# Transcriptomic Convergence and the Female Protective Effect in Autism

**DOI:** 10.1101/2025.01.20.634000

**Authors:** Rebecca E. Andersen, Maya Talukdar, Tyler Sakamoto, David Exposito-Alonso, Janet H.T. Song, Xuyu Qian, Seungil Lee, Nila Murugan, Ryan N. Delgado, Sijing Zhao, Gwenyth Eichfeld, Julia Harms, David C. Page, Christopher A. Walsh

## Abstract

Autism spectrum disorder (ASD) is highly heritable, and mutations in hundreds of genes have been implicated as individually rare causes of ASD^1–3^. Understanding how disruptions to these functionally diverse genes lead to the core features of ASD remains a major challenge^4^. Moreover, ASD is three- to four-fold more common in males than females^5^, and autistic females tend to carry more autosomal risk alleles for ASD compared to autistic males^6,7^, but the biological basis of this “female protective effect” (FPE) is unknown^8,9^. Here we show that individual perturbations of 18 ASD genes in human neural progenitor cells converge on shared effects on gene expression, including widespread downregulation of other ASD genes. De novo reconstruction of a gene regulatory network (GRN) enabled the identification of central transcriptional regulators, including the prominent ASD gene *CHD8* as well as novel candidates such as *REST*, that drive this transcriptomic convergence. Furthermore, the X-linked transcription factor *ZFX*, which is expressed from both the active and the inactive X chromosomes in females^10^, emerged as a key activator of many ASD genes: we propose that the higher *ZFX* expression level observed in female brain can buffer damaging mutations in diverse ASD genes, contributing to the FPE. Together, these results reveal how key GRNs can become broadly and similarly dysregulated upon disruption of individual ASD genes and provide molecular insight into the female protective effect in ASD.

## Supplementary Tables 16-35 for "Transcriptomic Convergence and the Female Protective Effect in Autism": ARHGAP5_vs_NTC_withDedup_manual_adjustment_Cutoff_Of_10.txt (part 1 of 5)

```
"baseMean" "log2FoldChange" "lfcSE" "stat" "pvalue" "padj_DEseq" "padj"
"CPSF6" 232.442174120439 -0.35901369476538 0.0702987898388584 -5.10696835021378 3.27368555043181e-07 0.00253808840724978 0.00365539728561216
"ENSG00000277991" 21.2886828406934 -17.726221729779 3.63722817015094 -4.87355230426564 1.09609230523412e-06 0.00566533576165343 0.00611948334012209
"EDN1" 201.378908144518 0.334864652776302 0.0732279378804595 4.57290840721132 4.81000438504359e-06 0.0149167855988972 0.0179028363211322
"RPL22L1" 218.19201421316 0.335987047119082 0.0746036533700278 4.50362726142398 6.68033330076932e-06 0.0172642080269549 0.0186481504090976
"ARHGAP5" 263.696261317789 -0.355702046526677 0.0854437651184584 -4.16299593110785 3.14098966975473e-05 0.0695774083131669 0.0701445813049626
"PCK2" 36.8560930461671 0.671502930350245 0.16654644651507 4.03192589455508 5.53216328056005e-05 0.0968591347910559 0.0896773773441835
"PRKDC" 345.312393519409 -0.293260168093636 0.0728028104178361 -4.02814350724282 5.62190257396816e-05 0.0968591347910559 0.0896773773441835
"PDXP" 34.1750274436154 -8.16936257819517 2.06812161195324 -3.95013645763297 7.81066500351289e-05 0.121112171544471 0.107558853311962
"SPG21" 96.040118252819 -0.428450758685033 0.109156700775781 -3.9250980987884 8.66944008425269e-05 0.122207579951293 0.107558853311962
"MTHFD2" 133.331873757931 0.339145395574854 0.0882407578142795 3.84340982529472 0.00012133659519446 0.13789739295448 0.115851240682189
"PHF19" 130.652239591624 0.341381197873665 0.0887550165185448 3.84633129781837 0.000119899617925678 0.13789739295448 0.115851240682189
"SNRPA1" 346.284111102277 0.344089472078731 0.0896747482956904 3.83708322151229 0.000124504288750337 0.13789739295448 0.115851240682189
"AFDN" 180.269485746261 -0.289309427921423 0.0767875947962152 -3.76765841786312 0.000164785969023657 0.170344749045388 0.14153847154755
"CAV2" 115.931679570771 0.341614974011545 0.09570091063004 3.56961048502619 0.000357512413454702 0.326093381354624 0.26613224057568
"TNNT2" 33.332135201139 0.670488690476822 0.187535095490427 3.57527047789862 0.000349865999583601 0.326093381354624 0.26613224057568
"RNU6-5P" 36.4920997304332 -0.817070509709377 0.232106446666282 -3.52024048209287 0.000431155689576368 0.371416673476176 0.300543647757857
"HECTD1" 144.942585302758 -0.321705631955737 0.0922006732910487 -3.48918961730586 0.000484487341898748 0.3756230361741 0.300543647757857
"ME3" 42.028448226828 0.54035766518849 0.154310659784843 3.50175202375465 0.000462209594584248 0.3756230361741 0.300543647757857
"FIG4" 41.2251037292825 -0.56369576644561 0.164266139138867 -3.43160050757067 0.000600030741203118 0.443051270147407 0.352628592435475
"NEU1" 164.41932177262 -0.298492890511807 0.0884489937150632 -3.37474603129343 0.000738838405022837 0.520746741285641 0.41249348152425
"CAV1" 248.583935500052 0.23674347051651 0.0709744010909288 3.33561772804826 0.000851101084279443 0.573790148384219 0.452542605098298
"SLC7A11" 37.3539842513132 0.550672324927996 0.166221947202447 3.31287374619259 0.000923426547464877 0.5966105018746 0.468680946772401
"RMC1" 31.7997545930481 -0.655725203510486 0.19920008240102 -3.29179182863193 0.000995512710752409 0.617456803717074 0.483299779489626
"DYNC1H1" 349.035039124781 -0.225908687939628 0.070750330612829 -3.1930407389314 0.00140783083247707 0.72766082961298 0.56142282412282
"HUWE1" 177.642088387298 -0.306673061369635 0.0954013129071647 -3.21455808127148 0.00130645481604844 0.72766082961298 0.56142282412282
"PHGDH" 221.410366444304 0.260665847942795 0.08074498462487 3.22826054341099 0.00124545481735451 0.72766082961298 0.56142282412282
"SESN2" 75.4903288928166 0.42798953022391 0.133967844824585 3.19471833546558 0.00139967369024596 0.72766082961298 0.56142282412282
"SLC1A4" 45.9616932820648 0.470687452835939 0.146867193642322 3.20485086671054 0.00135132477125568 0.72766082961298 0.56142282412282
"RP9P" 52.1579084699905 0.429341185755209 0.136870088990178 3.13685180540811 0.0017077242059261 0.778822692267355 0.635614949445694
"WASL-DT" 13.2669036897847 0.827234366183859 0.263556466624438 3.13873674502796 0.00169677809126796 0.778822692267355 0.635614949445694
"RNU1-1" 17.5037013405073 0.724612084229139 0.233779457707656 3.09955413249044 0.00193812157747485 0.834792032786806 0.698098888196264
"ATP7B" 18.8746715101074 0.666130514206501 0.216734728979665 3.07348304234621 0.00211575711954672 0.886673780964633 0.738266999901834
"SHMT2" 102.117884687411 0.350991565660157 0.11466949762862 3.06089738700097 0.00220674708308008 0.900468954479993 0.744149173747192
"DENND6A" 31.8440207341618 0.510655934894454 0.167265420823056 3.05296774660113 0.00226590291128466 0.900899757496923 0.744149173747192
"MIR503HG" 16.0789075973426 0.72368757151467 0.237950627319236 3.04133500158319 0.00235531615932591 0.909876411843081 0.751413149572375
"GARS1" 282.660961270592 0.207952462188848 0.0702399665127387 2.9606002467432 0.00307040180250943 1 0.859017838364847
"NKAIN3" 37.7153703618991 -0.553169077188979 0.186275971541012 -2.9696212163746 0.00298167151000555 1 0.859017838364847
"SUGT1" 271.002860148481 -0.207318875500468 0.0698466037535457 -2.968202666403 0.00299546753803528 1 0.859017838364847
"VPS37B" 51.0110545575436 0.42853466611719 0.144779496255435 2.95991267548773 0.00307726254116012 1 0.859017838364847
"WSB1" 275.95429313751 -0.185755131274156 0.062627075071035 -2.96605152106277 0.00301649952047493 1 0.859017838364847
"ARL2BP" 120.833920427798 -0.310275198744593 0.105912417460992 -2.92954505413748 0.00339458598355086 1 0.905133383238495
"RBM15" 46.0223191483462 0.450241248370985 0.153737797368161 2.92863079918322 0.00340458553609321 1 0.905133383238495
"FEZF2" 118.737994782184 -0.282262424289955 0.0969583162531745 -2.91117291633778 0.0036007468498541 1 0.935021844778393
"THY1" 78.6041726286308 0.350170569882519 0.121131649999564 2.89082638504288 0.00384230320375873 1 0.97507176302659
"7SK" 157.471709654987 -0.218264616542703 0.175962560379108 -1.24040373175098 0.214826101421831 1 0.999535809684267
"A1BG" 54.0433396342134 0.316655759865335 0.201835723774203 1.5688786600512 0.11667621518712 1 0.999535809684267
"A2M" 303.748693134369 -0.0585556474501139 0.0612333682355529 -0.956270235288407 0.338935723585393 1 0.999535809684267
"AAAS" 50.7690950236822 -0.259103859409817 0.200592400469844 -1.29169329846456 0.196463379189994 1 0.999535809684267
"AACS" 38.2943221190576 0.158664281657982 0.167204391293822 0.94892413070161 0.342659200652713 1 0.999535809684267
"AADAT" 21.0924783598348 0.0459683676555164 0.220920051813973 0.208076936783558 0.835168894819212 1 0.999535809684267
"AAGAB" 90.9001679569144 -0.106491097141435 0.125463141459777 -0.848783920938056 0.396001538831016 1 0.999535809684267
"AAK1" 88.3986280060745 -0.0902785335016243 0.106845396321924 -0.844945468961677 0.398141286097153 1 0.999535809684267
"AAMDC" 76.3526458756199 0.112539994965655 0.116299629587003 0.967672858162158 0.333207777481576 1 0.999535809684267
"AAMP" 71.1874107628296 -0.0119036570363985 0.153485831925891 -0.0775554126855569 0.938181711021363 1 0.999535809684267
"AAR2" 56.7759399223807 -0.0617454363475274 0.133085169069215 -0.46395429918577 0.642680488571316 1 0.999535809684267
"AARS1" 75.9204699717331 -0.045150589946692 0.126127662242222 -0.357975317579282 0.720361784925378 1 0.999535809684267
"AARS2" 52.4901241547586 -0.21878973942416 0.14378022570123 -1.52169561813595 0.128085366073358 1 0.999535809684267
"AARSD1" 53.6986331489394 0.515976601101788 0.542912390177872 0.950386490410987 0.341915905891669 1 0.999535809684267
"AASDH" 17.0378531913155 -0.151552098706602 0.241239982400308 -0.628221313891159 0.529858969648639 1 0.999535809684267
"AASDHPPT" 130.026478506311 0.00763155407844451 0.0945411374413318 0.0807220463491919 0.935663003577645 1 0.999535809684267
"AASS" 98.761873187939 -0.0187742233609929 0.100992587169696 -0.185897043408216 0.85252550080903 1 0.999535809684267
"AATF" 106.751820036065 -0.0961389925566957 0.117655523380229 -0.8171226457937 0.413858342645342 1 0.999535809684267
"ABAT" 32.9814666087889 -0.239670779015207 0.186485345827162 -1.28519899487083 0.198722754793312 1 0.999535809684267
"ABCA1" 24.1809618069885 -0.160022225946683 0.2155241922627 -0.742479181880584 0.457797060498454 1 0.999535809684267
"ABCA11P" 10.0355080674998 -0.100933260464446 0.356366460544903 -0.283228843449841 0.777001419317908 1 0.999535809684267
"ABCA3" 25.7227541652382 -0.193158161398978 0.215000005150555 -0.89841003149613 0.368966990355993 1 0.999535809684267
"ABCB10" 28.4042108887468 0.261853385079517 0.177275547764164 1.47709815810509 0.139649327222971 1 0.999535809684267
"ABCB7" 72.9319417822437 -0.0435893786178577 0.1255611474134 -0.347156580803958 0.728473688175244 1 0.999535809684267
"ABCB8" 23.1118967711745 0.274985736697696 0.20172298656379 1.36318493683782 0.172824233323097 1 0.999535809684267
"ABCC1" 44.417973106871 -0.0535381519846894 0.14375878585575 -0.372416556428144 0.709582728805772 1 0.999535809684267
"ABCC10" 16.5481935944686 0.419173114965883 0.255570037835416 1.64014967684054 0.100974049631088 1 0.999535809684267
"ABCC4" 29.7912255416342 -0.138234364691753 0.188480985214514 -0.733412787154237 0.463306702454115 1 0.999535809684267
"ABCC5" 38.6667754001083 0.124380217399917 0.164210685831277 0.757442895815656 0.448784565167117 1 0.999535809684267
"ABCC9" 20.1561126229712 0.423369608231735 0.208940793927916 2.02626591137486 0.0427375425225164 1 0.999535809684267
"ABCD3" 52.5959642056211 0.104071369919527 0.141753858728923 0.734169572897083 0.462845395314676 1 0.999535809684267
"ABCD4" 101.074007058822 -0.103018386053862 0.0988400765107844 -1.04227343493226 0.297284924989899 1 0.999535809684267
"ABCE1" 248.957264614952 -0.101836104252788 0.0696963151245861 -1.46114043577125 0.143976905316679 1 0.999535809684267
"ABCF1" 300.015366094185 0.00761033549824647 0.122350514819012 0.062201090935368 0.950402693733332 1 0.999535809684267
"ABCF2" 97.311950970987 0.128545829669569 0.105679362154199 1.21637590395374 0.223841758736792 1 0.999535809684267
"ABCF3" 21.5856184409664 -0.278774847195088 0.220601451832705 -1.26370359251534 0.206336435201732 1 0.999535809684267
"ABHD10" 70.6149661631023 0.0259177121907717 0.125697045865125 0.206191895858729 0.836641018006596 1 0.999535809684267
"ABHD11" 24.2309547746492 -0.234926479847905 0.241394956142979 -0.973203763664215 0.33045204064487 1 0.999535809684267
"ABHD12" 30.4370809736144 0.274733754860186 0.179756919638603 1.52836260997647 0.126422532759443 1 0.999535809684267
"ABHD13" 38.2242810704143 0.0727621069644084 0.183943005739747 0.395568761485589 0.692423185975093 1 0.999535809684267
"ABHD15" 11.5769632199973 -0.402054014078306 0.35445974554143 -1.13427270412378 0.256680175191716 1 0.999535809684267
"ABHD16A" 99.4504017056816 0.164141805867145 0.148631237260482 1.10435604851678 0.269438718471738 1 0.999535809684267
"ABHD17A" 30.7198949074798 0.071003229074579 0.196236924548837 0.361824000441409 0.717483555840686 1 0.999535809684267
"ABHD17B" 31.9905991628842 0.102075599091503 0.168877902309126 0.604434314352488 0.545554927749024 1 0.999535809684267
"ABHD17C" 20.817758222266 0.184750866905003 0.234616698726227 0.787458300743496 0.431013629569568 1 0.999535809684267
"ABHD18" 16.7605060189588 0.479248520898453 0.235370662848224 2.03614382140518 0.0417359154956677 1 0.999535809684267
"ABHD2" 34.6263178895968 -0.141804154439329 0.178604165692238 -0.793957710279157 0.427220051160808 1 0.999535809684267
"ABHD3" 20.7588070981159 -0.346165968590187 0.247288699860953 -1.39984547933177 0.161559595448786 1 0.999535809684267
"ABHD4" 30.6976758445488 0.139857804129566 0.229662216901346 0.60897175868351 0.542543158342101 1 0.999535809684267
"ABHD5" 36.9103026735819 -0.0601637021651638 0.167445545025768 -0.359303092572006 0.719368361060191 1 0.999535809684267
"ABHD6" 10.0261628388894 -0.381052780932932 0.31105342261072 -1.22503966596701 0.220560275675746 1 0.999535809684267
"ABI1" 63.2124417767065 -0.217208660398475 0.148398149336118 -1.46368847165676 0.143279086817891 1 0.999535809684267
"ABI2" 329.939445468789 -0.0570115515666938 0.0664288048723079 -0.858235394664763 0.390762495307429 1 0.999535809684267
"ABITRAM" 37.2759179016853 -0.0356836255770228 0.160151686947034 -0.222811424951297 0.82368227569549 1 0.999535809684267
"ABL1" 36.838085306565 -0.150138698897814 0.160483746338896 -0.935538347794823 0.349510930289855 1 0.999535809684267
"ABL2" 100.88957798273 0.0144444744776874 0.108078481283742 0.133648014906555 0.893680914337213 1 0.999535809684267
"ABLIM1" 152.147820114399 0.0790732051150057 0.0834848731692973 0.947156078858199 0.343559252329205 1 0.999535809684267
"ABR" 59.8131079769929 -0.11031249586075 0.146314601104719 -0.753940447691874 0.450884981680269 1 0.999535809684267
"ABRACL" 220.481561445501 0.0513112386800828 0.110133849373532 0.465898894590114 0.641287872434917 1 0.999535809684267
"ABRAXAS1" 43.1544809264739 -0.122924202872222 0.15333355704187 -0.801678414325549 0.422739005292691 1 0.999535809684267
"ABRAXAS2" 41.3802456310981 0.317703606270345 0.146463601078858 2.16916424237917 0.0300702168058442 1 0.999535809684267
"ABT1" 81.8667743887033 0.00924702515114826 0.118035325661201 0.0783411669290446 0.937556671594915 1 0.999535809684267
"ABTB2" 12.9043039754291 0.182541377743941 0.277117031432842 0.658715838575872 0.510078260276975 1 0.999535809684267
"ACAA1" 65.1375258120415 -0.236049103377175 0.125900683930875 -1.8748834081535 0.0608087651216711 1 0.999535809684267
"ACAA2" 130.169056121683 0.0510054862156253 0.0895863367578748 0.569344478873804 0.569122387437483 1 0.999535809684267
"ACACA" 78.7013724026056 0.158762512170717 0.114000847965448 1.39264325664346 0.163727695468469 1 0.999535809684267
"ACAD10" 11.5149789325444 0.638597160006556 0.288398898708423 2.21428432239677 0.0268092264039531 1 0.999535809684267
"ACAD8" 26.9813678129533 -0.0930426284299629 0.199988092847291 -0.465240840618492 0.641758994835505 1 0.999535809684267
"ACAD9" 45.4320299877392 0.011552792972668 0.17456672481725 0.0661798116723698 0.947234669484498 1 0.999535809684267
"ACADM" 109.810266821722 -0.0590203834549198 0.104801526145898 -0.563163396807366 0.573323625054592 1 0.999535809684267
"ACADSB" 22.9936953362874 -0.395786007837095 0.232555799830347 -1.70189695602443 0.0887746865160512 1 0.999535809684267
"ACAP2" 92.075667605296 -0.115994377383782 0.121060058165771 -0.958155638955234 0.337984282701648 1 0.999535809684267
"ACAP3" 22.1145817752021 -0.0829654973427607 0.252038748946761 -0.329177547855095 0.742021492342844 1 0.999535809684267
"ACAT1" 93.7971521158997 -0.133083504360367 0.106532302471548 -1.24923146569474 0.211580426376094 1 0.999535809684267
"ACAT2" 592.959835849564 0.0811618095009413 0.0996363684610645 0.814580165400724 0.415312667734098 1 0.999535809684267
"ACBD3" 99.8593893725156 0.0829336843569797 0.097018429501029 0.854824024502479 0.392648575992241 1 0.999535809684267
"ACBD6" 184.23390883563 -0.039958825463869 0.0814157619949353 -0.490799625094152 0.623568175232032 1 0.999535809684267
"ACBD7" 32.3702163558442 -0.0337613395037115 0.214283671697613 -0.157554419504972 0.874807922818424 1 0.999535809684267
"ACD" 28.1160719472481 0.0701105550737304 0.197227319626898 0.355480950642948 0.722229313435446 1 0.999535809684267
"ACER3" 46.7344342931841 -0.0651171120372168 0.149076062527108 -0.436804614593144 0.662253052111027 1 0.999535809684267
"ACIN1" 210.025909680998 0.0623538663302492 0.0846722601717978 0.736414336923744 0.461478582213525 1 0.999535809684267
"ACKR3" 56.6342418759642 0.2064919915249 0.153055733587431 1.34912940982342 0.177295403306858 1 0.999535809684267
"ACLY" 305.8225541025 -0.00945681470269306 0.0817664674916342 -0.115656393052086 0.907924867548259 1 0.999535809684267
"ACO1" 62.2717793755584 -0.0922580914019778 0.132107236862306 -0.698357588828669 0.484953592524189 1 0.999535809684267
"ACO2" 100.600499775114 0.024559442733102 0.118255582404015 0.207681043328642 0.835478020190107 1 0.999535809684267
"ACOT13" 69.6103576044702 0.0158390159065377 0.124831381901263 0.126883285799606 0.899032775710573 1 0.999535809684267
"ACOT2" 26.748327949024 0.0957052480180873 0.267280261494244 0.358070766180197 0.720290355758184 1 0.999535809684267
"ACOT7" 216.883221804085 0.0323946368300492 0.0723135940035282 0.447974371574847 0.654171692791643 1 0.999535809684267
"ACOT8" 15.1632275939122 0.0680158690907482 0.286296222654891 0.237571660778551 0.812213332689169 1 0.999535809684267
"ACOT9" 91.8188265671801 -0.0295186906420348 0.10606739168571 -0.278301277828177 0.780781095285722 1 0.999535809684267
"ACOX1" 27.9744991903525 0.173420469872692 0.170538232281503 1.01690082952444 0.309200608696915 1 0.999535809684267
"ACOX3" 24.7806796568235 0.105401850709317 0.219542981109927 0.480096654315454 0.631158667120474 1 0.999535809684267
"ACP1" 345.168170660891 0.0394730304411558 0.05986170700023 0.659403689256708 0.509636573699104 1 0.999535809684267
"ACP2" 36.9846000805656 0.241166242752846 0.178312103621434 1.35249507944147 0.176216991817994 1 0.999535809684267
"ACP6" 39.6866600196498 -0.317087004989415 0.163813977615123 -1.93565292538347 0.052910223597803 1 0.999535809684267
"ACSF3" 24.8998055476082 0.370136769850151 0.200621418386803 1.84495141558873 0.0650446063726386 1 0.999535809684267
"ACSL1" 12.6491744159585 0.115981177787784 0.275818319618643 0.420498456912304 0.674121356417186 1 0.999535809684267
"ACSL3" 253.492233589659 -0.0647628421141727 0.070277569246461 -0.921529341560629 0.35677412950618 1 0.999535809684267
"ACSL4" 82.6191588614813 0.0432244027445672 0.107221506367235 0.403131836224377 0.686851241268077 1 0.999535809684267
"ACSS2" 62.5717410917502 -0.147960394457313 0.135336950245491 -1.09327418852667 0.274273432169361 1 0.999535809684267
"ACSS3" 18.5043271704729 0.217474622977732 0.212372047241775 1.02402658825504 0.30582271667346 1 0.999535809684267
"ACTA2" 118.633150333017 0.144521939475326 0.100470185907086 1.43845597746758 0.150304719629934 1 0.999535809684267
"ACTB" 2858.33437774586 -0.028286189942091 0.179467336656647 -0.157611911276131 0.874762617055217 1 0.999535809684267
"ACTC1" 197.377174557823 0.192209095079075 0.0773207655848549 2.48586642443597 0.0129236463919472 1 0.999535809684267
"ACTG1" 2924.15850463217 -0.0481364541225305 0.181853962842776 -0.264698406182918 0.791241805395997 1 0.999535809684267
"ACTG2" 41.310510061705 0.366400156395091 0.162398605670609 2.25617796952183 0.0240594876782742 1 0.999535809684267
"ACTL6A" 112.262660861917 -0.0426388523706336 0.0936120189020843 -0.455484807086927 0.648760495275024 1 0.999535809684267
"ACTMAP" 11.1279069955715 0.192880469278007 0.299176373947773 0.644704883386541 0.519118451089516 1 0.999535809684267
"ACTN1" 662.724189346168 0.12625901281002 0.0668611803038678 1.88837547043298 0.0589755620002897 1 0.999535809684267
"ACTN4" 413.566676267338 0.146482475849156 0.120342464987513 1.21721352362489 0.223522986097853 1 0.999535809684267
"ACTR10" 147.196877129287 0.0155081778483903 0.0873099349790197 0.177622144056307 0.859019732637103 1 0.999535809684267
"ACTR1A" 211.766063200531 -0.0439271661258224 0.0733179281116385 -0.599132671328849 0.549084416360511 1 0.999535809684267
"ACTR1B" 74.2332257550262 -0.22818942734307 0.13239800811571 -1.72351103004241 0.0847961522646696 1 0.999535809684267
"ACTR2" 471.622411438604 0.0127040093109442 0.0610573129571425 0.208066957022191 0.835176687000708 1 0.999535809684267
"ACTR3" 409.742092234708 0.0197018032066141 0.0749598401732796 0.262831446292719 0.792680496759194 1 0.999535809684267
"ACTR3B" 23.9026198942076 -0.132788393369061 0.219312015715608 -0.605477054851631 0.544862065953424 1 0.999535809684267
"ACTR5" 34.0039090793665 0.279607747815428 0.162920921498744 1.71621756888715 0.0861222287843974 1 0.999535809684267
"ACTR6" 58.8942397626919 0.0793086004281151 0.130291782285197 0.60869994282921 0.542723344932916 1 0.999535809684267
"ACTR8" 73.964968096485 -0.0506589897977126 0.119773011698921 -0.422958303203199 0.67232568340033 1 0.999535809684267
"ACVR1" 14.831817914135 0.189172970892372 0.264280900904404 0.715802656359188 0.474113211963678 1 0.999535809684267
"ACVR1B" 19.2486192648012 -0.239742984629844 0.236501829244616 -1.01370456793328 0.310723743755919 1 0.999535809684267
"ACVR2A" 39.5320670686744 -0.124393219361155 0.176076565018267 -0.706472319858404 0.479894460514957 1 0.999535809684267
"ACVR2B" 76.0133631420885 -0.0148114722212667 0.12660925752408 -0.11698569686699 0.906871387895932 1 0.999535809684267
"ACYP1" 61.8109360458709 0.0935142213351138 0.132692206610929 0.704745393294347 0.480968696751807 1 0.999535809684267
"ACYP2" 25.6542926930681 0.262972277036413 0.20560162818078 1.27903791114528 0.200883705989603 1 0.999535809684267
"ADA" 48.3032851105201 0.0891123914640444 0.144409503437749 0.617081212404128 0.537181160120766 1 0.999535809684267
"ADA2" 11.810464600992 0.0706936799838047 0.292882558952967 0.241372105722271 0.809266730108934 1 0.999535809684267
"ADAL" 35.5602892902707 -0.0739120547760488 0.168089115219672 -0.439719458808829 0.660140307362134 1 0.999535809684267
"ADAM10" 131.181592274695 0.0816691843698658 0.0906716563854762 0.900713493339773 0.367740672503473 1 0.999535809684267
"ADAM12" 21.447107923662 0.123668142321169 0.2214191405666 0.558525076037727 0.576485886129548 1 0.999535809684267
"ADAM15" 16.9892724112249 -0.27478462167966 0.282601460386797 -0.97233970873173 0.330881575360583 1 0.999535809684267
"ADAM17" 169.117665990906 0.039103448540636 0.0769475386680544 0.508183227397632 0.611324852311858 1 0.999535809684267
"ADAM19" 47.2660365827081 0.307035063783603 0.141835670603872 2.16472388417093 0.0304088368707795 1 0.999535809684267
"ADAM23" 14.501904958262 -0.102254214684712 0.263990726242056 -0.387340177211201 0.698504385321354 1 0.999535809684267
"ADAM9" 314.546813755701 -0.0424773732867371 0.0973787716303395 -0.436207733734678 0.662686017305164 1 0.999535809684267
"ADAMTS1" 37.3135115892869 0.167150011317241 0.161609672442531 1.03428222327893 0.30100424487226 1 0.999535809684267
"ADAMTS12" 45.5079198010459 -0.0709213608039375 0.158879289596266 -0.446385183268116 0.655319033771234 1 0.999535809684267
"ADAMTS15" 129.590181376285 0.160332483326562 0.0902909329772431 1.775731826439 0.0757771290098397 1 0.999535809684267
"ADAMTS16" 15.2981119446698 0.054597714169898 0.245795759242313 0.222126347249441 0.824215528006584 1 0.999535809684267
"ADAMTS16-DT" 11.4163001438134 -0.0927481107218292 0.281463950786325 -0.329520389601293 0.741762385050846 1 0.999535809684267
"ADAMTS18" 41.3673899759264 -0.158506103733041 0.162040037719492 -0.978190982696706 0.327979875454686 1 0.999535809684267
"ADAMTS7" 12.3322401450097 -0.372879586954319 0.325510662255692 -1.14552188358555 0.251993035630305 1 0.999535809684267
"ADAMTS9" 83.0025919500114 0.0512248232359429 0.109339676886774 0.468492542638371 0.639432402670958 1 0.999535809684267
"ADAMTSL3" 10.2790027994442 -0.0985496241407848 0.340770152398783 -0.289196760476422 0.772430810755555 1 0.999535809684267
"ADAR" 162.111022787946 -0.0998444711964074 0.0853235429143951 -1.17018665407016 0.241925862390398 1 0.999535809684267
"ADARB1" 28.3561431161944 0.400730686767691 0.179227846349511 2.23587291221604 0.0253600971386008 1 0.999535809684267
"ADAT1" 34.0102476699464 -0.0240403664745596 0.16357196205896 -0.146971193424299 0.883154757693219 1 0.999535809684267
"ADAT2" 27.4090018712638 0.364904731602107 0.184378061287656 1.97911144663141 0.0478034599904476 1 0.999535809684267
"ADCK1" 10.4698190677372 -0.296802628643777 0.349525907969228 -0.849157735883508 0.395793527243224 1 0.999535809684267
"ADCK2" 25.669132331594 -0.0544663556901218 0.20137043051078 -0.270478419060667 0.786792217490479 1 0.999535809684267
"ADCY2" 20.7435019717154 0.275606761710557 0.216153468073224 1.27505130575648 0.202291082989499 1 0.999535809684267
"ADCY3" 28.372073175298 0.06591481580212 0.198745376874486 0.331654586580634 0.740150096082931 1 0.999535809684267
"ADCY6" 14.0570561578275 -0.01230314482742 0.305094698704351 -0.0403256591467106 0.967833497372295 1 0.999535809684267
"ADCY9" 17.0820557289346 0.231935579935091 0.227506295988935 1.01946884118922 0.307980438437213 1 0.999535809684267
"ADD1" 222.499209419018 0.0188941606259602 0.0723611371611964 0.26110922751076 0.794008275933153 1 0.999535809684267
"ADD2" 17.6959891837726 -0.227159965714402 0.241032182407365 -0.942446620387323 0.345964028137256 1 0.999535809684267
"ADD3" 190.370009552547 0.0283417634958749 0.0712399360065527 0.397835330639095 0.69075157216629 1 0.999535809684267
"ADGRA3" 89.8907678360241 -0.180998059933551 0.106590683318798 -1.69806641910917 0.0894952267048227 1 0.999535809684267
"ADGRB2" 16.3775738266304 0.0950205655784633 0.287901248716168 0.330045687548028 0.741365440805835 1 0.999535809684267
"ADGRG1" 24.0537639401932 -0.327484331862162 0.215221454650275 -1.52161564187134 0.128105415902214 1 0.999535809684267
"ADGRG6" 27.7268901736082 -0.0395711460667116 0.203186517510848 -0.194752814071923 0.845586463783905 1 0.999535809684267
"ADGRL1" 10.4741016909218 -0.173630781218497 0.357440380556094 -0.485761516223678 0.627136262495316 1 0.999535809684267
"ADGRL2" 147.121112590491 -0.00970511944413036 0.087658945775192 -0.110714535274242 0.911842719362633 1 0.999535809684267
"ADGRL3" 150.204509164493 -0.0198517427620162 0.0922895858765205 -0.215102739637135 0.829687217979667 1 0.999535809684267
"ADGRL4" 18.3661892250434 0.22493323552913 0.234332023032739 0.959891151956232 0.337109999784372 1 0.999535809684267
"ADGRV1" 69.6784680244886 0.0800740528420263 0.14042289346041 0.5702350298358 0.568518300108094 1 0.999535809684267
"ADH5" 429.799978161518 -0.0462830276272116 0.0542682736489743 -0.852856089113615 0.393739115079621 1 0.999535809684267
"ADI1" 137.563568650838 0.008580317102945 0.0960842161337215 0.0892999646373101 0.928843522174116 1 0.999535809684267
"ADIPOR1" 85.0721648186331 0.0839230022877923 0.119134448343796 0.704439424989897 0.481159161081293 1 0.999535809684267
"ADIPOR2" 92.1558182748382 -0.0188438029367937 0.0990312197708142 -0.190281438322213 0.849088597999347 1 0.999535809684267
"ADISSP" 85.6172042532531 0.167622980990219 0.114637100273194 1.4622053470539 0.143684946821515 1 0.999535809684267
"ADK" 66.2742550906224 0.0788563394050562 0.126762642639688 0.62207869576527 0.533890122818891 1 0.999535809684267
"ADM" 124.9410732893 0.150538223550988 0.094560877109125 1.59197152303552 0.111391103251804 1 0.999535809684267
"ADNP2" 163.871477070396 -0.0311451421257278 0.0809771530165475 -0.384616412969759 0.70052163209432 1 0.999535809684267
"ADO" 64.6765622986707 0.041561671449228 0.1223048190135 0.339820391252451 0.733991790793306 1 0.999535809684267
"ADPGK" 61.0149053789478 -0.0670107554870142 0.143022254020334 -0.46853376732188 0.639402929112134 1 0.999535809684267
"ADPRM" 16.4574909042434 -0.150368796047547 0.262337130112844 -0.573189147807122 0.566516631441937 1 0.999535809684267
"ADPRS" 94.8181591247364 -0.0517752130686664 0.120116457940598 -0.431041790245524 0.666437984482249 1 0.999535809684267
"ADRM1" 309.807462056347 -0.0860762504688051 0.122986704023532 -0.699882569845398 0.484000643515553 1 0.999535809684267
"ADSL" 272.305379267082 0.0055711453517907 0.0783599854456671 0.0710968145298291 0.943320703394027 1 0.999535809684267
"ADSS2" 121.284703312956 0.0496776108239725 0.0902835353573336 0.550239981491124 0.582154784085181 1 0.999535809684267
"AEBP1" 96.6652407554568 0.202372588458201 0.116839819697824 1.73205152987728 0.0832643880695428 1 0.999535809684267
"AEBP2" 37.5941986964542 0.0453532622482481 0.167625604486739 0.270562855758924 0.786727267339997 1 0.999535809684267
"AEN" 204.039731255747 0.0355959173604417 0.0763942483732297 0.465950226861782 0.641251128049697 1 0.999535809684267
"AFAP1" 62.755273662015 0.11783945313941 0.124500150832218 0.946500484952949 0.343893375031674 1 0.999535809684267
"AFAP1L2" 10.5081752787477 -0.28639577231534 0.317816677683362 -0.901135127341159 0.367516478002748 1 0.999535809684267
"AFF1" 53.6886469948176 -0.134813939217437 0.130125705388217 -1.03602849886756 0.300188847221244 1 0.999535809684267
"AFF2" 10.6111064514383 0.0103367089417135 0.313399979231682 0.0329824812594262 0.973688557970299 1 0.999535809684267
"AFF3" 24.8798804783953 0.1165239313047 0.19736426833296 0.590400340897169 0.554922282103637 1 0.999535809684267
"AFF4" 224.692842969721 -0.132544510964604 0.0783720762846775 -1.69122112425798 0.0907945779252503 1 0.999535809684267
"AFG1L" 10.6611880906767 -0.291639409534001 0.344917905413893 -0.845532820872379 0.39781341577053 1 0.999535809684267
"AFG2A" 34.0781682671709 -0.00752133210045551 0.166918487895503 -0.0450599103507585 0.964059555850788 1 0.999535809684267
"AFG2B" 31.2833283471734 0.0941022550829522 0.18682529066255 0.503691201278111 0.614478392341985 1 0.999535809684267
"AFG3L1P" 32.2389076564281 -0.144778308329666 0.172390773371324 -0.839826317257819 0.401005775388079 1 0.999535809684267
"AFG3L2" 149.590484885493 -0.184550198748381 0.0908818114701822 -2.03066153461224 0.0422893408812929 1 0.999535809684267
"AFMID" 15.0808565169222 0.51254898947025 0.260790915436413 1.96536366541963 0.0493721617298663 1 0.999535809684267
"AFP" 43.7759748447124 -0.185367175838572 0.17138913592097 -1.08155732767126 0.279449274415571 1 0.999535809684267
"AFTPH" 66.5252045445683 -0.124116358201988 0.119605011064035 -1.037718713437 0.299401030100419 1 0.999535809684267
"AGA" 25.9975010559271 0.394515594093166 0.198271748721165 1.98977210135966 0.0466160460077377 1 0.999535809684267
"AGAP1" 80.4046746601768 0.0347141624674898 0.119606601752193 0.29023617391465 0.771635563864078 1 0.999535809684267
"AGAP3" 117.981216012511 -0.0483758212100443 0.099754521131982 -0.484948658577989 0.627712765091204 1 0.999535809684267
"AGAP4" 16.3638595794403 -0.0526876461588596 0.264287656576876 -0.199357196023772 0.841983341001209 1 0.999535809684267
"AGAP6" 17.3127817266728 -0.686250784344886 0.558475172272229 -1.22879371978666 0.219149156779513 1 0.999535809684267
"AGBL5" 76.6289179373458 -0.0962973994309153 0.124167383779378 -0.775545046531848 0.438017658129778 1 0.999535809684267
"AGFG1" 106.87401968807 -0.0635389897388946 0.10075018324091 -0.63065880075833 0.528263642791983 1 0.999535809684267
"AGGF1" 139.013343842959 0.00819781716813444 0.0799076114136742 0.102591192792575 0.918287433089558 1 0.999535809684267
"AGK" 52.2390097865968 -0.0814398371815476 0.15021302244212 -0.542162296301094 0.587706706466383 1 0.999535809684267
"AGL" 36.9494126079111 0.102830957746061 0.157431551733313 0.653178836223727 0.513640992495024 1 0.999535809684267
"AGO1" 60.4849401294348 -0.106995616393517 0.133955554601544 -0.798739676841173 0.424441375163011 1 0.999535809684267
"AGO2" 118.125220797718 -0.0915288643799905 0.109264454357815 -0.837681979175543 0.402209337093273 1 0.999535809684267
"AGO3" 52.601526283479 0.201050993410102 0.131445008083412 1.52954453228471 0.12612950812543 1 0.999535809684267
"AGO4" 28.0019649032755 -0.091565023676662 0.185097032837485 -0.494686609898581 0.620821354835534 1 0.999535809684267
"AGPAT1" 122.301857911671 -0.124384222205284 0.110697895433977 -1.12363673869003 0.261167163778278 1 0.999535809684267
"AGPAT2" 50.1706437369627 0.253234690838102 0.170857599131759 1.48213888129621 0.138303345050101 1 0.999535809684267
"AGPAT3" 55.9766064760403 -0.0234319981650169 0.135336159351451 -0.173139228106562 0.862541990983486 1 0.999535809684267
"AGPAT4" 78.5422984878706 0.105071126082102 0.116860894121115 0.899112803066574 0.36859257921374 1 0.999535809684267
"AGPAT5" 166.392742635989 -0.0916510098571537 0.0793327722459664 -1.15527300083496 0.247978648626371 1 0.999535809684267
"AGPS" 89.740218017644 0.0388015370643226 0.109941204787181 0.352929887747118 0.724141003621539 1 0.999535809684267
"AGRN" 147.022273110158 0.137889855712893 0.126327790288146 1.09152432254514 0.275042235421098 1 0.999535809684267
"AGTPBP1" 53.1093239081438 -0.180524794865899 0.1358154999854 -1.32919140219861 0.183784830922919 1 0.999535809684267
"AGTRAP" 54.4681348849249 -0.083099844667116 0.139057267612196 -0.597594401889628 0.550110600462081 1 0.999535809684267
"AHCTF1" 191.552022151038 -0.0597999246857168 0.0813475678129958 -0.735116319927188 0.462268655965077 1 0.999535809684267
"AHCY" 238.334768438702 -0.0638531571969234 0.104139132650348 -0.613152381548188 0.539775587424563 1 0.999535809684267
"AHCYL1" 303.191504021367 -0.0502114341449906 0.0655460321606355 -0.766048416507289 0.443647494191017 1 0.999535809684267
"AHCYL2" 20.3964232369275 0.317552594237124 0.226273812644801 1.40339967106848 0.160497691036812 1 0.999535809684267
"AHDC1" 54.4642069184935 0.142542802997704 0.148843433604472 0.957669408356226 0.33822948741834 1 0.999535809684267
"AHI1" 73.8686958378645 -0.106931197078746 0.128936157141478 -0.829334450858607 0.406915181720632 1 0.999535809684267
"AHNAK" 563.983490148625 -0.0541078434474928 0.0870648220372876 -0.621466192445897 0.534292931822614 1 0.999535809684267
"AHNAK2" 60.1161069799323 -0.325328921623286 0.149922018959636 -2.16998759675772 0.0300077855766335 1 0.999535809684267
"AHR" 26.2352039891129 -0.112402618003905 0.189231382763157 -0.593995648938361 0.552515023145224 1 0.999535809684267
"AHSA1" 196.945644105981 -0.0567015934758266 0.078991497086778 -0.717818949722345 0.472868927597484 1 0.999535809684267
"AHSA2P" 59.6212279956398 -0.0770683177319048 0.134511884529344 -0.572948018694155 0.566679890356529 1 0.999535809684267
"AIDA" 175.847653689298 0.0346771268974304 0.0750939038035852 0.46178351558512 0.644236573318468 1 0.999535809684267
"AIF1L" 169.860712298471 0.101191795260592 0.096785868165925 1.04552242159066 0.295781583343161 1 0.999535809684267
"AIFM1" 86.368796772213 -0.220869543352541 0.11603994281246 -1.90339238368553 0.0569893641012918 1 0.999535809684267
"AIFM2" 22.2152684497257 -0.191845201577023 0.210378686677469 -0.911904169604118 0.36181916642556 1 0.999535809684267
"AIG1" 43.8101333542666 0.223218708211377 0.150176081128202 1.48637989841285 0.137178663749437 1 0.999535809684267
"AIMP1" 184.797314303236 0.0881055514851675 0.076876678245858 1.1460634550754 0.251768897321744 1 0.999535809684267
"AIMP2" 147.996210639795 0.153732824616747 0.0884983067618894 1.73712729928693 0.0823647037143165 1 0.999535809684267
"AIP" 70.0801143416851 -0.0845479376180059 0.132565417849886 -0.637782756538706 0.523615105805392 1 0.999535809684267
"AIRIM" 32.8215942736471 -0.203502921340416 0.167294844028695 -1.21643271507823 0.223820127874913 1 0.999535809684267
"AJUBA" 312.00308882118 0.0647474391724027 0.0733703838592799 0.882473768933587 0.377520658756425 1 0.999535809684267
"AK1" 32.2424123066217 -0.483607513568721 0.205971694850735 -2.34793190355201 0.0188779722966598 1 0.999535809684267
"AK2" 157.287776510252 -0.122572031565843 0.0926733965438966 -1.32262371011495 0.185960545334624 1 0.999535809684267
"AK3" 200.463912012249 -0.00505584342812536 0.0758677267900679 -0.066640238768657 0.946868111022932 1 0.999535809684267
"AK4" 12.4855503722995 0.306738255094864 0.273092985976469 1.12320078085526 0.261352231037797 1 0.999535809684267
"AK5" 14.6148952347869 -0.491123232244306 0.319783185749624 -1.5358006741131 0.124587274353205 1 0.999535809684267
"AK6" 109.583174966494 0.0504398597827702 0.0985504864430536 0.511817461316301 0.608778768542514 1 0.999535809684267
"AK9" 12.7097492397056 0.221071236747144 0.287114534016536 0.76997577814856 0.441314260967475 1 0.999535809684267
"AKAP1" 142.094832243227 -0.0335488401152471 0.0841009506753594 -0.398911544350432 0.689958382597005 1 0.999535809684267
"AKAP10" 41.9828664412031 0.385867455594912 0.148667121135403 2.59551306736795 0.0094449811395578 1 0.999535809684267
"AKAP11" 71.8800581167984 -0.131503886317454 0.12390220281915 -1.06135228692745 0.288529831811092 1 0.999535809684267
"AKAP12" 999.210142532051 -0.0523711574192513 0.100766175248375 -0.51972953513581 0.603252098308708 1 0.999535809684267
"AKAP13" 120.294212894111 0.0101122770380208 0.0977849973746903 0.103413379449946 0.917634893813624 1 0.999535809684267
"AKAP17A" 80.3254071241068 0.00505576249822266 0.109025027346577 0.0463724946580478 0.963013359004318 1 0.999535809684267
"AKAP5" 25.2103841485323 -0.292056239376177 0.210169453691882 -1.38962267944201 0.164643485169169 1 0.999535809684267
"AKAP7" 14.1089247905036 -0.171281932434243 0.28634056766118 -0.598175570556656 0.5497227901129 1 0.999535809684267
"AKAP8" 95.3474509121197 -0.151172832855624 0.110428133386012 -1.36897028157838 0.171008564696606 1 0.999535809684267
"AKAP8L" 26.8371588825583 0.22579576794326 0.200245010788535 1.12759747198749 0.259489954828872 1 0.999535809684267
"AKAP9" 307.714080973623 -0.0461882555009263 0.0855571974353412 -0.539852366433958 0.589298849911902 1 0.999535809684267
"AKIP1" 54.2819885156934 0.102697425102486 0.137112645253114 0.749000392435745 0.453856968895794 1 0.999535809684267
"AKIRIN1" 186.74308988046 0.101718055269046 0.0760194275830107 1.33805342269873 0.180879022577807 1 0.999535809684267
"AKIRIN2" 106.895695707223 0.0876553733725814 0.103082954290579 0.850338195832946 0.395137086611835 1 0.999535809684267
"AKNA" 17.9238363078506 0.160861606534847 0.263560521017449 0.61034029646723 0.541636408594298 1 0.999535809684267
"AKR1A1" 191.298912756687 -0.0412254647520249 0.0848936340002526 -0.485613146822083 0.627241473476151 1 0.999535809684267
"AKR1B1" 237.210489218575 -0.0588875020814277 0.0788709173627004 -0.746631382650517 0.455286099512656 1 0.999535809684267
"AKR7A2" 109.051599812209 0.0645342398074851 0.103608783368023 0.62286456523919 0.533373525401645 1 0.999535809684267
"AKT1" 150.835221713612 -0.0324183529508476 0.109082183707394 -0.297192005596511 0.766319924915448 1 0.999535809684267
"AKT1S1" 11.922838994778 -0.216171910258758 0.294965228929136 -0.73287251871539 0.463636185761418 1 0.999535809684267
"AKT2" 44.2235507435928 0.208195254646599 0.157718802533023 1.32004080238314 0.186821395495524 1 0.999535809684267
"AKT3" 166.67862006149 -0.092920979740657 0.0744651097927432 -1.24784587035837 0.21208750672052 1 0.999535809684267
"AKTIP" 40.6788880987189 -0.0127854368216049 0.162903802590598 -0.0784845818101414 0.937442594321791 1 0.999535809684267
"ALAD" 24.5869857599828 -0.0959102580473205 0.204621408638429 -0.468720544372736 0.639269400122541 1 0.999535809684267
"ALAS1" 93.2882659341917 -0.0779913382864516 0.117955563428253 -0.661192537424403 0.508488846424602 1 0.999535809684267
"ALCAM" 62.1824858993051 0.0115853275407803 0.133734160686874 0.0866295304152406 0.930965992255761 1 0.999535809684267
"ALDH16A1" 37.9296760331111 0.219495894263334 0.192072095941443 1.14277866957963 0.253130497152243 1 0.999535809684267
"ALDH18A1" 82.1795345341548 0.128201551145302 0.116281705970302 1.102508344503 0.270240732777909 1 0.999535809684267
"ALDH1B1" 24.6241552955715 -0.140063032254305 0.213570168382447 -0.655817398633547 0.511941620419005 1 0.999535809684267
"ALDH1L1" 11.4305657329577 0.483801470510867 0.31331056173568 1.54415946858191 0.122549705121059 1 0.999535809684267
"ALDH2" 102.563803965513 0.0521228411412327 0.0994266432180646 0.524234143426886 0.600115695786857 1 0.999535809684267
"ALDH3A2" 86.7268350900661 -0.204310786424013 0.106352761725702 -1.92106705184541 0.0547232547553868 1 0.999535809684267
"ALDH4A1" 12.0490107462712 -0.284038416456575 0.330910681615849 -0.85835372575344 0.39069717124866 1 0.999535809684267
"ALDH5A1" 24.4457115898001 -0.174272334398042 0.198370994512046 -0.878517218844005 0.379663097541716 1 0.999535809684267
"ALDH6A1" 30.2878630850907 0.116425769175915 0.183038256083486 0.63607341802258 0.524728570325508 1 0.999535809684267
"ALDH7A1" 223.028620278345 -0.037716876572154 0.0794087219945726 -0.474971459366036 0.634807316178327 1 0.999535809684267
"ALDH9A1" 150.145757173363 -0.0508689889375554 0.0856607815609958 -0.59384222290026 0.552617645666055 1 0.999535809684267
"ALDOA" 422.172343129143 0.0291536542208946 0.11432132251586 0.255015018889848 0.798711499255985 1 0.999535809684267
"ALDOC" 11.2663627412704 0.312944965996797 0.31453533602757 0.994943747653734 0.319763624071681 1 0.999535809684267
"ALG1" 34.2483761202939 -0.219700000187983 0.188676442290465 -1.16442729956588 0.244250889647933 1 0.999535809684267
"ALG11" 111.124801051787 -0.0823675122715504 0.0973361522607594 -0.846217056648092 0.397431668423203 1 0.999535809684267
"ALG12" 35.7345855225597 -0.0821548497644643 0.174746841305395 -0.470136393600882 0.638257574191883 1 0.999535809684267
"ALG13" 39.3265444344974 0.0761374429968497 0.159451971473403 0.477494522603315 0.633010020300778 1 0.999535809684267
"ALG14" 33.8555897872491 0.013267044349927 0.176014152095446 0.0753748729405165 0.939916450814459 1 0.999535809684267
"ALG2" 45.0121073981647 -0.0989492788782455 0.144199599284701 -0.686196628625055 0.492589123478156 1 0.999535809684267
"ALG3" 32.0325512963662 -0.118588919959483 0.18785184990417 -0.631289604121435 0.527851183051629 1 0.999535809684267
"ALG5" 98.0953669518457 0.144084828584854 0.101945760105253 1.41334792576067 0.157553448876743 1 0.999535809684267
"ALG6" 15.92593244406 -0.755303346196457 0.306949177211387 -2.46067884285711 0.0138674437696273 1 0.999535809684267
"ALG8" 72.7219907120362 -0.0744176138376948 0.124466254052349 -0.597893898264149 0.549910731507868 1 0.999535809684267
"ALG9" 51.1069721570143 -0.0307543769489394 0.146979952774046 -0.209241984151529 0.834259339124767 1 0.999535809684267
"ALKAL2" 104.084721869876 0.137629272657514 0.0980840162962795 1.40317737644206 0.16056395213409 1 0.999535809684267
"ALKBH1" 25.1818961045603 0.0825207980493051 0.196565586311578 0.419813048650849 0.67462203175654 1 0.999535809684267
"ALKBH2" 39.3722840574197 -0.230153010503922 0.159016878546106 -1.44734956822329 0.147799042812358 1 0.999535809684267
"ALKBH3" 41.5980052381623 0.0118672332355337 0.148477012760606 0.0799264008272284 0.936295792172628 1 0.999535809684267
"ALKBH4" 31.208224136681 -0.0858135234875114 0.202354990371549 -0.424074164565683 0.671511726421816 1 0.999535809684267
"ALKBH5" 112.170182585119 -0.0571725004197213 0.0960994108407035 -0.594930810913001 0.551889720911306 1 0.999535809684267
"ALKBH7" 78.440190303153 0.0792058111817538 0.133380638700731 0.593832897737652 0.552623883316166 1 0.999535809684267
"ALKBH8" 25.1306012781068 0.225598003412028 0.195473936504949 1.15410784396986 0.24845595791543 1 0.999535809684267
"ALMS1" 83.527282095679 -0.041628238379331 0.104337418472061 -0.398977078299842 0.689910093843571 1 0.999535809684267
"ALPK2" 167.735739590876 0.0252724957295247 0.0797948362998349 0.316718435696283 0.751457258760503 1 0.999535809684267
"ALPK3" 11.7592839545074 0.148685079824635 0.283234914268363 0.52495321845723 0.599615712299435 1 0.999535809684267
"ALPL" 17.2057160119913 0.124122694609817 0.260743836208115 0.476033092152358 0.634050802381854 1 0.999535809684267
"ALS2" 123.492940304469 0.0333836343049142 0.0902397819659005 0.369943649880815 0.71142447712098 1 0.999535809684267
"ALYREF" 114.842267539731 -0.0220899807193991 0.226219976690346 -0.0976482317900523 0.92221162405286 1 0.999535809684267
"AMBRA1" 26.2547994012105 -0.113804478220477 0.205768442414562 -0.553070611241712 0.580215059792684 1 0.999535809684267
"AMD1" 230.322935759352 0.0805887290027921 0.0652537133651572 1.23500602259707 0.216828262716451 1 0.999535809684267
"AMDHD2" 23.0522892169549 -0.202598721012378 0.218663560708371 -0.926531701743308 0.354169730007016 1 0.999535809684267
"AMER1" 11.636343666496 0.305159560339678 0.300676528388874 1.01490981678825 0.310148818264587 1 0.999535809684267
"AMFR" 81.1295799188333 0.137281175425287 0.111812486873693 1.22778036034887 0.219529430157224 1 0.999535809684267
"AMMECR1" 33.5175570655054 0.0819515413072442 0.178925671132417 0.45802003026494 0.646938050794149 1 0.999535809684267
"AMMECR1L" 41.2606891495631 0.129136143237125 0.14199346915615 0.909451286770901 0.363111960262698 1 0.999535809684267
"AMN1" 10.7165383391871 0.466623770029517 0.304824579898697 1.53079443325926 0.125820205855537 1 0.999535809684267
"AMOT" 108.775805354074 -0.0906457420638226 0.101080598787624 -0.896766967657902 0.36984327768663 1 0.999535809684267
"AMOTL1" 107.109394183613 0.159341453395151 0.102274971343294 1.5579711370469 0.119240090313931 1 0.999535809684267
"AMOTL2" 193.820988643908 0.134368359758612 0.0854234338485048 1.57296837302173 0.115726141648102 1 0.999535809684267
"AMPD2" 89.7634878709389 -0.00371011952246269 0.105966434608347 -0.0350122143504717 0.972070001202282 1 0.999535809684267
"AMPH" 29.4197692413112 -0.124458254021832 0.187666327893373 -0.663189051647804 0.507209482524229 1 0.999535809684267
"AMZ2" 156.946529882663 0.0266597215474582 0.0855629612128355 0.311580164706348 0.755359610587834 1 0.999535809684267
"AMZ2P1" 38.615746304433 0.0433628135853509 0.156505879813239 0.277068271409971 0.781727684175451 1 0.999535809684267
"ANAPC1" 74.3910074610539 -0.0407841477183489 0.117137580549897 -0.348173041707791 0.727710232269811 1 0.999535809684267
"ANAPC10" 39.0048211667367 -0.00994915656428618 0.164455365807745 -0.060497609885938 0.951759319399821 1 0.999535809684267
"ANAPC11" 538.421455210048 0.133259479306791 0.0652622820987204 2.04190651968334 0.0411608049425851 1 0.999535809684267
"ANAPC13" 152.996918909263 0.0731097415352261 0.089994497469675 0.812380129794731 0.416573544277731 1 0.999535809684267
"ANAPC15" 133.639790830591 -0.10585449642162 0.0992451503761043 -1.06659616132848 0.286154234658707 1 0.999535809684267
"ANAPC16" 184.415883052852 -0.0335230430344649 0.0830813722434869 -0.403496501432581 0.686583007953599 1 0.999535809684267
"ANAPC1P2" 21.6478522867473 0.268414277247841 0.290453349207819 0.924121818460393 0.355422894719899 1 0.999535809684267
"ANAPC4" 58.5222821013131 -0.0238389347048872 0.127490960536506 -0.186985293738227 0.851672163482145 1 0.999535809684267
"ANAPC5" 173.034400360007 -0.0922827933571521 0.093996709995023 -0.981766206094216 0.326215040340119 1 0.999535809684267
"ANAPC7" 93.7207438510045 -0.0350322004060546 0.108122578286563 -0.324004486030724 0.745934637925459 1 0.999535809684267
"ANGEL1" 18.2647585617417 0.317809738142711 0.249612562993974 1.27321211052339 0.202942784278984 1 0.999535809684267
"ANGEL2" 36.7760641502674 -0.124242586606615 0.17077658448388 -0.727515349847874 0.466910315606032 1 0.999535809684267
"ANGPTL2" 25.6023658531752 -0.205306019300561 0.206633256562364 -0.993576845838453 0.320428921290772 1 0.999535809684267
"ANK2" 48.9096917730108 0.128802206551232 0.168162465012292 0.765939096705187 0.443712541379318 1 0.999535809684267
"ANK3" 85.6668843988835 -0.0628007468793855 0.119664123390847 -0.524808481438215 0.599716334923852 1 0.999535809684267
"ANKFY1" 85.6039018903043 -0.0772516020439085 0.111360478828183 -0.693707524040903 0.48786564652798 1 0.999535809684267
"ANKHD1" 150.126787997939 -0.177488616153375 0.118475303103872 -1.49810645344173 0.134105594680585 1 0.999535809684267
"ANKHD1-EIF4EBP3" 130.753396770381 -0.0762517282012919 0.160059581407257 -0.47639589914506 0.633792355674265 1 0.999535809684267
"ANKIB1" 81.7419029742292 -0.0587118764881253 0.108972173947304 -0.53877861073522 0.590039624067655 1 0.999535809684267
"ANKLE2" 139.568679684383 -0.044067671301005 0.0837748557617452 -0.52602503341018 0.598870813842121 1 0.999535809684267
"ANKMY2" 47.649975102018 -0.01614381336043 0.152542219915437 -0.105831771488441 0.915715828336077 1 0.999535809684267
"ANKRA2" 27.6450121314239 -0.187983660462086 0.191841837521529 -0.979888760922599 0.327141031368402 1 0.999535809684267
"ANKRD1" 646.301217659151 0.123292250515744 0.094948684815858 1.29851456873631 0.194110573392356 1 0.999535809684267
"ANKRD10" 111.942789385812 -0.0570996980012366 0.108899644190774 -0.524333191586995 0.600046814939453 1 0.999535809684267
"ANKRD11" 568.951034630032 -0.0213479299250926 0.0947686660712534 -0.225263589856185 0.821774222837384 1 0.999535809684267
"ANKRD12" 182.362466429396 -0.0692265879822341 0.103070440658241 -0.671643465770896 0.501810700100915 1 0.999535809684267
"ANKRD13A" 39.7695639245573 0.132894974032108 0.158640117775242 0.837713536120738 0.402191609301259 1 0.999535809684267
"ANKRD13B" 19.6227749121474 -0.0807023633644363 0.230078800430866 -0.350759666745941 0.725768658262369 1 0.999535809684267
"ANKRD13C" 65.1914845928861 0.0333882926987195 0.128296149729386 0.26024391822471 0.794675629158922 1 0.999535809684267
"ANKRD13C-DT" 16.5189540562361 -0.0683258166436662 0.249688005237702 -0.273644769513939 0.784357625570686 1 0.999535809684267
"ANKRD13D" 46.1622147795192 0.0839733000869501 0.15667728865994 0.535963449490181 0.591983811546452 1 0.999535809684267
"ANKRD16" 17.4938310658164 -0.39516606126137 0.257302368332766 -1.53580421284854 0.124586406182119 1 0.999535809684267
"ANKRD17" 244.731094459842 -0.0685368108065738 0.0770388018118486 -0.889640144896864 0.373659142942039 1 0.999535809684267
"ANKRD18A" 15.5095428456722 -0.155416137252569 0.24245610878593 -0.64100730656281 0.521517935838262 1 0.999535809684267
"ANKRD18B" 30.9675875795879 0.0594815591057916 0.167366522636117 0.355396994386473 0.722292200225239 1 0.999535809684267
"ANKRD26" 128.395836179839 -0.0338945134623538 0.0962981422892486 -0.351974738625233 0.724857207429459 1 0.999535809684267
"ANKRD27" 34.4721911120735 -0.0960412064448683 0.187548863613286 -0.512086314971758 0.608590601803943 1 0.999535809684267
"ANKRD33B" 177.150297107538 0.0515717066126437 0.0852944628170298 0.604631354831007 0.545423968283136 1 0.999535809684267
"ANKRD34A" 12.4665207734965 -0.0807308688172819 0.290313654133613 -0.278081542730768 0.780949763934682 1 0.999535809684267
"ANKRD36" 125.393634939092 -0.119396747415653 0.100740440774483 -1.18519183058702 0.235941609239642 1 0.999535809684267
"ANKRD36B" 44.6290763742905 0.313479508792577 0.213277214101092 1.46982184718518 0.141610010519356 1 0.999535809684267
"ANKRD36C" 101.151952006922 0.136926187561397 0.117337625216005 1.16694186804388 0.243233846363624 1 0.999535809684267
"ANKRD39" 42.67653647622 0.16172433396525 0.156989423919251 1.03016069444547 0.302934577423171 1 0.999535809684267
"ANKRD40" 87.7066293760502 0.0636633383723454 0.106870720257396 0.595704213642552 0.551372842808119 1 0.999535809684267
"ANKRD42" 13.3991119036672 -0.389570950723847 0.292184444933896 -1.33330489517327 0.182431767918102 1 0.999535809684267
"ANKRD42-DT" 14.6015886941522 -0.134757786394646 0.253388122997392 -0.531823610359323 0.594848168614606 1 0.999535809684267
"ANKRD45" 14.0446862827101 -0.281768904339251 0.276282596255463 -1.01985759565802 0.307796002889634 1 0.999535809684267
"ANKRD46" 40.6177799751486 0.165265247074982 0.160018665310693 1.03278731111838 0.301703443124593 1 0.999535809684267
"ANKRD49" 74.7287279431788 -0.17095146069545 0.122682644022167 -1.39344454187474 0.163485404343821 1 0.999535809684267
"ANKRD50" 72.6181263903952 0.116827665894049 0.107151059306778 1.09030808141211 0.275577456515588 1 0.999535809684267
"ANKRD52" 61.8330597448136 0.234830297521657 0.130802404124766 1.79530566806451 0.0726050124734067 1 0.999535809684267
"ANKRD54" 70.5537103680549 0.0593096816717611 0.124720726856888 0.475539897549 0.634402202697606 1 0.999535809684267
"ANKRD6" 28.8796272307152 -0.170016635246051 0.183779958369074 -0.925109771244028 0.354908810880322 1 0.999535809684267
"ANKRD63" 28.5204781663861 -0.164282884543572 0.182179472959528 -0.901763968655612 0.367182263856793 1 0.999535809684267
"ANKRD9" 41.6051297666767 0.206241138653302 0.157860301491819 1.30647880882193 0.191389780865399 1 0.999535809684267
"ANKS1A" 40.9321317778483 -0.0371908994195252 0.156329164307345 -0.237901223257405 0.811957706727638 1 0.999535809684267
"ANKS3" 25.1972051101329 0.106176199655052 0.191934742818236 0.55318905840618 0.580133958465032 1 0.999535809684267
"ANKS6" 39.9691670592858 -0.0525355684717602 0.163134031610624 -0.322039294640585 0.747422926083935 1 0.999535809684267
"ANKZF1" 36.2488088769443 0.23097712780263 0.161538965159175 1.42985395241967 0.15275894043552 1 0.999535809684267
"ANLN" 233.368581531924 -0.0172067950664669 0.0898439000593002 -0.191518790425502 0.848119160375768 1 0.999535809684267
"ANO10" 32.4275614556794 0.040073976001786 0.172298318707551 0.232584834851495 0.816083804434947 1 0.999535809684267
"ANO4" 11.0000196823376 0.446035274078404 0.301901789486519 1.47741845067242 0.139563503328807 1 0.999535809684267
"ANO6" 88.6485259416284 0.1040870813964 0.103853529559604 1.00224885796165 0.316223416014819 1 0.999535809684267
"ANOS1" 22.8110210615649 -0.252519387991841 0.213369366344951 -1.18348473502797 0.236617092795948 1 0.999535809684267
"ANP32A" 394.946235801901 -0.0147411929155495 0.0527773420078719 -0.279309119306365 0.780007608480362 1 0.999535809684267
"ANP32B" 610.004530136097 -0.0383162731737342 0.0837465229304712 -0.457526734638827 0.647292490782429 1 0.999535809684267
"ANP32E" 293.536258975865 -0.0348410314387765 0.0666354586473354 -0.522860233065563 0.601071519975021 1 0.999535809684267
"ANTKMT" 35.0217281013065 0.244966440347962 0.174377006062972 1.4048093030081 0.160077991974523 1 0.999535809684267
"ANTXR1" 81.4447617679037 0.0862797965053958 0.107161826730521 0.805135551882322 0.420741462080643 1 0.999535809684267
"ANTXR2" 45.9357733424549 0.0633452702135433 0.152663488178336 0.414933989583323 0.67819022683711 1 0.999535809684267
"ANXA1" 1031.49609950934 0.0256162442183251 0.107828703923665 0.237564241117648 0.812219087998194 1 0.999535809684267
"ANXA11" 127.500780554353 0.0131542106395242 0.0973556396370771 0.135115034820381 0.89252092311761 1 0.999535809684267
"ANXA2" 1885.34445548337 -0.0122975767137614 0.134924411521884 -0.0911441938123019 0.927378017172803 1 0.999535809684267
"ANXA2R-OT1" 12.5388952476123 -0.117779922355566 0.323021867962678 -0.364619036780426 0.715395802487949 1 0.999535809684267
"ANXA3" 105.442825558832 0.216684541319438 0.111008172010609 1.95196927752967 0.0509418522545374 1 0.999535809684267
"ANXA4" 31.604196670578 -0.403492374274013 0.192902243637601 -2.09169352655141 0.0364659399670536 1 0.999535809684267
"ANXA5" 351.434660731251 -0.0467349123306419 0.0580792182648926 -0.804675299131771 0.42100707712756 1 0.999535809684267
"ANXA6" 134.596916525859 0.11975509110461 0.110475506429633 1.08399676068367 0.278366235103341 1 0.999535809684267
"ANXA7" 84.0382791301827 -0.00483440242112541 0.112098303601277 -0.0431264547795559 0.965600731048646 1 0.999535809684267
"AOPEP" 130.742038976582 0.0412795084927582 0.0879483813092989 0.469360639482215 0.638811877711465 1 0.999535809684267
"AP1AR" 40.2611069346079 0.0831730178052013 0.160076565497384 0.519582723097343 0.60335444239377 1 0.999535809684267
"AP1B1" 76.1299312790959 -0.274595162308152 0.132719877814635 -2.06898293480701 0.0385476881132497 1 0.999535809684267
"AP1G1" 130.695648675479 0.054142011493378 0.0852741814912852 0.634916812410696 0.525482671385736 1 0.999535809684267
"AP1G2" 14.9527253963288 -0.502136429820535 0.29896508513845 -1.67958218127042 0.0930386369712327 1 0.999535809684267
"AP1M1" 134.791421399909 -0.102705636252693 0.124878343319308 -0.82244553797514 0.410823371004901 1 0.999535809684267
"AP1M2" 23.790059716618 0.266220383933288 0.206620108262799 1.2884534141986 0.197588175446942 1 0.999535809684267
"AP1S1" 15.9682358374769 -0.182740030903333 0.279372635073699 -0.654108555961919 0.513041869584485 1 0.999535809684267
"AP1S2" 212.708246896929 0.0081551933597437 0.0691966925584764 0.11785524796365 0.906182352990835 1 0.999535809684267
"AP1S3" 13.4931234116381 -0.146937153212752 0.284094498003279 -0.51721224538131 0.605008004813998 1 0.999535809684267
"AP2A1" 47.7687427118527 0.424911155640065 0.270265592329356 1.57219848807928 0.115904525988634 1 0.999535809684267
"AP2A2" 101.200761016405 -0.0797508404354485 0.115522715608916 -0.69034769495406 0.489975560978256 1 0.999535809684267
"AP2B1" 202.927243934763 -0.147767878844965 0.121954905430521 -1.21165998467483 0.225642562621793 1 0.999535809684267
"AP2M1" 269.456216693443 -0.0495262530344494 0.1166329004087 -0.424633639915509 0.67110376607163 1 0.999535809684267
"AP2S1" 204.337874174391 0.140117880149671 0.0901912819845338 1.55356346053157 0.120288580840932 1 0.999535809684267
"AP3B1" 121.656924340451 0.0322126255680397 0.0897063666671507 0.35908962501583 0.719528042765658 1 0.999535809684267
"AP3D1" 246.48119637224 -0.00725625334296703 0.100400093137308 -0.0722733726256939 0.942384354833528 1 0.999535809684267
"AP3M1" 98.278602636136 0.069185740128032 0.0998475655809518 0.692913640162206 0.488363749115154 1 0.999535809684267
"AP3M2" 53.3831383373846 -0.142432270248166 0.139680401773833 -1.01970117811365 0.307870202778062 1 0.999535809684267
"AP3S1" 163.55405842062 -0.00423371378974304 0.0869625443131067 -0.0486843367243218 0.961170858556632 1 0.999535809684267
"AP3S2" 67.1790187237534 0.173885420127657 0.11938543472693 1.45650447665902 0.145253212996273 1 0.999535809684267
"AP4B1" 18.0746956405652 0.0900237467640666 0.241099089430249 0.373388995274952 0.708858948743842 1 0.999535809684267
"AP4E1" 21.092488643125 -0.0123065462538315 0.216062760794802 -0.0569582014436962 0.954578491471383 1 0.999535809684267
"AP4M1" 12.9712339685652 -0.366948675970251 0.288816403326918 -1.27052574487916 0.203897418302818 1 0.999535809684267
"AP4S1" 15.3206639418496 0.101483823728298 0.256161578501515 0.396171136678479 0.691978782613762 1 0.999535809684267
"AP5B1" 19.9311455657491 -0.254011731004576 0.231395184563046 -1.09773991833166 0.272318073551739 1 0.999535809684267
"AP5M1" 64.1696541244066 -0.0751996881394821 0.131053079786752 -0.573810918918092 0.566095759114001 1 0.999535809684267
"AP5S1" 11.6542433749254 -0.17309971080834 0.340414547199442 -0.508496808471948 0.611104976742109 1 0.999535809684267
"AP5Z1" 24.1521954139567 0.0459017603163061 0.206154516749016 0.22265706830081 0.823802417074916 1 0.999535809684267
"APAF1" 53.3924300873205 -0.0302211905370128 0.137175332529362 -0.220310678164706 0.825629204485861 1 0.999535809684267
"APBA1" 11.9794268707371 -0.459645823102843 0.336359162311383 -1.36653278580034 0.17177179757949 1 0.999535809684267
"APBA2" 39.1422796206635 -0.0839868897673854 0.202998019094092 -0.413732558288939 0.679069980057644 1 0.999535809684267
"APBA3" 19.5364032919752 0.0725221786740287 0.251916893021813 0.287881363588225 0.773437553005187 1 0.999535809684267
"APBB1" 195.498014895352 -0.0115841661769737 0.0935023926272693 -0.12389165508472 0.901401060320402 1 0.999535809684267
"APBB2" 22.1733007868481 -0.051717459626949 0.205559527836349 -0.251593590291386 0.801355213497982 1 0.999535809684267
"APC" 117.222006341483 -0.135509615339625 0.115416551126381 -1.17409170536765 0.2403582954839 1 0.999535809684267
"APEH" 113.727598174445 -0.0477471903538268 0.104480012634527 -0.456998321017123 0.647672252303637 1 0.999535809684267
"APEX1" 315.295949165003 -0.00533966998056657 0.0639620350139596 -0.0834818651314204 0.93346839658135 1 0.999535809684267
"APEX2" 24.2117284332381 -0.0342631895725934 0.21960769982905 -0.156019982902535 0.876017270028054 1 0.999535809684267
"APH1A" 59.1492535501207 0.0771850469655546 0.167842333046079 0.459866385105386 0.645612129624632 1 0.999535809684267
"APH1B" 15.4553598929421 0.0870496289818191 0.260298350956855 0.334422514248843 0.738060752520895 1 0.999535809684267
"API5" 166.787589186194 -0.0418416040020883 0.0859034564577527 -0.487077071487408 0.626203714297486 1 0.999535809684267
"APIP" 64.6488823574333 0.235360279162956 0.152493216834563 1.54341474360984 0.122730178692792 1 0.999535809684267
"APLF" 14.8664111138036 -0.0562582525599257 0.283763742203936 -0.198257367636116 0.84284370526893 1 0.999535809684267
"APLN" 37.9020558660076 0.484986072887272 0.173804383770149 2.79041335072797 0.00526407884256971 1 0.999535809684267
"APLP1" 93.9297553790907 0.0288055430136743 0.110439856553196 0.260825610542145 0.794226993505406 1 0.999535809684267
"APLP2" 454.422004666307 -0.00900009002115127 0.0598020690171889 -0.150497970539521 0.880371751778034 1 0.999535809684267
"APMAP" 180.77815693461 -0.0327365895355717 0.0824938112175344 -0.396836914823174 0.691487726989273 1 0.999535809684267
"APOBEC3B" 11.4939819435622 0.206875217588173 0.30825258053098 0.671122419257029 0.502142545909551 1 0.999535809684267
"APOBEC3C" 14.9633950959314 -0.22895882456946 0.298127919790491 -0.76798853569421 0.442493995897547 1 0.999535809684267
"APOC1" 35.2751340397376 -0.109120741971019 0.192266555708991 -0.567549262889908 0.570341067033082 1 0.999535809684267
"APOE" 197.774559436706 -0.0785537149026307 0.106425740345335 -0.738108230656756 0.460448682578921 1 0.999535809684267
"APOL2" 23.1089926841294 0.250483672678034 0.214303634319297 1.16882606062029 0.242473718325116 1 0.999535809684267
"APOLD1" 124.777559043589 0.0530328691798609 0.455643443765857 0.116391160468696 0.90734254070531 1 0.999535809684267
"APOO" 64.2850766827844 -0.127119651015525 0.132223652526202 -0.961398725468836 0.336351724885813 1 0.999535809684267
"APOOL" 32.3632156289068 -0.185452623160277 0.173859623666542 -1.06668022884928 0.286116258049509 1 0.999535809684267
"APP" 285.318440883717 0.0124408857565326 0.0862560638706741 0.144232013359497 0.885317262228568 1 0.999535809684267
"APPAT" 39.771215375374 -0.183503735548682 0.198147201348103 -0.9260980437786 0.354395030525363 1 0.999535809684267
"APPBP2" 164.953178079888 0.113188915548576 0.073634016376138 1.53718242083092 0.12424864392405 1 0.999535809684267
"APPL1" 79.8378719935624 -0.27700661943053 0.12355645234564 -2.2419437768869 0.0249650062462802 1 0.999535809684267
"APPL2" 50.0717759302171 -0.0329940001009587 0.147893803320895 -0.22309251205995 0.823463506019057 1 0.999535809684267
"APRT" 156.769885102426 0.0113099525758953 0.0900184366561698 0.12564040207779 0.900016580111873 1 0.999535809684267
"APTR" 29.6926171847299 0.266584016268255 0.192616863455088 1.38401182267416 0.166354834674935 1 0.999535809684267
"APTX" 70.5951018073986 0.0585859809045912 0.128095484356495 0.457361796935353 0.647411018740545 1 0.999535809684267
"AQR" 94.3760663586443 -0.0478726286025649 0.115463010869846 -0.414614414104691 0.678424194592958 1 0.999535809684267
"AR" 50.7568724188595 0.0742032537363365 0.132582079340286 0.559677854696229 0.575699190113832 1 0.999535809684267
"ARAF" 29.0796576521535 -0.099358345048086 0.208485100159298 -0.476572882053293 0.633666297547594 1 0.999535809684267
"ARAP1" 21.5492445408035 -0.0539661284521581 0.225748688934749 -0.239054006057845 0.811063705692051 1 0.999535809684267
"ARCN1" 280.365008152004 -0.00779681575241193 0.0632522137691789 -0.123265499937507 0.901896859506621 1 0.999535809684267
"AREL1" 48.7391187487674 -0.0972167433139894 0.145219826905801 -0.669445387626377 0.503211406990573 1 0.999535809684267
"ARF3" 158.736199543708 -0.00843893150192278 0.0859372398661999 -0.0981987729075518 0.92177445683422 1 0.999535809684267
"ARF4" 273.670926554735 0.0103143888129031 0.0781765314915488 0.131937150652663 0.895034003499882 1 0.999535809684267
"ARF5" 95.1588200418346 0.225166788724727 0.195742175867649 1.15032331548707 0.250010731259682 1 0.999535809684267
"ARF6" 143.64009345473 0.0467142640131253 0.0852048889973548 0.548258023252346 0.583514745958728 1 0.999535809684267
"ARFGAP1" 56.0597659085519 0.117777034692749 0.163311273686748 0.721181287941336 0.470797982980042 1 0.999535809684267
"ARFGAP2" 82.6996240983546 0.00638463500601318 0.122743058534989 0.0520162613040411 0.95851573630735 1 0.999535809684267
"ARFGAP3" 98.3083295821436 -0.192231320822278 0.106445671514282 -1.80591017077182 0.0709323721527349 1 0.999535809684267
"ARFGEF1" 200.42259666372 -0.0283657990410471 0.0758866649970956 -0.373791614668173 0.708559358566394 1 0.999535809684267
"ARFGEF2" 38.6939815792714 -0.0265514814878353 0.174373904708252 -0.15226751693299 0.878975943872774 1 0.999535809684267
"ARFIP2" 34.2838003479465 0.0322271976797676 0.176330210770445 0.18276617227959 0.854981492098536 1 0.999535809684267
"ARFRP1" 36.5738536107929 -0.00578993596358737 0.178846808273391 -0.0323737170346182 0.974174022266234 1 0.999535809684267
"ARG2" 42.2231000097165 -0.0934222426996766 0.166964883612137 -0.559532284146039 0.575798504514266 1 0.999535809684267
"ARGLU1" 379.179122916321 0.0139768230412395 0.0585280218851233 0.23880566250253 0.811256279212126 1 0.999535809684267
"ARHGAP1" 58.1523024708664 -0.0426823338641712 0.140837394184719 -0.303061087655386 0.761843307980929 1 0.999535809684267
"ARHGAP10" 51.4457097406538 0.104082508984919 0.137055842979821 0.759416794804166 0.447603270004498 1 0.999535809684267
"ARHGAP11A" 147.549475855113 0.0855508801606819 0.0832072869198103 1.02816572114808 0.303871879996761 1 0.999535809684267
"ARHGAP11A-SCG5" 22.194454833222 0.0115880718917635 0.367238099073999 0.0315546560146758 0.974827204623688 1 0.999535809684267
"ARHGAP11B" 11.390000637179 0.301520859020493 0.290561529692056 1.03771775754365 0.299401475256707 1 0.999535809684267
"ARHGAP12" 123.0256737486 -0.14044914225428 0.0899186426105704 -1.56195798976363 0.118297885869792 1 0.999535809684267
"ARHGAP17" 75.065410918921 -0.00609601289828789 0.115355206120238 -0.0528455810822603 0.957854943763585 1 0.999535809684267
"ARHGAP18" 15.0548872584152 0.258872159435362 0.245036564538979 1.0564633891371 0.290756558691807 1 0.999535809684267
"ARHGAP19" 66.2789888030568 -0.0851597572837041 0.12952027411545 -0.657501366989046 0.510858592299644 1 0.999535809684267
"ARHGAP21" 229.82084237828 0.0516742228323098 0.0816498829290931 0.632875651238656 0.526814849356737 1 0.999535809684267
"ARHGAP23" 108.990342922544 0.163963242410858 0.0945998300966935 1.7332297768745 0.0830548364792151 1 0.999535809684267
"ARHGAP24" 12.0981683486497 -0.160441503999749 0.283021557958773 -0.566887925983081 0.570790327835439 1 0.999535809684267
"ARHGAP26" 13.7644122514804 0.105141181011028 0.270097186250944 0.389271663546107 0.697075195679414 1 0.999535809684267
"ARHGAP28" 16.6330290071708 0.212958345738189 0.257265623603253 0.827776143409687 0.407797287709903 1 0.999535809684267
"ARHGAP29" 134.572501235794 0.06148653725154 0.0850896897774283 0.722608548842665 0.469920414578374 1 0.999535809684267
"ARHGAP32" 34.8402803929853 0.324787880167335 0.168030722015958 1.93290772229431 0.0532475664095719 1 0.999535809684267
"ARHGAP35" 131.662909595142 -0.141402811320524 0.102489450604818 -1.37968162075284 0.167684694245737 1 0.999535809684267
"ARHGAP39" 17.1975985734074 -0.734078273780397 0.284235916120633 -2.582637281732 0.00980483451494711 1 0.999535809684267
"ARHGAP42" 28.6966558475213 -0.189997827119865 0.188688259740818 -1.00694037552122 0.313963427825293 1 0.999535809684267
"ARHGDIA" 196.287596632593 0.0389964795674919 0.0955007770841187 0.408336777544157 0.683026442069999 1 0.999535809684267
"ARHGDIB" 12.1985048535751 0.209735398551741 0.316057569123665 0.663598720743427 0.506947176286023 1 0.999535809684267
"ARHGEF10" 48.652892787582 0.380416393351878 0.407704324442672 0.933069311619159 0.350784182794847 1 0.999535809684267
"ARHGEF10L" 19.8864333200678 0.161189936299459 0.2384986301712 0.675852671286846 0.499134189502496 1 0.999535809684267
"ARHGEF11" 39.3639087937515 -0.0096878863403351 0.167391116966844 -0.0578757494177784 0.953847599896593 1 0.999535809684267
"ARHGEF12" 112.831385584691 -0.123217602679539 0.100092139173021 -1.23104175510269 0.218307247844047 1 0.999535809684267
"ARHGEF16" 24.875846277379 0.320147673116369 0.207403080189504 1.54360134296873 0.122684939493039 1 0.999535809684267
"ARHGEF17" 38.8142136815372 -0.00586466743656009 0.171275073452088 -0.0342412198013196 0.97268479715069 1 0.999535809684267
"ARHGEF18" 50.6313571868671 0.0700366826306947 0.145006088658026 0.482991323184128 0.629101897108968 1 0.999535809684267
"ARHGEF2" 40.7298342320631 -0.0290017012530766 0.162770102335274 -0.17817584947719 0.858584875558343 1 0.999535809684267
"ARHGEF26" 14.3593061787767 0.49439158010882 0.249206213917201 1.98386537934838 0.0472708493068986 1 0.999535809684267
"ARHGEF28" 11.3884569370922 0.136596131204313 0.282802334240584 0.483009207017749 0.629089198897245 1 0.999535809684267
"ARHGEF3" 12.1136815126595 0.241279971888937 0.286617962426726 0.841817344056444 0.399890202126901 1 0.999535809684267
"ARHGEF35-AS1" 33.0277459384867 -0.109930574516675 0.174938298416852 -0.628396271779932 0.529744378795404 1 0.999535809684267
"ARHGEF39" 30.422134070451 0.1531648950298 0.187592579281843 0.816476299948316 0.41422777316246 1 0.999535809684267
"ARHGEF4" 15.5568384901638 -0.0137016537237304 0.255186156884469 -0.0536927782094919 0.957179936657623 1 0.999535809684267
"ARHGEF40" 104.44722458067 0.0488501884955898 0.101426833087908 0.48162983116362 0.63006893075873 1 0.999535809684267
"ARHGEF7" 119.046660403424 -0.0652984576258724 0.0974604941592197 -0.669999246250438 0.502858270686698 1 0.999535809684267
"ARHGEF9" 32.816768195359 -0.372841005493235 0.193777636772887 -1.92406622199761 0.0543462833508093 1 0.999535809684267
"ARID1A" 150.448136838923 -0.0873977498309641 0.0891692067747826 -0.980133759086893 0.327020096958677 1 0.999535809684267
"ARID1B" 105.853241954857 -0.0135587652403936 0.10166602683782 -0.133365743327639 0.893904136217132 1 0.999535809684267
"ARID2" 79.6485844069733 -0.0466774417411707 0.126412671105326 -0.369246542558058 0.711943967213584 1 0.999535809684267
"ARID3A" 90.7765333631935 -0.0601905815357926 0.111419999755894 -0.540213441641195 0.58904984387476 1 0.999535809684267
"ARID3B" 148.796753060098 -0.0280514799245329 0.0861666826898396 -0.325549029495604 0.744765581485415 1 0.999535809684267
"ARID4A" 137.842740979394 0.114328315266792 0.0860684114379903 1.32834234252321 0.184065037594222 1 0.999535809684267
"ARID4B" 444.120323010781 -0.0353134013058212 0.055464661618498 -0.636682894573792 0.524331417747134 1 0.999535809684267
"ARID5B" 201.92796787739 0.059057483160347 0.0873465716383737 0.676128233227661 0.498959232624216 1 0.999535809684267
"ARIH1" 115.532831413744 -0.0423133731622517 0.0894969460815847 -0.472791251711305 0.63636211607096 1 0.999535809684267
"ARIH2" 170.900377433066 -0.0565749503166144 0.085003421104936 -0.665560863094829 0.505691828919175 1 0.999535809684267
"ARK2N" 28.7200070677771 -0.104544705591659 0.22207769009291 -0.470757353194375 0.637814022425437 1 0.999535809684267
"ARL1" 140.25876578417 -0.217627324907031 0.0894356462902417 -2.43333988106682 0.0149602505538871 1 0.999535809684267
"ARL13B" 59.6468620301395 -0.134666791021472 0.133590155340304 -1.00805924417429 0.313426021730547 1 0.999535809684267
"ARL14EP" 75.2752213180373 -0.208110052517715 0.116534829150445 -1.78581848907203 0.0741286520783192 1 0.999535809684267
"ARL16" 75.0675055512327 0.185766432682861 0.130817300472464 1.42004484125526 0.155594626912088 1 0.999535809684267
"ARL17B" 19.6904296383983 0.289767709379458 0.23998727591192 1.20742947007661 0.227266791893515 1 0.999535809684267
"ARL2" 89.9372806930606 0.103232883380459 0.155695402023164 0.663043879517395 0.507302451613831 1 0.999535809684267
"ARL3" 220.278879635054 -0.0292415916962675 0.0783472645984308 -0.373230537736645 0.708976869780061 1 0.999535809684267
"ARL4A" 217.673583940083 -0.0540843332104843 0.0731053516534997 -0.739813597598572 0.459413107112129 1 0.999535809684267
"ARL4C" 576.958523525596 0.0184061218679435 0.0720016107970812 0.25563486238963 0.798232796312065 1 0.999535809684267
"ARL4D" 24.7197276713752 0.00902252055950501 0.207127519706161 0.0435602211251537 0.965254960523819 1 0.999535809684267
"ARL5A" 109.51609623928 0.130540665837439 0.0920078750612466 1.41879883380137 0.155957672792339 1 0.999535809684267
"ARL5B" 116.66753521066 0.0810409258276991 0.0984011586258262 0.823576947257908 0.410179979015082 1 0.999535809684267
"ARL6" 13.4339758358588 -0.0297358707496979 0.298405159564796 -0.0996493183732669 0.92062273825209 1 0.999535809684267
"ARL6IP1" 603.63880853183 -0.04611003863778 0.0609993099334387 -0.755910824042016 0.449702663837767 1 0.999535809684267
"ARL6IP4" 180.964475719872 0.0373274445272968 0.161518678991382 0.231102958248491 0.817234816974503 1 0.999535809684267
"ARL6IP5" 172.892900827036 0.0125899112141055 0.089184602314087 0.141166870596864 0.887738117377664 1 0.999535809684267
"ARL6IP6" 72.4432485981503 0.0797710897873933 0.160256579366094 0.497771075003183 0.618645405440045 1 0.999535809684267
"ARL8A" 89.5929597605292 0.0799864340142408 0.119201119244206 0.671020830352887 0.502207259705112 1 0.999535809684267
"ARL8B" 106.513418947277 -0.14560497906447 0.098842236638081 -1.47310485898467 0.140722763455272 1 0.999535809684267
"ARMC10" 74.2992983267811 -0.146847410074237 0.116420892571714 -1.26134928903573 0.207183030249091 1 0.999535809684267
"ARMC5" 21.5524222902453 -0.0881425450775536 0.222706816086192 -0.395778389842548 0.692268520263158 1 0.999535809684267
"ARMC6" 56.7808108884078 0.0882221563810785 0.196685354032548 0.448544614900403 0.653760195060462 1 0.999535809684267
"ARMC7" 12.4933141264447 -0.288799313880267 0.306115753178222 -0.943431727644956 0.345460120986622 1 0.999535809684267
"ARMC8" 68.6411008816653 -0.0234679331490535 0.121540100954468 -0.193087984663146 0.846890062439344 1 0.999535809684267
"ARMC9" 73.7488752202949 0.065699302211854 0.114108741739331 0.575760465065302 0.564777099408787 1 0.999535809684267
"ARMCX1" 101.863840321979 -0.153748647711325 0.101140376409625 -1.52015103333838 0.128473020895609 1 0.999535809684267
"ARMCX2" 164.748950414636 -0.108226414351268 0.0809992517712126 -1.33614091469586 0.181503219000224 1 0.999535809684267
"ARMCX3" 210.351059080137 -0.0859475321110694 0.0680888671964558 -1.26228465312966 0.206846376990824 1 0.999535809684267
"ARMCX4" 62.0900109421085 0.067914057394348 0.1260468201526 0.538800243529564 0.590024695569055 1 0.999535809684267
"ARMCX5-GPRASP2" 23.6809067772729 0.238868179139734 0.694395561464753 0.343994392239298 0.730850503383216 1 0.999535809684267
"ARMCX6" 80.8601003155302 -0.151668641738368 0.131097172778568 -1.15691771625424 0.247305979817355 1 0.999535809684267
"ARMH3" 30.7526962837732 -0.088769514075285 0.192110863537355 -0.462074410789499 0.644027959967974 1 0.999535809684267
"ARMH4" 35.9820818844257 -0.181385170157214 0.165846811820576 -1.09369102828126 0.274090510429979 1 0.999535809684267
"ARMT1" 69.9485712307955 -0.173752991286416 0.143200427219481 -1.21335525780316 0.224994024697302 1 0.999535809684267
"ARNT" 29.1315977353038 0.282374560866544 0.194591547776976 1.45111421381044 0.146748059216776 1 0.999535809684267
"ARNT2" 85.1319202623768 -0.24444604015188 0.123879311784023 -1.97325959138406 0.0484659942150083 1 0.999535809684267
"ARPC1A" 288.511545458998 0.0208441029239678 0.0734078667492408 0.283949171213089 0.776449333445522 1 0.999535809684267
"ARPC1B" 47.7083164495447 -0.116037062323177 0.158143305366207 -0.733746281921162 0.463103385451082 1 0.999535809684267
"ARPC2" 589.601248590898 0.0243016294552052 0.0818621951829837 0.296860222241593 0.766573225938903 1 0.999535809684267
"ARPC3" 465.468968299317 0.0325364188838855 0.084749155597959 0.383914372412567 0.701041913515612 1 0.999535809684267
"ARPC4" 277.641818564521 -0.0316084596903561 0.0850634852368802 -0.371586699067579 0.710200593720133 1 0.999535809684267
"ARPC5" 373.661747268321 0.00201016686509945 0.0717636978101361 0.0280109153574794 0.977653445367359 1 0.999535809684267
"ARPC5L" 162.832722296821 -0.0590387492540623 0.0978943793541238 -0.603086200081979 0.546451346297073 1 0.999535809684267
"ARPIN" 24.0230500430888 0.0162419530177483 0.219835469515642 0.0738823132296793 0.941104029378989 1 0.999535809684267
"ARPP19" 321.454171187888 -0.054541214720642 0.0694250307845046 -0.785613115389722 0.432094178432454 1 0.999535809684267
"ARRB1" 34.9946865194758 0.161386559051357 0.169503346745183 0.952114292433242 0.341039021330678 1 0.999535809684267
"ARRDC1-AS1" 37.9542742906415 0.0775972261935875 0.178530299739931 0.434644574655534 0.663820434939 1 0.999535809684267
"ARRDC3" 57.3552514442294 0.0707662192975397 0.153911333645911 0.459785628655162 0.645670099675144 1 0.999535809684267
"ARSB" 34.0968827109411 0.118481622822696 0.205538671086501 0.576444433528683 0.564314818178855 1 0.999535809684267
"ARSD" 10.8911707587619 -0.277170209184261 0.323082903899091 -0.857891908978353 0.390952152363221 1 0.999535809684267
"ARSI" 46.2908710145102 0.0463097710870709 0.164797443454654 0.281010251835694 0.778702536711565 1 0.999535809684267
"ARSJ" 29.6086620371858 0.240380068531404 0.191095844689296 1.25790316855 0.20842677765147 1 0.999535809684267
"ARSK" 21.5922215640351 -0.194141567210581 0.202956377331626 -0.956567956932726 0.338785368629111 1 0.999535809684267
"ARV1" 34.886062176447 0.185571102718989 0.167012576435263 1.11112053163804 0.266516471373482 1 0.999535809684267
"ARVCF" 58.8379966135474 0.182496028597261 0.136781283910035 1.33421783580635 0.182132475872198 1 0.999535809684267
"ARX" 70.5807949685026 0.246096538929897 0.126462468689296 1.94600454570066 0.0516541935764444 1 0.999535809684267
"ASAH1" 127.387620379608 0.134097546653273 0.0933363270514035 1.43671334505611 0.150799461465538 1 0.999535809684267
"ASAH2B" 21.3248244614189 -0.124560724133299 0.215819517655686 -0.577152268183738 0.563836598123689 1 0.999535809684267
"ASAP1" 164.109850220439 0.0103678526180886 0.0915075601855947 0.113300503226844 0.909792318293175 1 0.999535809684267
"ASAP2" 68.8275388499364 -0.12049779289711 0.117311959103006 -1.02715693965443 0.30434657057821 1 0.999535809684267
"ASAP3" 69.4090000728824 -0.00602215655464843 0.145178899805725 -0.0414809353336272 0.966912491171217 1 0.999535809684267
"ASB1" 52.4969401361969 0.0483489276226857 0.139532082409018 0.346507604473056 0.728961270246523 1 0.999535809684267
"ASB13" 15.9538213984833 -0.164819246485825 0.290434533539671 -0.567491904206743 0.570380025381243 1 0.999535809684267
"ASB3" 62.9643660911975 -0.0869629078105483 0.127427926431473 -0.682447798107381 0.494955840612544 1 0.999535809684267
"ASB6" 37.3065883422412 0.067545662597734 0.165228504807366 0.408801512042264 0.682685330183103 1 0.999535809684267
"ASB7" 22.6773249124937 -0.27608470218565 0.21931828254039 -1.25883122459162 0.20809129951468 1 0.999535809684267
"ASB8" 34.8638523993915 0.133125376138742 0.181734591521705 0.732526345282166 0.463847368605484 1 0.999535809684267
"ASCC1" 34.6892209002403 -0.085638339400174 0.173018642755826 -0.494965964569679 0.620624145789262 1 0.999535809684267
"ASCC2" 55.6243798477454 -0.0550430885674362 0.167080080767349 -0.329441357190156 0.741822112270677 1 0.999535809684267
"ASCC3" 233.326983328983 -0.0415585865598203 0.0785487122880833 -0.529080431101163 0.596749655801308 1 0.999535809684267
"ASF1A" 145.288897771544 -0.0144967029687446 0.10186395737831 -0.142314350844486 0.886831711565897 1 0.999535809684267
"ASF1B" 57.5373268623242 0.126139604445468 0.135861200007215 0.928444651149627 0.353176965990179 1 0.999535809684267
"ASGR1" 16.2888423456848 0.00961669630907129 0.246982818124806 0.0389367016786234 0.968940855036357 1 0.999535809684267
"ASH1L" 117.58978171245 -0.176355200314026 0.0984872918763103 -1.79063914698263 0.0733512207501173 1 0.999535809684267
"ASH2L" 60.9447182748392 0.0817885804885059 0.137581909637107 0.59447190916477 0.552196525160325 1 0.999535809684267
"ASIC1" 14.6686105413591 0.627688508315465 0.257054129238498 2.4418534344301 0.0146120775392138 1 0.999535809684267
"ASL" 34.292655808506 -0.211607378421035 0.183405159138907 -1.15377004340848 0.248594458808298 1 0.999535809684267
"ASMTL" 48.5492566065909 0.0248693809871826 0.157059730759831 0.158343458675679 0.874186165002151 1 0.999535809684267
"ASNSD1" 126.916705829777 -0.197468125695989 0.0979931154781354 -2.01512243724967 0.0438918218300784 1 0.999535809684267
"ASPH" 117.309989013309 -0.112878189859329 0.101432560219088 -1.11283979834009 0.265777239324497 1 0.999535809684267
"ASPHD2" 17.6616104769844 0.170446343548835 0.25362573026281 0.672038847841725 0.501558965354611 1 0.999535809684267
"ASPM" 326.52760173952 -0.0928150262262232 0.0942192150869437 -0.985096576537761 0.324576634822461 1 0.999535809684267
"ASPSCR1" 23.5542849270154 0.289142862115083 0.231596229731044 1.24847827812598 0.211855958357583 1 0.999535809684267
"ASRGL1" 49.7465636259103 -0.0201884944964918 0.146710421941577 -0.137607773390028 0.890550411703213 1 0.999535809684267
"ASTE1" 19.8746837088573 -0.0144469618566365 0.216078565297363 -0.0668597638861351 0.946693345095614 1 0.999535809684267
"ASTN2" 13.1121469369777 0.134501573879346 0.281817016147806 0.477265623339093 0.633172986822447 1 0.999535809684267
"ASXL1" 130.488002477009 -0.038326580685249 0.0875581971741673 -0.437726928171114 0.661584246659283 1 0.999535809684267
"ASXL2" 48.4499937805079 -0.0196626590277206 0.134197755726927 -0.146520028753173 0.883510879882108 1 0.999535809684267
"ASXL3" 22.9598742145841 0.422069368799036 0.225715397891337 1.8699183695134 0.0614951544741746 1 0.999535809684267
"ATAD1" 95.7660849903944 0.14449490875389 0.102871250308552 1.40461896127919 0.160134615173783 1 0.999535809684267
"ATAD2" 129.743979557543 0.0100986880905768 0.0906498407064395 0.111403263501372 0.911296572272079 1 0.999535809684267
"ATAD2B" 50.4451212259253 -0.16024126337796 0.142831246008516 -1.12189221795633 0.261908269870362 1 0.999535809684267
"ATAD3A" 24.7803601355106 0.074361944051739 0.227527255169892 0.32682653335845 0.743799089797866 1 0.999535809684267
"ATAD3B" 24.5103618315871 0.157056002395321 0.251567012410702 0.624310798503721 0.532423493559181 1 0.999535809684267
"ATAD5" 119.937788162372 -0.0864231109050545 0.0957607526550235 -0.902489887651492 0.366796690841696 1 0.999535809684267
"ATAT1" 51.722935367695 -0.1003438437213 0.141120928127279 -0.711048637880264 0.477054096397476 1 0.999535809684267
"ATCAY" 39.2784481593988 -0.0302214700575134 0.168958472318013 -0.178869219417601 0.858040392318208 1 0.999535809684267
"ATE1" 59.2348765221511 -0.218801055046726 0.1289930724968 -1.69622329952761 0.0898435995904366 1 0.999535809684267
"ATF1" 45.3740950980227 -0.0229790745694531 0.148223268754024 -0.155030143125414 0.876797553807754 1 0.999535809684267
"ATF2" 62.1868913114048 0.062378923687722 0.138986803937865 0.448811843429458 0.653567394406383 1 0.999535809684267
"ATF3" 480.525711239853 -0.0423551366005774 0.0701508379324451 -0.603772354670448 0.545995001736969 1 0.999535809684267
"ATF4" 903.958349582796 0.00526545905533905 0.126927349125219 0.0414840386380753 0.966910017222008 1 0.999535809684267
"ATF6" 89.0652842353305 0.0334232575071751 0.110544779678536 0.302350392342089 0.762384967196995 1 0.999535809684267
"ATF7" 35.1666924615727 0.193815621537615 0.155525391809026 1.24619921726741 0.212691266362384 1 0.999535809684267
"ATF7IP" 153.783580030307 -0.0385612502057739 0.0995329692971905 -0.387421881192309 0.698443907340541 1 0.999535809684267
"ATF7IP2" 16.574980454369 -0.05893889462736 0.251287254573529 -0.23454788714767 0.814559661215387 1 0.999535809684267
"ATG101" 55.6004191256023 0.3030251611053 0.133434194577378 2.27097081123068 0.0231487449873483 1 0.999535809684267
"ATG12" 147.748468298634 0.100906374738235 0.0803036560403495 1.25656015820168 0.208912949357048 1 0.999535809684267
"ATG13" 70.9665453019671 0.0682530949525847 0.127549754062025 0.535109577078404 0.5925740878445 1 0.999535809684267
"ATG16L1" 31.8053557069299 0.133339739441289 0.178861467005944 0.745491701892714 0.455974525749284 1 0.999535809684267
"ATG2A" 13.0671101430914 0.137962568491546 0.305445516682554 0.451676521528153 0.651502034602943 1 0.999535809684267
"ATG2B" 30.0801027338165 -0.0430605343287576 0.179454415892083 -0.239952492195303 0.810367086443256 1 0.999535809684267
"ATG3" 164.858853921972 -0.0265726872593557 0.0829557966108783 -0.320323453513447 0.748723145736021 1 0.999535809684267
"ATG4A" 21.2313772003469 -0.200327563243059 0.237644563999675 -0.842971368128299 0.399244457047484 1 0.999535809684267
"ATG4B" 61.2718654901487 0.118461342795273 0.148553667318005 0.797431291559342 0.425200592017998 1 0.999535809684267
"ATG4C" 25.0722853078096 -0.143071964653122 0.211667323035057 -0.675928445645933 0.499086076397723 1 0.999535809684267
"ATG4D" 25.5729269884111 -0.0412458074022316 0.208902298411395 -0.197440658699722 0.843482714740673 1 0.999535809684267
"ATG5" 61.8030056275145 0.0863447646699435 0.123632046759146 0.698401158383769 0.484926352145 1 0.999535809684267
"ATG7" 11.5493879859798 0.134541538103893 0.323694182926321 0.415643978793765 0.677670540239416 1 0.999535809684267
"ATIC" 226.781155533886 -0.0375644118317385 0.0791889807612431 -0.474364128324826 0.635240268622494 1 0.999535809684267
"ATL1" 56.4523208542145 0.108350419811992 0.134925915767361 0.803036386270003 0.421953703911235 1 0.999535809684267
"ATL2" 43.3630175220279 0.17579704397746 0.164418340600578 1.06920580353334 0.284976944221128 1 0.999535809684267
"ATL3" 55.3706215172179 0.0193850059700444 0.133837009080221 0.144840400299331 0.884836883712417 1 0.999535809684267
"ATM" 84.5177889525297 -0.0674579508620068 0.117359210860415 -0.574798947329664 0.56542727876799 1 0.999535809684267
"ATMIN" 138.177755068628 0.0389582313984768 0.0836068956477281 0.465969117698432 0.641237605935817 1 0.999535809684267
"ATN1" 77.2498278303683 0.237624934198527 0.143410124187449 1.65696066121477 0.097527428717378 1 0.999535809684267
"ATOH8" 23.7968031295041 0.0479568874086989 0.211108788533686 0.227166702730837 0.820294118240907 1 0.999535809684267
"ATOSA" 23.1431032102032 -0.00522390628081343 0.183875774071558 -0.0284099757414507 0.97733516792272 1 0.999535809684267
"ATOSB" 25.2699477899696 0.131381053223631 0.208323080744911 0.630660091785534 0.52826279846787 1 0.999535809684267
"ATOX1" 188.227594632062 -0.0173007701851161 0.0807316457151891 -0.21429973378904 0.830313325621378 1 0.999535809684267
"ATP10D" 22.4265660094075 -0.110265997659973 0.212063202116417 -0.519967616066836 0.603086146400457 1 0.999535809684267
"ATP11A" 35.4960961141856 0.178606608698229 0.17794053054827 1.00374326269517 0.315502378379741 1 0.999535809684267
"ATP11B" 45.4945369114173 -0.0369660860429 0.138234736842518 -0.267415317504551 0.789149407082991 1 0.999535809684267
"ATP11C" 41.971040857336 -0.320574004538518 0.157050836566765 -2.04121169645752 0.0412297896174892 1 0.999535809684267
"ATP13A1" 35.2098176517735 0.177274343361544 0.16872148926591 1.05069214439042 0.293400005115551 1 0.999535809684267
"ATP13A2" 21.4362613715621 -0.195078380297292 0.243931149068233 -0.799727222384067 0.423868857152533 1 0.999535809684267
"ATP13A3" 91.1417674104406 -0.104697006134417 0.113107984363284 -0.925637626059605 0.354634332724422 1 0.999535809684267
"ATP1A1" 159.905605471532 -0.00929447911112324 0.118182573831614 -0.0786450896251926 0.937314922246748 1 0.999535809684267
"ATP1A1-AS1" 10.8365744907023 0.520720756485508 0.318295561574491 1.63596612503704 0.101846677248643 1 0.999535809684267
"ATP1B1" 181.126580227138 0.0300694225373722 0.0724802685865973 0.414863563887682 0.678241784267585 1 0.999535809684267
"ATP1B3" 376.456496143895 0.0275487454499044 0.0587050018306426 0.469274245649109 0.638873621631725 1 0.999535809684267
"ATP23" 12.4925856031092 -0.0437994008475286 0.285656872820025 -0.153328713624629 0.878139058196056 1 0.999535809684267
"ATP2A1-AS1" 25.4531282165424 0.172507935147179 0.210870417643216 0.818075560693655 0.413314042903763 1 0.999535809684267
"ATP2A2" 146.476771391003 -0.0571898982913357 0.087183734001208 -0.655969819904058 0.511843542854784 1 0.999535809684267
"ATP2B1" 133.642851170388 0.0102722812163518 0.0897565358427298 0.114446052534278 0.908884209146369 1 0.999535809684267
"ATP2B4" 74.1287837673661 -0.141134974953995 0.123323286594855 -1.14443086014773 0.252444996084456 1 0.999535809684267
"ATP2C1" 98.9742031894393 -0.0556816037749787 0.105074346251921 -0.529925769335543 0.596163398552729 1 0.999535809684267
"ATP5F1A" 812.868321507545 -0.00823145298903411 0.101939971426436 -0.0807480409681523 0.935642330357969 1 0.999535809684267
"ATP5F1B" 782.61564502038 -0.016568819595991 0.0884795182440276 -0.187261638906012 0.85145549862106 1 0.999535809684267
"ATP5F1C" 326.881126291814 -0.0275669672913436 0.0719644441383089 -0.383063714608322 0.70167252290457 1 0.999535809684267
"ATP5F1D" 178.154055314446 0.057085237487793 0.099665305953754 0.572769399958309 0.566800840528989 1 0.999535809684267
"ATP5F1E" 1146.22066368344 0.00947361868648666 0.0957473105098315 0.0989439665306724 0.921182759911813 1 0.999535809684267
"ATP5IF1" 469.444172880458 -0.0103124454133132 0.0713162491556263 -0.144601623548785 0.885025415301962 1 0.999535809684267
"ATP5MC1" 239.606369936564 -0.0996969526359107 0.08573872787967 -1.16279953180353 0.244910847175066 1 0.999535809684267
"ATP5MC2" 477.295710400973 0.0466369391395664 0.0618283822882787 0.75429660963987 0.450671137674342 1 0.999535809684267
"ATP5MC3" 736.043101314599 -0.0043594381160267 0.0798549747752399 -0.0545919415577652 0.956463558891505 1 0.999535809684267
"ATP5ME" 1104.20024882555 -0.0340059611996729 0.112573176718953 -0.302078720622508 0.762592053628489 1 0.999535809684267
"ATP5MF" 843.739723770738 0.0314601258221878 0.0782471073265209 0.402061199411582 0.687638987133335 1 0.999535809684267
"ATP5MG" 767.04148491166 0.00359894339024837 0.0744648725998247 0.0483307533417689 0.961452645562104 1 0.999535809684267
"ATP5MJ" 579.137985981252 -0.0431905136735695 0.0673937358810628 -0.640868370167111 0.521608207558351 1 0.999535809684267
"ATP5MK" 602.561544521855 0.00707428476914544 0.118913745212352 0.0594908919613323 0.95256111979181 1 0.999535809684267
"ATP5PB" 356.630369409671 -0.0853316188459647 0.0729541343880196 -1.1696611790651 0.242137346590437 1 0.999535809684267
"ATP5PD" 396.679027457653 0.018941335759758 0.0799801989827493 0.236825314273642 0.81279231217139 1 0.999535809684267
"ATP5PF" 663.003052369792 -0.00819666714570007 0.0707536176716499 -0.115848028912653 0.907772985173591 1 0.999535809684267
"ATP5PO" 504.20981355389 -0.00521322316057308 0.0649967163577668 -0.0802074851270564 0.936072237073963 1 0.999535809684267
"ATP6AP1" 148.566940388808 0.0329000100615671 0.0963547531866528 0.341446674642351 0.732767342670454 1 0.999535809684267
"ATP6V0A1" 66.1106969594493 -0.0969120806818217 0.122939808756283 -0.788288851774133 0.430527767088441 1 0.999535809684267
"ATP6V0A2" 43.4641248899896 -0.358042293786567 0.162423595030457 -2.20437365469855 0.0274980768874768 1 0.999535809684267
"ATP6V0B" 164.842888453573 -0.0877355990241477 0.0912580077805687 -0.961401647459907 0.336350256257646 1 0.999535809684267
"ATP6V0C" 142.420394485849 -0.164098134093801 0.138321861776365 -1.18634995210743 0.235484127505204 1 0.999535809684267
"ATP6V0D1" 96.5088252561758 -0.0660185389640201 0.13179314840249 -0.500925425670862 0.616423607695889 1 0.999535809684267
"ATP6V0E1" 232.594988595831 0.0141806577461941 0.0789394096968414 0.179639774361798 0.85743537716878 1 0.999535809684267
"ATP6V0E2" 58.9699652886732 -0.243073986798793 0.14651298488737 -1.65906105172625 0.0971034905838736 1 0.999535809684267
"ATP6V1A" 76.9401187105424 -0.0258853153766004 0.120049235437588 -0.215622492573539 0.829282021661943 1 0.999535809684267
"ATP6V1B2" 105.084699431386 0.023601393650568 0.105388401760209 0.223946784051895 0.822798711674346 1 0.999535809684267
"ATP6V1C1" 78.0988628661405 -0.0856231393561591 0.110477136160371 -0.775030402959274 0.438321694606629 1 0.999535809684267
"ATP6V1D" 275.624777939157 -0.102339497440376 0.0624544948265194 -1.63862501369431 0.101291379603151 1 0.999535809684267
"ATP6V1E1" 172.051773559256 -0.0733044056585089 0.0790771329737115 -0.926998778305206 0.353927168593639 1 0.999535809684267
"ATP6V1E2" 11.7657333790609 -0.199270122976692 0.313267850727737 -0.636101414536403 0.524710323610891 1 0.999535809684267
"ATP6V1F" 146.06281123521 0.0133655221736715 0.112773474421037 0.118516541609524 0.905658389156957 1 0.999535809684267
"ATP6V1G1" 378.751176321327 -0.0508423809741908 0.0817752792132503 -0.621732893648777 0.534117518577475 1 0.999535809684267
"ATP6V1G2-DDX39B" 17.7407258154665 -0.0572849013369589 1.35495543828907 -0.0422780703469436 0.966277026980466 1 0.999535809684267
"ATP6V1H" 88.823490010976 -0.137283214593152 0.10664705151315 -1.28726685496996 0.198001292021622 1 0.999535809684267
"ATP7A" 13.5663817597923 -0.162117776781989 0.258775981826196 -0.626479225923192 0.531000658672169 1 0.999535809684267
"ATP8B2" 30.5891023969489 -0.056177609553565 0.177632669309398 -0.316257193972105 0.751807299177147 1 0.999535809684267
"ATP9A" 23.7316600391174 -0.191854519308901 0.205758714301129 -0.932424757612557 0.351117055032219 1 0.999535809684267
"ATP9B" 69.4658278030619 -0.0556978688920192 0.138507071956361 -0.402130144730572 0.687588248790462 1 0.999535809684267
"ATPAF1" 104.079926573217 -0.214353827855978 0.0984815324142694 -2.1765890781866 0.0295112407966169 1 0.999535809684267
"ATPSCKMT" 32.3977346198851 -0.137136108590439 0.1798067436501 -0.76268612515058 0.445650607214353 1 0.999535809684267
"ATR" 42.7744956852834 -0.24479783706573 0.156810873768993 -1.5611024362147 0.118499583374439 1 0.999535809684267
"ATRAID" 147.981123361658 -0.0475544623283689 0.0906447348553361 -0.524624650336979 0.599844147164499 1 0.999535809684267
"ATRIP" 49.3970607492393 0.0587839602378191 0.14223839701364 0.413277718759598 0.679403152454533 1 0.999535809684267
"ATRN" 40.7614331963448 0.107027273011594 0.160293343937566 0.667696302182583 0.504327470909472 1 0.999535809684267
"ATRNL1" 30.9816877294254 -0.0363946746698603 0.179437456242415 -0.202826519234045 0.839270629379093 1 0.999535809684267
"ATRX" 485.119221419405 -0.116080848984091 0.0750369032166398 -1.54698347090568 0.121867231451938 1 0.999535809684267
"ATXN1" 32.1866457864736 -0.238544792238987 0.180041729748558 -1.32494168197635 0.185190494611182 1 0.999535809684267
"ATXN10" 362.762140065947 -0.152930044692314 0.0723825730256446 -2.11280199500689 0.0346177188600481 1 0.999535809684267
"ATXN1L" 55.7042211340119 -0.106937558152742 0.141894742731962 -0.753640029882896 0.451065400871954 1 0.999535809684267
"ATXN2" 115.007377786347 0.0488653965400094 0.0999195911986106 0.489047202393768 0.624808279304122 1 0.999535809684267
"ATXN2L" 52.634000278364 0.0477484339286421 0.151293976470437 0.315600363230405 0.752305861945991 1 0.999535809684267
"ATXN3" 55.5476774697768 -0.0916137017668032 0.132903522954897 -0.68932485557884 0.490618859783589 1 0.999535809684267
"ATXN7" 56.7123906473074 -0.0730933959567635 0.143763455056206 -0.50842820888095 0.611153074143881 1 0.999535809684267
"ATXN7L1" 22.9275389174424 -0.116493865505135 0.228822888142168 -0.509100581899646 0.610681723962689 1 0.999535809684267
"ATXN7L3" 32.9649533961591 0.00672370284149081 0.16637033328557 0.0404140732828235 0.967763010558665 1 0.999535809684267
"ATXN7L3B" 129.353200057199 -0.163740944811124 0.0961736630893127 -1.70255493605422 0.0886513894423296 1 0.999535809684267
"AUH" 20.1615639631437 0.0897650161679023 0.223957980758593 0.400811865975257 0.688558641935908 1 0.999535809684267
"AURKA" 181.509987949169 -0.0824502212787322 0.0764140218106782 -1.07899334866851 0.28059069274731 1 0.999535809684267
"AURKAIP1" 198.956144547223 -0.112491628044859 0.0880839108668192 -1.27709620222181 0.201568285501729 1 0.999535809684267
"AURKB" 145.324382260205 0.0935514929395987 0.0867726995992845 1.07812126822859 0.280979641419182 1 0.999535809684267
"AUTS2" 114.131021801217 -0.192318720161925 0.102041082439032 -1.88471854242465 0.059467847583379 1 0.999535809684267
"AVEN" 53.9831209891528 -0.0999874164541822 0.143737711532429 -0.69562410162363 0.4866642683747 1 0.999535809684267
"AVL9" 40.9591153536717 -0.0450310808168154 0.157553707598997 -0.285814161425053 0.775020461137903 1 0.999535809684267
"AXIN1" 49.5894427533216 0.0501898744539518 0.149602966113335 0.335487161504066 0.737257627783388 1 0.999535809684267
"AXIN2" 47.0604852109391 0.104031128318125 0.137499546982524 0.756592516856421 0.449294025918022 1 0.999535809684267
"AXL" 187.40572338953 -0.0718255781061761 0.0958894796164524 -0.749045446835989 0.453829813883772 1 0.999535809684267
"AZI2" 117.499075258709 0.11589010549958 0.0926624832768495 1.25066911010071 0.211055224844501 1 0.999535809684267
"AZIN1" 270.496090761126 0.0202310130034805 0.0689508689991837 0.293412009117971 0.769207247248212 1 0.999535809684267
"B2M" 872.721060313865 -0.0663863073479303 0.121652277258373 -0.545705422405985 0.585268444015592 1 0.999535809684267
"B3GALNT1" 46.6405064217542 0.00933979171469472 0.141350750023721 0.06607528939979 0.947317884050435 1 0.999535809684267
"B3GALNT2" 66.957116552817 -0.110830501911736 0.128131684058954 -0.864973427343253 0.387053373740025 1 0.999535809684267
"B3GALT2" 13.1842501908075 0.75085785734467 0.277657864884716 2.70425567687927 0.00684575923723427 1 0.999535809684267
"B3GALT6" 88.1101597099916 0.0865519059708561 0.117178644342202 0.738632081440494 0.460130437976091 1 0.999535809684267
"B3GAT1" 38.3423716822695 0.213755777422859 0.181288253339555 1.17909336917981 0.238360998680284 1 0.999535809684267
"B3GAT3" 31.775291231174 0.149338921962994 0.187027639124444 0.798485842317818 0.424588605760543 1 0.999535809684267
"B3GLCT" 39.3532081855865 -0.0486882150034136 0.161769995510707 -0.300971851113089 0.763435959447931 1 0.999535809684267
"B3GNT2" 21.0092436449574 0.1605422132615 0.220842982934337 0.726951842111432 0.467255457407803 1 0.999535809684267
"B3GNT5" 54.4837740435508 -0.0485977439212397 0.138382703992038 -0.351183656044443 0.725450570825795 1 0.999535809684267
"B3GNTL1" 12.409796351912 -0.49105608846192 0.306852773643643 -1.60029867949702 0.109532339671655 1 0.999535809684267
"B4GALNT4" 45.7325822598122 -0.0485232493776788 0.163426441814799 -0.296911863458835 0.766533798652558 1 0.999535809684267
"B4GALT1" 57.9022602967601 0.0658515800465134 0.143083139832623 0.460232981492759 0.645348999871527 1 0.999535809684267
"B4GALT2" 58.1636743325845 0.157730100519453 0.161062689729929 0.979308744836779 0.327427450898886 1 0.999535809684267
"B4GALT4" 55.421403593571 0.147894533391154 0.135665518412354 1.09014092248283 0.275651072261913 1 0.999535809684267
"B4GALT5" 89.1223149575819 -0.00517182480349289 0.1011533893034 -0.0511285369586626 0.959223096520466 1 0.999535809684267
"B4GALT6" 37.8021800662204 0.251026784951023 0.154584910107181 1.62387638468059 0.104402193545319 1 0.999535809684267
"B4GALT7" 46.6622382974949 0.228398003759551 0.167039927671938 1.36732580612774 0.171523206405677 1 0.999535809684267
"B4GAT1" 123.832767857659 -0.00530959763586677 0.100081784914927 -0.0530525873452409 0.95769000803215 1 0.999535809684267
"B9D1" 61.8387571026911 0.0828363317512803 0.139777989971027 0.592627864862346 0.553430226625127 1 0.999535809684267
"B9D2" 20.8128656437191 -0.0324359920228279 0.224982301196526 -0.144171305255228 0.8853651992833 1 0.999535809684267
"BAALC" 45.4119470366048 -0.137743034824975 0.153450067714646 -0.897640756217326 0.369377103348768 1 0.999535809684267
"BABAM1" 121.301209956602 0.00640193752788732 0.103833880388141 0.0616555743073098 0.950837119187414 1 0.999535809684267
"BABAM2" 34.2326489445275 -0.089155987615027 0.186245557994337 -0.47870128326893 0.632151152757843 1 0.999535809684267
"BACE1" 57.5426617732975 -0.0228559662408065 0.136390480251405 -0.167577430614488 0.866915727848822 1 0.999535809684267
"BACE1-AS" 15.2614850026491 -0.19545968978749 0.260378831724566 -0.750674271379524 0.452848710745848 1 0.999535809684267
"BACE2" 47.2835767355073 -0.333173072344303 0.165194342384441 -2.0168552235823 0.04371062397843 1 0.999535809684267
"BACH1" 80.782652924969 -0.27641003125036 0.110017360296082 -2.51242195328516 0.0119905624356326 1 0.999535809684267
"BACH2" 15.52643277842 -0.651651789387123 0.277625709901056 -2.34723142038743 0.018913503427662 1 0.999535809684267
"BAD" 76.9618866806652 0.0497060955821376 0.219224613209902 0.226735925562087 0.820629089969857 1 0.999535809684267
"BAG1" 167.796213350939 -0.0913290994582296 0.0849912728113568 -1.0745703227782 0.282567144650045 1 0.999535809684267
"BAG2" 43.755835397476 0.15983292192625 0.150329548058837 1.0632169389859 0.287683582409294 1 0.999535809684267
"BAG3" 94.1165248324686 -0.114128219167578 0.120488771561479 -0.947210413788179 0.343531569899808 1 0.999535809684267
"BAG4" 56.6597434225989 -0.125345142361676 0.129143593177777 -0.970587384765797 0.331753790484559 1 0.999535809684267
"BAG5" 75.8193806120017 0.11550076768217 0.109975508902522 1.0502408112023 0.293607410359727 1 0.999535809684267
"BAG6" 282.13556029895 -0.0979846468021909 0.0877940646519481 -1.11607370259758 0.264390587635674 1 0.999535809684267
"BAHD1" 42.8844087649618 -0.071024611340095 0.152078223990602 -0.467026833141373 0.640480680272874 1 0.999535809684267
"BAIAP2" 142.864754955339 -0.0352351163480597 0.0947655428135666 -0.371813586478138 0.710031647227501 1 0.999535809684267
"BAIAP2-DT" 30.1802099347726 0.117324266892641 0.198093510289631 0.592267090027846 0.553671749858681 1 0.999535809684267
"BAIAP2L1" 11.318506314229 0.0202724631139023 0.302879553981993 0.0669324252739343 0.946635499273606 1 0.999535809684267
"BAK1" 10.7463920938715 0.43747020531363 0.309786990551807 1.41216454743431 0.157901516656002 1 0.999535809684267
"BAMBI" 106.402482784917 0.180440553573398 0.104148253439879 1.73253556938005 0.0831782497202357 1 0.999535809684267
"BANF1" 281.282422783764 0.0123511992929096 0.078709392932982 0.156921541796494 0.875306682285545 1 0.999535809684267
"BANP" 43.7462122971133 -0.16807339553864 0.166225138773295 -1.01111899667514 0.311959479230737 1 0.999535809684267
"BAP1" 98.8069011495464 0.0163438231314722 0.11527108430424 0.141785975469227 0.887249062101079 1 0.999535809684267
"BARD1" 130.2260250257 0.136735467073699 0.0907621281646169 1.50652557227063 0.131932307548059 1 0.999535809684267
"BASP1" 405.090657004667 0.0426317876610167 0.0596097552024388 0.715181391304767 0.474496966082147 1 0.999535809684267
"BAX" 25.190092715281 0.199490883286425 0.244167623216485 0.817024307557564 0.413914537041505 1 0.999535809684267
"BAZ1A" 209.133555384589 0.00770960295594487 0.0691325265689735 0.111519184073983 0.911204653793456 1 0.999535809684267
"BAZ1B" 404.856373915141 -0.0550200764270469 0.0722297043990087 -0.761737527307421 0.446216672907644 1 0.999535809684267
"BAZ2A" 135.61578942468 -0.16462023166074 0.114248831621498 -1.44089203648156 0.149615186225273 1 0.999535809684267
"BAZ2B" 172.259843024482 -0.0725527445107635 0.0987908544714523 -0.734407500562 0.462700416805735 1 0.999535809684267
"BBC3" 33.2091523508806 -0.0474674319058216 0.189808904253413 -0.250080111323165 0.802525396265681 1 0.999535809684267
"BBIP1" 73.6646366163877 0.169750646036607 0.117246153555056 1.44781420020654 0.147669020293189 1 0.999535809684267
"BBLN" 49.8271977704935 0.240597253785128 0.246585118472047 0.97571684486062 0.329204802328278 1 0.999535809684267
"BBS1" 10.8250023653295 -0.356775001361746 1.03315178241806 -0.345326802347206 0.729848699225621 1 0.999535809684267
"BBS10" 18.1520494272709 0.211140795192436 0.247729856081157 0.852302578835173 0.394046175091031 1 0.999535809684267
"BBS12" 11.7731594872197 0.0477656704702437 0.285409185646837 0.167358560524217 0.8670879291657 1 0.999535809684267
"BBS2" 32.0224420054474 -0.192871575921703 0.180070100573682 -1.07109162102557 0.284128235345841 1 0.999535809684267
"BBS4" 55.2581478373899 0.142057247557075 0.130626905834593 1.08750373171172 0.276814250268423 1 0.999535809684267
"BBS5" 11.656832741143 0.170913617281707 0.32946300208618 0.518764219956327 0.603925171863759 1 0.999535809684267
"BBS7" 46.0556259692184 0.0138757265229453 0.147612616655559 0.0940009522039913 0.92510840033773 1 0.999535809684267
"BBS9" 21.0353791005442 -0.244278475518692 0.236684231444178 -1.03208597390784 0.302031843904294 1 0.999535809684267
"BBX" 198.710583838268 -0.00209911682600007 0.069875334036245 -0.0300408843113542 0.976034446907102 1 0.999535809684267
"BCAP29" 10.5188884168379 0.387067139154579 0.394419317050128 0.981359488296524 0.326415496467909 1 0.999535809684267
"BCAP31" 139.724233401265 0.0422135676468342 0.104959575268468 0.402188819255981 0.68754507005342 1 0.999535809684267
"BCAR1" 372.476835990798 0.0403870322263197 0.0913027927877698 0.442341696164738 0.658241962583321 1 0.999535809684267
"BCAR3" 55.4710268593341 -0.0319407587298917 0.132301992123118 -0.241423112511928 0.809227201250484 1 0.999535809684267
"BCAS2" 164.097030699631 0.00831872890620017 0.07889363825084 0.105442328312342 0.916024830108621 1 0.999535809684267
"BCAS4" 11.9205586417942 -0.0400555027892288 0.297471056964773 -0.134653445608902 0.892885882878153 1 0.999535809684267
"BCAT1" 446.175192620193 -0.0069734461001184 0.0725777250006291 -0.0960824564294065 0.923455084577175 1 0.999535809684267
"BCAT2" 130.513023904383 -0.0176673622114264 0.100040013458381 -0.176602957163501 0.859820271117793 1 0.999535809684267
"BCCIP" 276.250452628151 -0.0332061929320308 0.0657676860530224 -0.504901341751019 0.613628131681144 1 0.999535809684267
"BCDIN3D" 24.3634334566895 0.284573374329847 0.199227685416743 1.42838267550305 0.15318174291449 1 0.999535809684267
"BCKDHA" 18.60493252583 -1.33611384821247 0.898468020694701 -1.48710228682305 0.136987797657291 1 0.999535809684267
"BCKDHB" 15.6862277809961 0.0782233313399839 0.269250902326606 0.290522076858623 0.771416863843343 1 0.999535809684267
"BCKDK" 65.6077583248925 -0.0266844493715874 0.145373189836576 -0.183558257210873 0.854360012523663 1 0.999535809684267
"BCL10" 26.2901995696166 0.207263025142981 0.173654273566343 1.19353829241523 0.232658624658591 1 0.999535809684267
"BCL11A" 14.7317454798192 -0.378280887310699 0.273812593447495 -1.38153210028755 0.167115414921511 1 0.999535809684267
"BCL2" 38.1021068671502 -0.077786340045667 0.153257555316663 -0.507553052669697 0.61176682175128 1 0.999535809684267
"BCL2L1" 104.076309357716 -0.0163074525538531 0.10295396370226 -0.158395577668226 0.874145098300362 1 0.999535809684267
"BCL2L11" 42.5016022288625 -0.133967572955257 0.154392123044387 -0.867709895515472 0.385553167288394 1 0.999535809684267
"BCL2L12" 114.666688808804 0.125487086025115 0.103345572317131 1.21424733746734 0.224653288928221 1 0.999535809684267
"BCL2L13" 70.1371077466328 -0.0167328582749052 0.12450130642757 -0.134399057769243 0.893087026666809 1 0.999535809684267
"BCL2L2" 35.5748961095691 0.0774485059043019 0.193048087506986 0.401187636223018 0.688281982810092 1 0.999535809684267
"BCL6" 34.2523189359267 0.0360169360148721 0.179216793903423 0.200968532191693 0.840723179724462 1 0.999535809684267
"BCL7A" 66.9831467496379 0.0819558849094672 0.118618061784942 0.690922475685493 0.489614260897723 1 0.999535809684267
"BCL7B" 47.0855699911567 0.155946356497386 0.145008439662052 1.0754295188668 0.282182471732406 1 0.999535809684267
"BCL7C" 174.057741010778 0.0817334885175889 0.089455139585983 0.913681303230518 0.360884331130596 1 0.999535809684267
"BCL9" 42.3119416889351 0.398649009017859 0.15636917413027 2.54940918653026 0.0107905610302822 1 0.999535809684267
"BCL9L" 21.4657401407267 0.0159567940284857 0.22131631260494 0.0720994934384674 0.942522729355622 1 0.999535809684267
"BCLAF1" 476.905282589902 -0.0527852455411025 0.0652574483288775 -0.808876946507027 0.418585930563011 1 0.999535809684267
"BCLAF3" 33.5692588151062 0.306508240247616 0.161367584841397 1.89944120777958 0.0575064897836965 1 0.999535809684267
"BCOR" 36.7594199809285 0.119113623130462 0.159223406795104 0.748091160263536 0.454405173574829 1 0.999535809684267
"BCORL1" 31.1519494727801 -0.100658302851186 0.178255323618401 -0.564686096369665 0.572287292792239 1 0.999535809684267
"BCR" 65.3300365945139 -0.0171271540479465 0.138732611313796 -0.1234544198783 0.9017472657789 1 0.999535809684267
"BCS1L" 44.3021480377507 -0.0271710981366951 0.1493089714806 -0.181979005462679 0.855599202000744 1 0.999535809684267
"BCYRN1" 1149.53768331577 0.0913186118180745 0.177709363716203 0.513864941657818 0.607346420042105 1 0.999535809684267
"BDH1" 11.19501495358 -0.061395007721881 0.325580135755609 -0.188571110394665 0.850428977114576 1 0.999535809684267
"BDH2" 99.4061281146517 -0.162277292859457 0.11064592058898 -1.46663602232814 0.142475095330719 1 0.999535809684267
"BDNF" 31.359490192164 -0.167960433586084 0.178642382453443 -0.9402048454535 0.347112496836345 1 0.999535809684267
"BDP1" 270.06980994802 -0.0104470856107369 0.0900060206356973 -0.116070964330508 0.907596300353758 1 0.999535809684267
"BECN1" 71.3260839323286 -0.280728162082023 0.115694712663047 -2.42645627980964 0.015247087299157 1 0.999535809684267
"BEND3" 25.8374545900327 0.0806332355652505 0.198140419142184 0.406949959601068 0.684044741383256 1 0.999535809684267
"BEND5" 17.1702719221791 -0.390062639810087 0.267885530283309 -1.45607954038266 0.145370632693073 1 0.999535809684267
"BEND6" 18.4196155625067 0.36469543728527 0.225744072033249 1.61552608668969 0.106196815775781 1 0.999535809684267
"BEND7" 26.5859057964074 -0.0957190951076147 0.183112458182067 -0.522733931147612 0.60115942223079 1 0.999535809684267
"BET1" 54.6744298123294 -0.161251205310278 0.13912653372605 -1.15902553590383 0.246445776378706 1 0.999535809684267
"BET1L" 57.0313519618228 -0.192182005867213 0.164744845745649 -1.1665433598082 0.243394828378658 1 0.999535809684267
"BEX1" 186.432833902655 -0.175074587107163 0.0935398925936306 -1.87165691827066 0.0612540834118211 1 0.999535809684267
"BEX2" 113.48698250592 -0.209354258974425 0.107454732886313 -1.94830188816272 0.0513788513679167 1 0.999535809684267
"BEX3" 1028.88190742862 -0.053295426281047 0.128649365503883 -0.414268862285515 0.678677215044756 1 0.999535809684267
"BEX4" 173.069328696716 0.0252633774600209 0.0847892043288778 0.297955118932713 0.765737418515012 1 0.999535809684267
"BFAR" 121.892387819609 0.092469760683261 0.0927377529308473 0.997110214134839 0.318711015683309 1 0.999535809684267
"BHLHE40" 14.1954210949264 -0.055613750563896 0.25058162941956 -0.22193865804416 0.824361636121575 1 0.999535809684267
"BHLHE41" 19.0264042062812 -0.0776224864040058 0.217168398585932 -0.357429934140676 0.720769970600364 1 0.999535809684267
"BICC1" 25.6111114200662 -0.0701879347889613 0.188940218869547 -0.371482235010125 0.710278385267632 1 0.999535809684267
"BICD1" 62.4194996205291 0.0756270954604364 0.129909724186437 0.582151150993918 0.560464873560519 1 0.999535809684267
"BICD2" 107.227946602117 0.0935628583499932 0.0938419574012851 0.997025860723488 0.318751957483991 1 0.999535809684267
"BICRA" 15.5468523722303 -0.191260843965023 0.268788223102991 -0.711567053634406 0.476732914779694 1 0.999535809684267
"BID" 46.3328622418252 0.0660345358707567 0.144279022110379 0.457686328233067 0.647177811736039 1 0.999535809684267
"BIN1" 61.6226580944336 -0.00809183879168596 0.143679621063749 -0.0563186256462615 0.955087981262554 1 0.999535809684267
"BIN3" 37.9328628090806 0.0666434517205736 0.164247880910465 0.405749233117365 0.684926863636614 1 0.999535809684267
"BIRC2" 209.869316800917 -0.125299134021503 0.073330261054228 -1.70869614017662 0.0875072494648634 1 0.999535809684267
"BIRC5" 378.690525186008 -0.0553692053866595 0.0676694885556007 -0.818229996539214 0.413225869935528 1 0.999535809684267
"BIRC6" 116.774298534701 -0.0140858194150865 0.127225966281348 -0.110714972947716 0.911842372283464 1 0.999535809684267
"BIVM" 62.1938931764597 -0.118558459768899 0.126585530002082 -0.936587774028745 0.348970643298104 1 0.999535809684267
"BIVM-ERCC5" 29.8162099917742 -0.558075749591661 1.17559545720138 -0.474717511175329 0.63498833486646 1 0.999535809684267
"BLCAP" 100.075830457294 0.0340020894713786 0.102879417955245 0.330504294709078 0.741018948074856 1 0.999535809684267
"BLM" 83.7823208155176 -0.177154522102081 0.107739463929223 -1.64428627766757 0.100117082479714 1 0.999535809684267
"BLMH" 129.257459691557 0.0147282944318694 0.0908768876539437 0.162068649269265 0.871251794030188 1 0.999535809684267
"BLOC1S2" 178.052455671079 -0.0787204169504071 0.0819317051325376 -0.960805305138764 0.336650070642693 1 0.999535809684267
"BLOC1S3" 13.2808774856902 -0.240307610846609 0.303739205911147 -0.791164282285334 0.428848131432492 1 0.999535809684267
"BLOC1S5" 35.3928712668081 -0.154347600156332 0.16514808045326 -0.934601236252427 0.349993841690824 1 0.999535809684267
"BLOC1S5-TXNDC5" 115.721796023548 -0.373231501317212 0.62385980786954 -0.598261815570047 0.549665250819191 1 0.999535809684267
"BLOC1S6" 200.499282329275 -0.155290403318591 0.0775238237855921 -2.00313136963004 0.0451631897080103 1 0.999535809684267
"BLTP1" 79.4535056367903 -0.190760180706769 0.133533770498537 -1.42855384068451 0.153132509284313 1 0.999535809684267
"BLTP2" 104.974005954584 -0.181138317499785 0.0964194807257016 -1.87864854836851 0.0602924975143651 1 0.999535809684267
"BLTP3A" 32.1975020179445 -0.128693959486047 0.171918691976715 -0.748574561650791 0.454113669219804 1 0.999535809684267
"BLTP3B" 31.8901639399303 -0.108007505126428 0.182035131608517 -0.593333298754155 0.552958118182 1 0.999535809684267
"BLVRA" 105.238150602711 -0.0966606257288575 0.104864143105025 -0.921770043283992 0.356648536311035 1 0.999535809684267
"BLVRB" 50.1198909738952 0.0618618567665184 0.145583761179318 0.424922781671524 0.670892966569803 1 0.999535809684267
"BMAL1" 17.3121210578966 -0.150765547094777 0.231927212987189 -0.650055442623307 0.515656409387296 1 0.999535809684267
"BMAL2" 25.7391895675114 0.276258792971159 0.194605480365448 1.41958382904929 0.155728875981686 1 0.999535809684267
"BMERB1" 66.8886992800563 0.0171339860190099 0.124449136291204 0.137678625417836 0.890494412950985 1 0.999535809684267
"BMF" 10.2648867385033 0.0152535084306113 0.330116492447533 0.0462064416034459 0.963145708303319 1 0.999535809684267
"BMI1" 45.9634307306781 0.086289046752723 0.146348567488882 0.589613196994758 0.555450002039164 1 0.999535809684267
"BMP1" 17.1747267296771 0.234665806569384 0.250774457806882 0.93576438614054 0.349394511777555 1 0.999535809684267
"BMP2K" 36.7101776239904 0.0168953239613226 0.182534727290901 0.0925595047697255 0.926253516097871 1 0.999535809684267
"BMP4" 64.571653279686 -0.0534299404977338 0.139394465448491 -0.383300300523603 0.701497116456734 1 0.999535809684267
"BMP7" 306.495516825875 0.0215663290273823 0.068100190873554 0.31668529486835 0.751482407923264 1 0.999535809684267
"BMPR1A" 67.7155945891002 0.0932700641104432 0.135825688690626 0.686689425318409 0.492278462153782 1 0.999535809684267
"BMPR1B" 14.960963809421 0.136214335774471 0.270971325734373 0.502689114448954 0.615182864198492 1 0.999535809684267
"BMPR2" 54.4915890195863 -0.0100005307281884 0.137761751962059 -0.0725929409706018 0.942130044190187 1 0.999535809684267
"BMS1" 233.817878903419 -0.0557197352569603 0.0852139317291498 -0.653880581805144 0.513188745258378 1 0.999535809684267
"BMT2" 34.6613882165764 -0.239215004713698 0.169694179023148 -1.40968303150261 0.158633297332578 1 0.999535809684267
"BNC2" 10.4454980284079 -0.0939327216916023 0.322065813614736 -0.291656915204193 0.770548954258895 1 0.999535809684267
"BNIP1" 26.1855096388131 -0.123275171440913 0.203024022352037 -0.607195000930272 0.543721509435187 1 0.999535809684267
"BNIP2" 121.252207318475 -0.143808414195723 0.0877961694658632 -1.63798050724341 0.10142576013167 1 0.999535809684267
"BNIP3" 95.4647460480624 -0.0694012255767029 0.104918966837195 -0.661474542390362 0.508308035422118 1 0.999535809684267
"BNIP3L" 124.018442457 0.0242890823460616 0.087633186596282 0.277167626665901 0.781651396351912 1 0.999535809684267
"BOC" 106.713656073042 -0.0388275657374774 0.0970303164547697 -0.400159116821769 0.689039324560782 1 0.999535809684267
"BOD1" 218.160382193163 -0.0607567388245998 0.0850871727404419 -0.714052857414102 0.475194495320488 1 0.999535809684267
"BOD1L1" 235.378644368145 -0.089068876990068 0.0875788051557329 -1.01701406900546 0.309146736619589 1 0.999535809684267
"BOK" 65.1362357583029 0.366843564495084 0.143089194307507 2.56374051353393 0.010355092879646 1 0.999535809684267
"BOLA1" 18.2132621083245 0.0690772490836392 0.244561051226972 0.282454007852338 0.777595407760884 1 0.999535809684267
"BOLA2-SMG1P6" 129.004581680924 0.103142217242607 0.0983693741604977 1.04851960402149 0.29439927496378 1 0.999535809684267
"BOLA2B" 253.926085303145 -0.0522937522779915 0.101465433819559 -0.515384898181068 0.606284083354934 1 0.999535809684267
"BOLA3" 174.847972244098 0.0876308682969076 0.0935657522924186 0.936569910997319 0.348979835467573 1 0.999535809684267
"BOLA3-DT" 14.9640524062351 0.444992702590434 0.256410674687147 1.73546870906751 0.0826578192214827 1 0.999535809684267
"BOP1" 71.9847836344629 -0.0876488364680429 0.129486940692906 -0.676893252701931 0.49847368541006 1 0.999535809684267
"BORA" 47.4834728946161 -0.312695767211121 0.15722866933084 -1.98879611804859 0.0467237114451335 1 0.999535809684267
"BORCS5" 12.9516525935875 0.223598415650217 0.287967696098958 0.776470481513242 0.437471243279994 1 0.999535809684267
"BORCS7" 87.0138582407145 -0.085079051715048 0.107878720699114 -0.788654622187661 0.430313896595989 1 0.999535809684267
"BORCS8" 30.6115742050007 0.0585626902273675 0.176957812365675 0.330941535976668 0.74068864687686 1 0.999535809684267
"BPGM" 56.4223934098876 -0.0313161062124712 0.145276130869654 -0.215562639402676 0.829328680528778 1 0.999535809684267
"BPHL" 44.475257547592 -0.0720499475186201 0.156619911959171 -0.460030570936617 0.645494277430309 1 0.999535809684267
"BPNT1" 10.913529368039 0.285336969891288 0.289448062625625 0.985796786141719 0.3242328431776 1 0.999535809684267
"BPNT2" 82.1864173898782 -0.129928022495836 0.122895148838179 -1.05722661735751 0.290408174780321 1 0.999535809684267
"BPTF" 394.139816948165 -0.136549191509589 0.0680958452831069 -2.00524996704115 0.0449363307159295 1 0.999535809684267
"BRAF" 35.8186062292748 0.0593257451939187 0.154799099380966 0.383243477715048 0.701539243832325 1 0.999535809684267
"BRAP" 59.3824681045329 0.168920062589676 0.119239886558167 1.41664058450168 0.156588036470117 1 0.999535809684267
"BRAT1" 80.8378986378815 -0.0752728669100908 0.121197977884113 -0.621073620403675 0.534551185039019 1 0.999535809684267
"BRCA1" 87.7336517658272 0.0556675304082213 0.119232288904682 0.466883013985615 0.640583578647175 1 0.999535809684267
"BRCA2" 110.75476798375 0.0650275820078113 0.102037998359023 0.637287903071271 0.523937329074081 1 0.999535809684267
"BRCC3" 86.8185933841492 -0.0940090747799262 0.10696388302498 -0.878886144755721 0.379463011763458 1 0.999535809684267
"BRD1" 54.661127196231 0.034281718230745 0.127057237171922 0.269813188085919 0.787303976363752 1 0.999535809684267
"BRD2" 317.685649056426 -0.0439725780052819 0.141915287998242 -0.309850887987674 0.756674351610146 1 0.999535809684267
"BRD3" 121.502430234501 0.0159353852581298 0.114196710743424 0.139543294674514 0.889020846379623 1 0.999535809684267
"BRD3OS" 45.0560603389523 -0.056479757135759 0.15063564696724 -0.374942839048197 0.707702978292351 1 0.999535809684267
"BRD4" 212.380187736809 0.0319232136896576 0.108260656402321 0.29487363877625 0.768090410247899 1 0.999535809684267
"BRD7" 224.144323485423 -0.0704280258158204 0.0720909716586761 -0.976932675415597 0.328602483854024 1 0.999535809684267
"BRD8" 134.62646682797 -0.0387690866616101 0.086947381207377 -0.445891366976798 0.65567571858851 1 0.999535809684267
"BRD9" 68.4868304258337 0.110738972350518 0.130821933185328 0.846486286008633 0.397281521135786 1 0.999535809684267
"BRF1" 25.5694737793574 0.203941236098994 0.217866076771865 0.936085319572483 0.34922926091371 1 0.999535809684267
"BRF2" 45.016341281061 -0.0857054633983855 0.174888751656459 -0.490057036754086 0.624093538780459 1 0.999535809684267
"BRI3" 459.962653191159 -0.035516882097806 0.0748767220172727 -0.474338100559649 0.635258826011095 1 0.999535809684267
"BRI3BP" 53.8877315874931 -0.0589857260654148 0.134307874447131 -0.439182931814129 0.660528991425917 1 0.999535809684267
"BRIP1" 79.2708326199271 -0.132586069063778 0.111175173239769 -1.19258702460335 0.233031149991557 1 0.999535809684267
"BRIX1" 158.253627433253 -0.0938156621877995 0.0789526760461319 -1.18825183497242 0.234734207411419 1 0.999535809684267
"BRK1" 276.93974811271 0.0177650634936847 0.0691918179801338 0.256750928249716 0.797371053939146 1 0.999535809684267
"BRMS1" 79.8804552106217 -0.00810448917620559 0.120756972489502 -0.067114047405504 0.946490910897854 1 0.999535809684267
"BRMS1L" 50.8105137274134 -0.100828444720978 0.137772951919419 -0.731844990734834 0.4642631848781 1 0.999535809684267
"BROX" 89.6822581500428 0.0540757426104261 0.107955135178838 0.500909405753087 0.616434882633225 1 0.999535809684267
"BRPF1" 36.8576997913896 -0.220791719585543 0.179051396684207 -1.23311922539735 0.217531285648969 1 0.999535809684267
"BRPF3" 59.9415833828904 -0.0317719316562092 0.12461406865618 -0.254962637837228 0.798751956427887 1 0.999535809684267
"BRWD1" 115.441142761406 -0.107320567170849 0.0956498588365009 -1.1220149039038 0.261856103055155 1 0.999535809684267
"BRWD3" 38.0984836874855 -0.00903175619648446 0.162700513235297 -0.0555115409096637 0.955730935812117 1 0.999535809684267
"BSCL2" 26.3731171274437 -0.0335389845563464 0.426742063568265 -0.0785931067490871 0.937356270597047 1 0.999535809684267
"BSDC1" 41.0263032703845 -0.0248945662970974 0.157086899059678 -0.158476400298919 0.874081415489885 1 0.999535809684267
"BSG" 335.786126028459 0.0882595735437765 0.112185699648636 0.786727486838381 0.431441409926336 1 0.999535809684267
"BSG-AS1" 22.4686651623434 0.0284487306534408 0.249746364566252 0.113910489559475 0.909308750228919 1 0.999535809684267
"BST1" 58.2686780127318 -0.012343148433237 0.133419346570201 -0.0925139325783043 0.926289722096691 1 0.999535809684267
"BTAF1" 126.630254141523 0.0220523244014886 0.0879314324828529 0.250790005107547 0.801976469449994 1 0.999535809684267
"BTBD1" 83.7611810078751 -0.030202566414626 0.124551877011967 -0.242489853538892 0.808400617996181 1 0.999535809684267
"BTBD10" 122.37880844128 0.0858329985418178 0.0880490798997223 0.974831294541313 0.329643951068516 1 0.999535809684267
"BTBD2" 20.5303246464276 0.468247650792761 0.278542900123082 1.6810611600075 0.0927510355863365 1 0.999535809684267
"BTBD3" 71.3265367227087 0.0118376393192747 0.119465109786244 0.09908867401081 0.921067864660278 1 0.999535809684267
"BTBD6" 65.219002191294 0.309280662121297 0.120829204048092 2.55965157229869 0.0104777153836498 1 0.999535809684267
"BTBD7" 77.3342111670766 -0.239516018132425 0.112125742178537 -2.13613763867931 0.0326681966490416 1 0.999535809684267
"BTBD9" 11.5678473698671 0.0830368938865111 0.336657333486994 0.246651077005928 0.805178271735946 1 0.999535809684267
"BTD" 12.4118311579863 0.139682244579525 0.294121348293501 0.474913655162962 0.634848518100974 1 0.999535809684267
"BTF3" 966.448291866745 -0.0389907896255998 0.120780214165199 -0.322824312699673 0.746828299146458 1 0.999535809684267
"BTF3L4" 161.521631928486 0.0301979407814682 0.0954460461621232 0.316387550828187 0.751708365028705 1 0.999535809684267
"BTG1" 83.4410663352762 -0.0717497997213395 0.108431435086874 -0.661706632065273 0.508159253530287 1 0.999535809684267
"BTG2" 58.834791350362 -0.20367819661236 0.125412959178593 -1.62406020834191 0.104362959335279 1 0.999535809684267
"BTG3" 264.458946534178 0.0807647143706084 0.0634884416889739 1.27211681720383 0.203331616809327 1 0.999535809684267
"BTN2A1" 61.8825222448797 0.169652461337364 0.126270823413883 1.34356026792734 0.179090624907774 1 0.999535809684267
"BTN2A2" 20.8998643912617 0.0889562383736352 0.206146788653086 0.431518914045929 0.66609110296756 1 0.999535809684267
"BTN3A2" 15.3736318109215 -0.156247812622523 0.254536511587555 -0.613852258947051 0.539312960356316 1 0.999535809684267
"BTRC" 40.382058219011 -0.187479222876318 0.168588415326468 -1.11205282114592 0.266115440031608 1 0.999535809684267
"BUB1" 166.748359448845 0.00330132463263695 0.0896200767207926 0.0368368869279378 0.97061506248145 1 0.999535809684267
"BUB1B" 107.86159427561 -0.0389339224424889 0.0925275886885425 -0.420781768922397 0.67391444549112 1 0.999535809684267
"BUB3" 225.663506714955 -0.0951572622873277 0.0729291569409853 -1.30479037848099 0.191964236269661 1 0.999535809684267
"BUD13" 67.1744595356367 0.0998471680721164 0.126500832709462 0.789300480744171 0.429936405727308 1 0.999535809684267
"BUD23" 142.244370242979 0.0278127065178906 0.0960059939895289 0.289697604932084 0.772047588781841 1 0.999535809684267
"BUD31" 259.841861837661 -0.0447586280190619 0.0707289241921481 -0.632819296069977 0.526851654391339 1 0.999535809684267
"BVES" 16.6098545819898 0.254018978962274 0.238481522504799 1.06515161549743 0.286807324912338 1 0.999535809684267
"BYSL" 94.4432347040953 -0.105548781965811 0.105405095390581 -1.00136318433846 0.316651256106027 1 0.999535809684267
"BZW1" 639.619990462911 -0.0631881946070787 0.102142299077443 -0.618629061395712 0.536160752352424 1 0.999535809684267
"BZW2" 140.657850040349 -0.0382137584368218 0.0917775688746677 -0.416373618362096 0.677136630050661 1 0.999535809684267
"C10orf88" 22.8549141071016 -0.126444879340379 0.209895350228963 -0.602418677700326 0.546895480290775 1 0.999535809684267
"C10orf95-AS1" 14.3665383061136 0.108068537040288 0.272808795328544 0.396132891940453 0.692006994585595 1 0.999535809684267
"C11orf24" 80.3081122427576 0.336802690313452 0.124185097093519 2.71210232303333 0.00668579510329608 1 0.999535809684267
"C11orf54" 31.8777674218651 -0.0197533230013739 0.17601244483239 -0.112226854301036 0.910643537015211 1 0.999535809684267
"C11orf58" 581.47586654674 0.00857364915141356 0.0600382555750535 0.142803102276942 0.886445686932508 1 0.999535809684267
"C11orf68" 40.5289089824274 -0.160252338532269 0.170704674508033 -0.938769480063228 0.347849111783529 1 0.999535809684267
"C11orf71" 11.4218161119672 0.192337371966801 0.328410476560342 0.585661498930473 0.558103011844912 1 0.999535809684267
"C11orf98" 255.290170069613 -0.00420198051810844 0.0889550762168277 -0.047237107726895 0.962324252829398 1 0.999535809684267
"C12orf4" 50.194014492252 0.0817015651053361 0.144135938941637 0.566836874309458 0.57082501537337 1 0.999535809684267
"C12orf43" 54.9188732531955 0.139146948567929 0.152124897149657 0.914688858793701 0.360354994860536 1 0.999535809684267
"C12orf57" 270.020800544277 0.0735463482674628 0.107720808491635 0.682749686873861 0.494765027066923 1 0.999535809684267
"C12orf75" 200.19550887359 0.0431678757313162 0.0911486103173231 0.473598835802678 0.635786005826425 1 0.999535809684267
"C12orf76" 60.1109519094667 0.0490972722565547 0.129596335044273 0.378847690714262 0.704800970386141 1 0.999535809684267
"C14orf119" 127.315086245909 0.0309580657300676 0.0934647596952473 0.331227147333497 0.740472915886142 1 0.999535809684267
"C14orf132" 36.2483196798787 -0.325062788079903 0.169756063678496 -1.91488174876359 0.0555075858953085 1 0.999535809684267
"C14orf28" 10.641112141179 0.116405495505408 0.295458701964624 0.393982288324496 0.693594115754114 1 0.999535809684267
"C15orf39" 18.78317140467 -0.0659261386425927 0.238258215508657 -0.276700379467911 0.78201018047079 1 0.999535809684267
"C15orf40" 47.6278331296721 0.116858669791388 0.146460146590765 0.797887155731938 0.424935977683693 1 0.999535809684267
"C15orf61" 25.311402458051 -0.308377709053538 0.214814155785854 -1.43555580834699 0.151128777191863 1 0.999535809684267
"C16orf87" 78.2085844734807 0.15240174397427 0.115119698661079 1.32385461173723 0.185551334724643 1 0.999535809684267
"C17orf100" 10.7919973053857 -0.0418742281431338 0.329226861160642 -0.12718958591505 0.898790347674899 1 0.999535809684267
"C17orf49" 23.2305632651314 -0.208394102198172 0.230261389511791 -0.905032765762496 0.365448028984098 1 0.999535809684267
"C17orf58" 31.9995900095686 -0.0632886786324579 0.189269793853729 -0.334383407641732 0.738090258337285 1 0.999535809684267
"C17orf75" 69.1034724617515 -0.0853356639586374 0.12216957728038 -0.698501753532235 0.48486346162358 1 0.999535809684267
"C17orf80" 84.9932220819984 -0.0861557200118986 0.10328579281822 -0.834148798794915 0.40419713937001 1 0.999535809684267
"C18orf21" 68.324879729209 -0.0569115483278508 0.123409882811354 -0.461158758369834 0.644684708059375 1 0.999535809684267
"C18orf32" 22.2286755809857 -0.372567140045027 0.264195334799569 -1.41019575658925 0.158481888463646 1 0.999535809684267
"C18orf54" 59.9592589249336 -0.0295557277055538 0.124997568040738 -0.23645042194678 0.813083174121944 1 0.999535809684267
"C19orf12" 41.8741485878566 -0.140367693734899 0.159791894339392 -0.878440638777103 0.379704638623196 1 0.999535809684267
"C19orf25" 30.1397039270758 -0.00577689892628864 0.188213950838717 -0.0306932557366002 0.975514169772629 1 0.999535809684267
"C19orf44" 12.7702091880748 -0.0687740211526165 0.276877487603611 -0.248391524164204 0.803831490872259 1 0.999535809684267
"C19orf47" 11.3822372716382 0.39832940443373 0.281329624834193 1.41588147593234 0.15681020935253 1 0.999535809684267
"C19orf48P" 186.810527988756 -0.0272916962625425 0.0896709761544374 -0.304353732199133 0.760858413094149 1 0.999535809684267
"C19orf53" 314.42833348833 -0.0527577286258914 0.0882941400018505 -0.597522424758718 0.550158639744544 1 0.999535809684267
"C1D" 73.9523495094551 -0.0423630211486207 0.120143582932646 -0.352603277799448 0.724385879913154 1 0.999535809684267
"C1GALT1" 72.4030007866335 -0.0872632162396189 0.119256251323247 -0.731728653813626 0.464334203572575 1 0.999535809684267
"C1GALT1C1" 33.7719574214024 0.0748824273229486 0.178832729479849 0.418728873292662 0.675414291641919 1 0.999535809684267
"C1orf122" 154.385933703549 0.0221123133591025 0.0889511619070825 0.248589370672874 0.803678431421049 1 0.999535809684267
"C1orf131" 68.7674703553548 -0.114177837228674 0.120334170548539 -0.948839691238142 0.342702151444176 1 0.999535809684267
"C1orf159" 10.2195058100144 0.520671070504429 0.329141077271758 1.58190850810922 0.113670458373479 1 0.999535809684267
"C1orf174" 53.9354213749606 0.163326771620922 0.138829766097827 1.17645355323752 0.239413682364011 1 0.999535809684267
"C1orf198" 250.846340025019 -0.044285408492548 0.0653166704493761 -0.678010807774894 0.497764840611891 1 0.999535809684267
"C1orf21" 79.807294599255 0.0480365336718072 0.109650959511285 0.43808584882345 0.661324052275816 1 0.999535809684267
"C1orf226" 21.1158952343111 -0.0165367382294057 0.226326767436565 -0.0730657642341867 0.941753784996982 1 0.999535809684267
"C1orf35" 97.8918676035389 0.00555703860968126 0.113607318524614 0.0489144421490531 0.960987479469013 1 0.999535809684267
"C1orf43" 328.173937588535 0.0220729629215451 0.0835542977837951 0.264175075454061 0.791645015943037 1 0.999535809684267
"C1orf50" 45.7119571106185 0.215310821864296 0.14566828219463 1.47808993571171 0.139383707543991 1 0.999535809684267
"C1orf52" 77.6214969806926 -0.0346373502947596 0.113798904082074 -0.304373320412457 0.760843491370807 1 0.999535809684267
"C1orf54" 26.9117084528367 0.199830881643789 0.197740073161369 1.01057351931247 0.312220595262607 1 0.999535809684267
"C1orf74" 11.6073762031142 0.524863816989882 0.371928513539397 1.4111954256884 0.158186998587182 1 0.999535809684267
"C21orf58" 25.6506022236267 -0.024724349741261 0.203132266669196 -0.121715521353015 0.90312432037436 1 0.999535809684267
"C21orf62" 91.9637100283543 0.117496496090439 0.104672404559979 1.12251645105862 0.261642916814024 1 0.999535809684267
"C21orf91" 36.8801208548718 -0.165532566481093 0.160145818913264 -1.03363651704667 0.30130612116613 1 0.999535809684267
"C22orf39" 88.4266372660525 0.137320140035223 0.113005851631406 1.21515955194182 0.224305244003189 1 0.999535809684267
"C22orf46P" 15.8691264044796 0.301612802434636 0.260488246343114 1.15787490095562 0.246915091484309 1 0.999535809684267
"C2CD2" 20.4081781745489 -0.145220716239724 0.230916465385319 -0.628888529007237 0.529422036372055 1 0.999535809684267
"C2CD2L" 11.035743751591 0.122868371549555 0.322291998807706 0.381233080573196 0.703030304520715 1 0.999535809684267
"C2CD3" 173.671292295492 -0.0723000537227539 0.183298317664049 -0.394439265150627 0.693256759248051 1 0.999535809684267
"C2CD5" 45.4145002676111 -0.0824404561605828 0.167064893317433 -0.493463674644925 0.621685000583537 1 0.999535809684267
"C2orf49" 49.2186878121942 -0.116472820513819 0.139227247969784 -0.836566277163625 0.402836407811009 1 0.999535809684267
"C2orf49-DT" 12.2551382945338 -0.0325180758876575 0.272998575027189 -0.119114452829722 0.905184680562412 1 0.999535809684267
"C2orf68" 64.7128665048234 -0.14380247999476 0.126637396983397 -1.13554513453568 0.256146982117038 1 0.999535809684267
"C2orf69" 60.4410952814726 0.0373909787074487 0.125391872857802 0.298192999715787 0.765555864319044 1 0.999535809684267
"C2orf74" 44.1449600759395 0.199839301133004 0.275139881094181 0.726318919446647 0.46764328364356 1 0.999535809684267
"C2orf74-DT" 12.1117466388706 -0.0158849878856516 0.323670582599577 -0.0490776386227953 0.960857423722797 1 0.999535809684267
"C2orf76" 21.4748739009254 0.0572113786684598 0.242849731484066 0.235583454504308 0.813755913529411 1 0.999535809684267
"C3orf18" 15.7852325391582 -0.0462095520101598 0.242514451507806 -0.190543498430123 0.848883260679915 1 0.999535809684267
"C3orf38" 55.8591437841893 -0.0752986522426205 0.135345070844826 -0.556345730011484 0.577974531025759 1 0.999535809684267
"C3orf52" 17.4217750981569 0.168721308193384 0.238361230020615 0.707838720998343 0.479045417542232 1 0.999535809684267
"C4orf3" 304.195333692907 -0.10929237287881 0.0889310601257479 -1.22895614562867 0.219088248848975 1 0.999535809684267
"C4orf46" 56.7792277038519 -0.0826967912908097 0.13875483471247 -0.595992142992174 0.551180475567717 1 0.999535809684267
"C4orf48" 76.0297754824019 0.0294035039342455 0.160999766442624 0.182630724155269 0.855087775381036 1 0.999535809684267
"C5" 16.1436537115669 0.0725905663406084 0.253161907747832 0.286735737561726 0.774314671423796 1 0.999535809684267
"C5orf15" 155.784136445208 0.100159236294359 0.0836509225939849 1.19734765844126 0.231171075759899 1 0.999535809684267
"C5orf22" 51.8979396836803 0.0969278412089986 0.140566600381776 0.689551009597904 0.490476584672937 1 0.999535809684267
"C5orf24" 132.523919018838 0.143139642878368 0.0908353170844683 1.57581486444597 0.115068475717826 1 0.999535809684267
"C5orf34" 15.9505506667706 0.369252004386952 0.241032878567052 1.53195699517081 0.125533047355758 1 0.999535809684267
"C6orf118" 25.2052468265309 -0.116337734996787 0.199654977924737 -0.582693886253328 0.560099389636951 1 0.999535809684267
"C6orf120" 59.6209887737255 0.145148281329518 0.126533669763846 1.14711192365173 0.251335366507198 1 0.999535809684267
"C6orf132" 10.523076674569 -0.259118398371157 0.323614323222783 -0.800701266219218 0.423304609349173 1 0.999535809684267
"C6orf136" 17.8490323473216 0.156263963096411 0.250490865776222 0.623830983266315 0.532738589608495 1 0.999535809684267
"C6orf226" 20.5108647061942 0.197916259555374 0.218214484856975 0.906980394473329 0.364417165026643 1 0.999535809684267
"C6orf62" 194.853701276212 0.165039578183774 0.0918330532688054 1.79716967158529 0.0723086877266021 1 0.999535809684267
"C6orf89" 68.2429269951966 -0.0646729024709011 0.132933715604772 -0.486504888369941 0.626609240294885 1 0.999535809684267
"C7orf50" 156.72215652976 0.0358715714035221 0.131754447714304 0.272260800495373 0.78542149475213 1 0.999535809684267
"C8orf33" 115.881911545364 -0.126217680780026 0.114733821039715 -1.10009132125335 0.271292334823522 1 0.999535809684267
"C8orf58" 115.688708689759 -0.00599842150931707 0.115635840791744 -0.0518733765262279 0.958629588160593 1 0.999535809684267
"C8orf76" 46.3263329756058 -0.242290912713336 0.158608082202257 -1.52760760579884 0.126609992239671 1 0.999535809684267
"C8orf82" 49.880446327829 0.024124095752627 0.165414116835639 0.145840610306541 0.88404721623716 1 0.999535809684267
"C8orf88" 16.4608427635741 0.141331947711973 0.250918361751368 0.563258689900174 0.57325874354759 1 0.999535809684267
"C9orf40" 73.7495113479572 0.0544550598412716 0.120603502359667 0.451521380190719 0.651613819269001 1 0.999535809684267
"C9orf78" 125.826826442144 -0.00623395981431712 0.0949293932857406 -0.06566943702624 0.947641005590649 1 0.999535809684267
"C9orf85" 33.9288084950479 -0.0566865463279173 0.160688927743804 -0.352771949653532 0.724259414417989 1 0.999535809684267
"CA14" 28.0796951165257 0.344256836120998 0.190881318596763 1.80351245816905 0.0713077706808868 1 0.999535809684267
"CA2" 27.6927784057921 -0.0449193084324092 0.192953239088495 -0.232798934314898 0.815917540486197 1 0.999535809684267
"CA3" 16.0064796142236 0.129040693707424 0.281993536259428 0.457601601154111 0.647238692965173 1 0.999535809684267
"CA8" 19.0042099555859 -0.0727051417714489 0.232839790485683 -0.312253939156158 0.754847542337626 1 0.999535809684267
"CAAP1" 43.2759708210247 0.128226265216263 0.148304998733808 0.86461188976115 0.387251844438122 1 0.999535809684267
"CAB39" 97.804776200349 0.0148751034201149 0.104277294570203 0.142649495093109 0.886567005738091 1 0.999535809684267
"CAB39L" 24.3565812670615 0.215905867221343 0.188489144427392 1.145455181927 0.252020650833914 1 0.999535809684267
"CABIN1" 46.4807567807339 -0.324029678285718 0.174615284024236 -1.85567764068547 0.0634995196718574 1 0.999535809684267
"CABLES1" 51.0984146654056 0.0616130862648553 0.137000787949497 0.449727970087061 0.652906600815924 1 0.999535809684267
"CABLES2" 30.5095064273114 0.0980331391864726 0.180234130679246 0.543921058775142 0.586495796825263 1 0.999535809684267
"CABYR" 16.3289747575011 -0.111544071597419 0.259275809367701 -0.430213955823503 0.667040011065502 1 0.999535809684267
"CACFD1" 30.4056000504772 -0.395389354188566 0.204262777752984 -1.93568969607724 0.0529057172000992 1 0.999535809684267
"CACHD1" 57.0361013687073 0.0812456471739903 0.136262855666966 0.596242070344975 0.551013524438514 1 0.999535809684267
"CACNA1A" 15.1144483033416 0.326034320478023 0.29177155206372 1.11743012014694 0.263810462634907 1 0.999535809684267
"CACNA1H" 14.3159821812321 -0.0574041440029003 0.31848882008369 -0.180239117931412 0.85696484960732 1 0.999535809684267
"CACNB3" 25.3849079658082 -0.151598411863269 0.211929804430767 -0.715323700082936 0.474409047187668 1 0.999535809684267
"CACNG4" 48.735309132243 0.177061117415234 0.156202513269674 1.13353565002855 0.256989378990088 1 0.999535809684267
"CACTIN" 23.0135782083108 0.207636647950859 0.217952300608246 0.952670136407834 0.340757228878511 1 0.999535809684267
"CACUL1" 147.078093059455 0.0589109497797412 0.0849758554159157 0.693266922602905 0.488142057027206 1 0.999535809684267
"CACYBP" 394.147476986875 -0.0587050776724036 0.0976762810730473 -0.601016715905687 0.54782885274177 1 0.999535809684267
"CAD" 80.8957405050565 0.0282757253428072 0.116759065817599 0.242171561966585 0.808647229543109 1 0.999535809684267
"CADM1" 243.299164192943 0.112799258705637 0.0637469375080675 1.76948514101343 0.076812948304977 1 0.999535809684267
"CADM4" 49.1825435302747 -0.0713687771408156 0.149020246303472 -0.47892000524195 0.631995538502481 1 0.999535809684267
"CADPS2" 13.9237559048387 -0.278433530118212 0.282887438993967 -0.98425554386015 0.324989881910246 1 0.999535809684267
"CAHM" 13.2854077346487 -0.274624968789586 0.2758431891788 -0.995583648837443 0.319452482663772 1 0.999535809684267
"CALCOCO1" 14.9852798973181 -0.308905020909501 0.291293312248499 -1.06046039479951 0.288935198763386 1 0.999535809684267
"CALCOCO2" 52.6924170052785 -0.0850616104970571 0.148271221091069 -0.573689282863677 0.566178081862875 1 0.999535809684267
"CALD1" 1159.30829021952 0.0249180696300448 0.124125964904598 0.200748245133052 0.840895433375719 1 0.999535809684267
"CALM1" 1173.5819029286 -0.0228017287262181 0.10585537624865 -0.215404540933828 0.829451929950008 1 0.999535809684267
"CALM2" 1822.33219272442 -0.0599851942542488 0.112681501394543 -0.532342873602798 0.594488543076366 1 0.999535809684267
"CALM3" 505.769078989641 0.00480118531412612 0.0927069531374115 0.0517888373163309 0.958696950147371 1 0.999535809684267
"CALR" 853.915361591424 0.0449287645320481 0.130875123038073 0.343294917239375 0.731376604198576 1 0.999535809684267
"CALU" 503.506089464026 -0.0915912890226276 0.0490851450257412 -1.86596757480487 0.0620459021812087 1 0.999535809684267
"CAMK1" 30.1808738855042 0.0111032632343971 0.211907228439219 0.0523968121152687 0.958212514193329 1 0.999535809684267
"CAMK1D" 31.7202082472245 -0.106826824542576 0.190766651637879 -0.559986893020267 0.575488377891343 1 0.999535809684267
"CAMK2D" 344.779647770957 0.0202725700922175 0.0645855466222014 0.313887102493746 0.753606786421558 1 0.999535809684267
"CAMK2G" 60.5422712602749 0.243288103727813 0.127856843975232 1.90281643253248 0.057064502245562 1 0.999535809684267
"CAMK2N1" 51.2746153484672 0.10045398149822 0.133669747967574 0.751508722247226 0.452346553514025 1 0.999535809684267
"CAMKK2" 28.5120005955473 0.232921777992494 0.192831211719607 1.20790496473767 0.227083819689342 1 0.999535809684267
"CAMLG" 125.025108093789 -0.107767038223744 0.100888262454742 -1.06818212150386 0.285438367824349 1 0.999535809684267
"CAMSAP1" 108.461593508575 -0.0819025978856958 0.100882431736642 -0.811861852215322 0.416870906011897 1 0.999535809684267
"CAMSAP2" 129.608849899367 -0.163674568791185 0.100305421967698 -1.63176192852161 0.102729648395381 1 0.999535809684267
"CAMTA1" 249.051053954363 0.0348817451091464 0.0872704757885268 0.399696974194017 0.689379721015161 1 0.999535809684267
"CAND1" 207.605402164561 -0.117968741237296 0.0793381262471568 -1.48691110840954 0.137038289979233 1 0.999535809684267
"CAND2" 20.8431992568399 -0.0283740295748788 0.220550667297594 -0.128650844373067 0.89763393257227 1 0.999535809684267
"CANT1" 131.493319961481 -0.174081115280241 0.095188254520589 -1.82880877642932 0.0674282597589859 1 0.999535809684267
"CANX" 634.891465555286 -0.123974141269125 0.0688799070361082 -1.79985930010236 0.0718828575976795 1 0.999535809684267
"CAP1" 635.307076674946 0.00796371881258061 0.0681207944229759 0.116905841748296 0.906934668854228 1 0.999535809684267
"CAP2" 147.303775017575 0.0525325420462047 0.096834229755462 0.542499715016751 0.587474303724514 1 0.999535809684267
"CAPG" 42.3531230903484 0.074189511776938 0.183952225807032 0.403308584342783 0.686721227411155 1 0.999535809684267
"CAPN1" 15.2130926436974 0.432289064051985 0.265150467270509 1.63035377045351 0.103026749269619 1 0.999535809684267
"CAPN10" 29.0524547249955 0.0756859697639803 0.21177162201569 0.357394296004272 0.720796646305978 1 0.999535809684267
"CAPN15" 20.3273186277868 0.267938294575678 0.214878804576825 1.24692751853002 0.212424075477032 1 0.999535809684267
"CAPN2" 687.622556382871 -0.0571524214590847 0.0906041642615028 -0.630792435700094 0.528176249982212 1 0.999535809684267
"CAPN5" 13.4546783261434 0.416394503361364 0.270757499587951 1.53788723856236 0.124076188079213 1 0.999535809684267
"CAPN7" 54.8376220209309 0.0690836963783202 0.138646975388723 0.498270490103596 0.618293404479608 1 0.999535809684267
"CAPNS1" 245.696232100132 0.0246792452013685 0.15484339546183 0.159381968651366 0.873367944247188 1 0.999535809684267
"CAPRIN1" 391.59870278117 0.0196656854364409 0.0538409538595786 0.365255145511176 0.714920957408874 1 0.999535809684267
"CAPRIN2" 71.2582652391877 0.0944907383334465 0.123686879863463 0.763951184133307 0.444896333768911 1 0.999535809684267
"CAPZA1" 328.802309638071 -0.0130565440034139 0.0747993306679052 -0.174554289280776 0.861429868895106 1 0.999535809684267
"CAPZA2" 219.087525898408 -0.0615733239568224 0.0842021027289277 -0.731256369630646 0.464622574871646 1 0.999535809684267
"CAPZB" 124.440709404322 0.00487016475804363 0.110564804029709 0.0440480567101175 0.964866097301119 1 0.999535809684267
"CARD19" 35.9195725369303 0.230775899151851 0.175415289967626 1.31559739857593 0.18830920717447 1 0.999535809684267
"CARD8" 50.9417212165352 0.153509021138712 0.127722575741693 1.2018941854819 0.229404527510374 1 0.999535809684267
"CARF" 11.9516254692688 -0.34986809516531 0.357849250072271 -0.97769687960685 0.328224265540242 1 0.999535809684267
"CARHSP1" 92.0843137893902 -0.0169152876709695 0.112783764255018 -0.149979811213979 0.880780543401235 1 0.999535809684267
"CARM1" 100.674554090808 0.0482234698803487 0.1404119053118 0.343442885225888 0.73126530150173 1 0.999535809684267
"CARMIL1" 25.0204432180915 -0.0521445226947478 0.205671126985633 -0.253533509827027 0.799855969735119 1 0.999535809684267
"CARNMT1" 32.9051891543565 -0.0412866058767892 0.170414718967557 -0.242271360871411 0.808569903544081 1 0.999535809684267
"CARS1" 177.161765709465 0.127622818550536 0.0908915363946931 1.40412213956137 0.160282481931269 1 0.999535809684267
"CARS2" 95.5633178029754 0.0210040468563313 0.121385618238578 0.173035711817596 0.862623357023933 1 0.999535809684267
"CASC3" 150.921342847801 0.0713631781261263 0.089828927249907 0.794434268680418 0.426942660930748 1 0.999535809684267
"CASD1" 32.5058766148539 0.157232414683835 0.167238168599421 0.940170632102814 0.347130043223948 1 0.999535809684267
"CASK" 81.4578747997991 0.0308196728445706 0.118091929570879 0.260980347738941 0.794107662446567 1 0.999535809684267
"CASKIN2" 53.6587196494757 0.183128888719065 0.139071901566898 1.31679287228968 0.187908062690046 1 0.999535809684267
"CASP2" 61.1485979249869 0.192110247589779 0.124543803670857 1.5425114853364 0.122949349120876 1 0.999535809684267
"CASP3" 204.530632350383 -0.0772673431313453 0.0750256904885586 -1.02987846733818 0.303067059924451 1 0.999535809684267
"CASP6" 31.7464519087885 0.0434649554090391 0.173864794456534 0.249992849586955 0.802592878312588 1 0.999535809684267
"CASP7" 39.8051785174761 -0.15066651978596 0.160861359975598 -0.936623436534509 0.348952292125114 1 0.999535809684267
"CASP8AP2" 170.270008196867 0.0100282772305037 0.0909403482140122 0.110273134284728 0.912192763037194 1 0.999535809684267
"CASP9" 21.0317123008379 -0.238947824711357 0.222974245497459 -1.07163867368745 0.283882355722169 1 0.999535809684267
"CAST" 203.233084318119 -0.0247538916825403 0.0771812780117485 -0.320724045004441 0.748419523863505 1 0.999535809684267
"CASTOR1" 14.7029764114264 0.287807940958259 0.294433582277082 0.977496991791554 0.32832316631265 1 0.999535809684267
"CASTOR2" 31.1940719546689 -0.154206316156776 0.187320331466441 -0.823222524482896 0.410381462126465 1 0.999535809684267
"CASTOR3P" 16.4475397897349 0.00885595692626662 0.24086496625514 0.0367673101819458 0.970670539111513 1 0.999535809684267
"CAT" 45.5746986309904 -0.141408490313224 0.163498121867905 -0.864893667876336 0.387097153388751 1 0.999535809684267
"CAVIN1" 505.222514529631 0.147282295609235 0.12312584911285 1.1961931362946 0.231621198720341 1 0.999535809684267
"CAVIN2" 23.2110019422723 0.0426699459467595 0.211652583852512 0.20160370910706 0.840226545321834 1 0.999535809684267
"CAVIN3" 111.191940246164 0.0289917286582392 0.136145991602027 0.212945884907034 0.831369172086494 1 0.999535809684267
"CAVIN4" 18.6172682635371 -0.250721335947131 0.22412771362053 -1.11865387772449 0.263287828800647 1 0.999535809684267
"CBFA2T2" 29.6959491456712 -0.277558997866916 0.195999089372175 -1.41612391545284 0.156739227154618 1 0.999535809684267
"CBFB" 48.1246176608651 0.0875693145921599 0.156768115739638 0.558591357553826 0.576440639595441 1 0.999535809684267
"CBL" 66.5657023228977 -0.235603528442496 0.134812281482028 -1.74764143038337 0.0805261365401947 1 0.999535809684267
"CBLL1" 58.6918700199142 -0.0763135850674137 0.137960016964071 -0.553157260681463 0.580155729994152 1 0.999535809684267
"CBR1" 93.6782513066475 -0.141254990221938 0.108288350096568 -1.3044338573445 0.192085697581252 1 0.999535809684267
"CBR4" 88.3311271789316 -0.0375577189071406 0.10759145939448 -0.349077139751742 0.727031398215364 1 0.999535809684267
"CBX1" 527.510380221591 0.0500805111227147 0.0730983716400807 0.685111172780968 0.493273770422797 1 0.999535809684267
"CBX2" 59.7013724484535 -0.0535754609887173 0.12548975828019 -0.426930944189849 0.669429626125997 1 0.999535809684267
"CBX4" 16.7782494519565 0.505051297504493 0.259175592579192 1.94868387288503 0.0513331888846582 1 0.999535809684267
"CBX5" 474.416606608803 -0.114799053829457 0.0585673778550657 -1.96011940492787 0.0499818356559803 1 0.999535809684267
"CBX6" 65.4304868914886 -0.0607278500593623 0.135600378492955 -0.447844251869234 0.654265604222221 1 0.999535809684267
"CBX8" 14.4186165270929 0.0177598576016167 0.263446126335655 0.0674136220890527 0.946252425000227 1 0.999535809684267
"CBY1" 87.4619901178778 0.0396542753080393 0.112719019650496 0.351797553163556 0.724990093707013 1 0.999535809684267
"CC2D1A" 12.790455114511 -0.273768835907008 0.316016942829993 -0.86631062706751 0.386319840057077 1 0.999535809684267
"CC2D1B" 25.9852376108187 -0.169263058322076 0.207174120218421 -0.817008698497786 0.413923457096972 1 0.999535809684267
"CC2D2A" 45.4061584281746 -0.0432416104795245 0.155243122680636 -0.278541230895495 0.7805969191058 1 0.999535809684267
"CCAR1" 460.178262231167 -0.0954297602736529 0.0697722381547929 -1.36773253657046 0.171395811558127 1 0.999535809684267
"CCAR2" 75.2523909215254 0.0841239490044184 0.135371227257764 0.621431530972499 0.534315731311009 1 0.999535809684267
"CCDC102A" 11.1569625898635 -0.298643949446874 0.334872472580491 -0.891813970690263 0.37249265215489 1 0.999535809684267
"CCDC107" 34.6063799717634 -0.0736694879555271 0.18583850310354 -0.396416709805728 0.691797641025331 1 0.999535809684267
"CCDC112" 97.4699062364179 0.0801134760580251 0.0969880579340166 0.82601381824274 0.408796253251823 1 0.999535809684267
"CCDC113" 18.014858382152 0.0775506711523101 0.234674044887171 0.33046121990012 0.741051490270286 1 0.999535809684267
"CCDC115" 48.3829185224893 -0.155049205367775 0.154045539906119 -1.00651538150515 0.314167716328416 1 0.999535809684267
"CCDC117" 76.8059341507133 0.0521036725798371 0.108036694908282 0.482277550457004 0.629608792794309 1 0.999535809684267
"CCDC12" 76.6376942695218 0.0312982960405865 0.133849011256057 0.233832852008986 0.815114744269232 1 0.999535809684267
"CCDC122" 18.7240843460899 0.248767008750617 0.226331352302093 1.09912747933648 0.271712465389085 1 0.999535809684267
"CCDC124" 83.1738754066313 0.0991082572166462 0.219833557975455 0.450833158182846 0.652109801270748 1 0.999535809684267
"CCDC127" 54.363099165243 0.234833543596368 0.126591755413929 1.85504611124564 0.0635896421309577 1 0.999535809684267
"CCDC134" 26.7076650274881 -0.241449330379942 0.192508639118012 -1.2542259479167 0.209759891026012 1 0.999535809684267
"CCDC136" 37.8981809985786 0.0648814015636031 0.171355846210456 0.378635471146499 0.704958577842604 1 0.999535809684267
"CCDC137" 75.4639234091003 0.167746477372728 0.118743387887017 1.41268057411615 0.157749665867149 1 0.999535809684267
"CCDC138" 39.2307043865799 0.0597401367353129 0.149050827213384 0.400803791915813 0.688564586882666 1 0.999535809684267
"CCDC14" 147.288063897971 -0.0595290262685159 0.108450475446162 -0.548905166377695 0.583070532488389 1 0.999535809684267
"CCDC142" 108.151139736391 0.237690158745218 0.213839149686524 1.11153714880394 0.266337209003595 1 0.999535809684267
"CCDC144A" 15.0898990495801 0.194962059785878 0.304434262502324 0.640407745775294 0.521907548448284 1 0.999535809684267
"CCDC144NL-AS1" 97.2982235464093 -0.0273029368265064 0.110838208568535 -0.24633145175406 0.805425664916043 1 0.999535809684267
"CCDC146" 10.1254962616674 0.184349716270258 0.351153425043108 0.524983392224147 0.59959473615761 1 0.999535809684267
"CCDC148" 14.9970391405898 -0.0808156311894976 0.265364096471029 -0.304546215046543 0.760711789195129 1 0.999535809684267
"CCDC149" 16.4382731164158 0.0994504110926538 0.234568385789907 0.423971929370428 0.671586285131879 1 0.999535809684267
"CCDC15" 20.9220312511004 0.0897460982848722 0.21809040037167 0.411508705252166 0.680699559347484 1 0.999535809684267
"CCDC150" 54.2416589865954 -0.157050479813742 0.132749363215724 -1.18306013685751 0.236785314884483 1 0.999535809684267
"CCDC152" 58.3430019311843 0.0726108199137615 0.124252179680488 0.584382665161116 0.558962886826297 1 0.999535809684267
"CCDC157" 10.1766469037245 -0.527444023087474 0.363609538278671 -1.45057807224859 0.146897384887355 1 0.999535809684267
"CCDC160" 53.4191403227129 -0.12786119241243 0.148304925899883 -0.862150677980492 0.38860460692043 1 0.999535809684267
"CCDC167" 157.252898169138 -0.00744804202146785 0.100336250217883 -0.0742308189243094 0.940826723535473 1 0.999535809684267
"CCDC171" 14.3630881241442 0.0863545543088866 0.258640894588201 0.333878192179846 0.738471476546076 1 0.999535809684267
"CCDC174" 93.5295864973461 0.0269927712355439 0.108599037149478 0.248554425011986 0.803705465789499 1 0.999535809684267
"CCDC18" 115.575992944375 0.069676006285862 0.0993308347392756 0.701453949005344 0.483019764083744 1 0.999535809684267
"CCDC18-AS1" 10.3011443880461 0.229588288403275 0.346283419572482 0.663006876525369 0.507326149979729 1 0.999535809684267
"CCDC181" 54.8366218111623 -0.138593787538761 0.137745401605248 -1.00615908715374 0.314339049246279 1 0.999535809684267
"CCDC184" 68.1907420503615 -0.0561417410076928 0.133628447393908 -0.420133153550749 0.674388184373049 1 0.999535809684267
"CCDC186" 63.9254885903048 0.00459920960769814 0.121314342905544 0.0379115073910025 0.969758238074749 1 0.999535809684267
"CCDC191" 13.1707045130325 0.203242152727954 0.29288651389535 0.693927999704942 0.487727363235559 1 0.999535809684267
"CCDC22" 13.5162547016168 0.0968297779779748 0.304005411364265 0.318513336796994 0.750095579723387 1 0.999535809684267
"CCDC25" 176.723263111872 -0.0456178847140178 0.0823119486124425 -0.554207323274595 0.579436967029911 1 0.999535809684267
"CCDC28A" 29.1931294938908 0.0634107975280417 0.182139424809791 0.348144272412532 0.72773183695296 1 0.999535809684267
"CCDC28B" 36.9179622532092 0.170307357892648 0.181284233040918 0.939449366532652 0.347500077127533 1 0.999535809684267
"CCDC3" 16.0937452348854 0.187913821488766 0.282831384643182 0.664402296533804 0.506432863403766 1 0.999535809684267
"CCDC30" 15.6011346973003 -0.00911723280336672 0.273723864145706 -0.033308140055021 0.973428862537748 1 0.999535809684267
"CCDC32" 33.3952672110244 0.050059331361812 0.18019692495163 0.277803471814235 0.781163225928584 1 0.999535809684267
"CCDC34" 155.448234185126 -0.0409029921412907 0.0825391349517444 -0.495558769366848 0.62020574851562 1 0.999535809684267
"CCDC40" 11.2742412241064 0.0675601337721867 0.30434442279046 0.221985778982721 0.824324953889737 1 0.999535809684267
"CCDC43" 108.328418200575 -0.0439184248548391 0.0970712994829345 -0.452434706126089 0.650955849257756 1 0.999535809684267
"CCDC47" 202.787183958038 -0.0617334996502562 0.0682220338484013 -0.90489092992209 0.365523172588606 1 0.999535809684267
"CCDC50" 260.192784672695 -0.119558594884441 0.0655901254171146 -1.82281393920379 0.0683315758159824 1 0.999535809684267
"CCDC59" 131.091970151351 -0.0302542687396937 0.0902480440875675 -0.335234619714728 0.737448108681826 1 0.999535809684267
"CCDC6" 120.003640921456 -0.161520050898801 0.0994338405525656 -1.62439718712678 0.10429106703287 1 0.999535809684267
"CCDC66" 73.0389512447047 0.0862647229197683 0.111167873819101 0.775986082635201 0.437757203344369 1 0.999535809684267
"CCDC71L" 29.5866203310598 -0.234414516196658 0.191536516433173 -1.22386331631151 0.221003794106963 1 0.999535809684267
"CCDC74A" 19.5428134839853 -0.309870636567892 0.254693903220649 -1.21663939595539 0.223741446646319 1 0.999535809684267
"CCDC77" 57.3623005172777 -0.0511691343663818 0.134119746877306 -0.381518274212013 0.702818713910294 1 0.999535809684267
"CCDC8" 26.392937527112 0.0214331993272031 0.218554843967387 0.09806783019827 0.921878432144315 1 0.999535809684267
"CCDC80" 340.170990156231 0.151481340605018 0.0870593802477842 1.73997724511568 0.081863013615576 1 0.999535809684267
"CCDC82" 137.156346093887 -0.109692852586362 0.0900782600088715 -1.21775057128722 0.223318772961918 1 0.999535809684267
"CCDC85C" 86.45755258284 0.111680262065441 0.108069125794877 1.03341505951864 0.301409701936045 1 0.999535809684267
"CCDC86" 82.2447991791995 0.0592006081311642 0.115408856913085 0.512964166829488 0.607976386567397 1 0.999535809684267
"CCDC88A" 322.677957535643 -0.0156329499585104 0.0721613114950207 -0.216638938991417 0.828489737369527 1 0.999535809684267
"CCDC88C" 45.0327054355357 -0.230491133351962 0.155834141557556 -1.47907981555398 0.139118984108099 1 0.999535809684267
"CCDC90B" 203.946671254777 -0.114285905427721 0.0807140079778779 -1.41593644388276 0.156794113528653 1 0.999535809684267
"CCDC91" 54.1996702547838 -0.0969112584204079 0.137190933466304 -0.706396960584939 0.479941310499847 1 0.999535809684267
"CCDC92" 29.803360437674 0.0888408757284546 0.18398689211788 0.482865244941114 0.629191420636985 1 0.999535809684267
"CCDC93" 93.9691868648878 -0.088251145690836 0.0989677356588086 -0.891716326572146 0.372545000248912 1 0.999535809684267
"CCDC96" 16.0465700421601 0.114470235988935 0.255285383793043 0.448401057233009 0.653863778920047 1 0.999535809684267
"CCDC97" 72.8393292523324 0.0745133450059467 0.127411636906751 0.584823700683487 0.558666266302833 1 0.999535809684267
"CCHCR1" 10.6489939054691 0.388961299895825 0.309271395102298 1.25766982027927 0.208511191146087 1 0.999535809684267
"CCL2" 92.9247010471636 0.223269889660335 0.108826573077234 2.05161187517943 0.0402073971815189 1 0.999535809684267
"CCM2" 50.577265523136 -0.0817447599712903 0.157014742125464 -0.520618375476945 0.602632645961296 1 0.999535809684267
"CCN1" 526.83474874807 0.0539619811997189 0.0857408522140895 0.629361381491512 0.529112494613905 1 0.999535809684267
"CCN2" 1324.63780689693 0.117925265841907 0.108396834008586 1.08790323002023 0.276637830050938 1 0.999535809684267
"CCNA2" 203.257597229399 -0.00511087650713472 0.0836175760655832 -0.0611220361509421 0.951262019648319 1 0.999535809684267
"CCNB1" 461.993895707475 -0.048931543482156 0.0723489199398628 -0.67632721432232 0.4988329179134 1 0.999535809684267
"CCNB1IP1" 129.523633882069 -0.0335673114022059 0.093800043974705 -0.357860294940352 0.720447865609002 1 0.999535809684267
"CCNB2" 216.819011335586 -0.0729899295985932 0.0855623861940382 -0.853060940038147 0.393625510700938 1 0.999535809684267
"CCNC" 110.4688975043 0.0176275658797829 0.0942885491121974 0.186953411053204 0.851697161410387 1 0.999535809684267
"CCND1" 541.594378631205 0.0505659442201434 0.0944265477382584 0.53550559065558 0.592300292739553 1 0.999535809684267
"CCND2" 298.913400592018 0.0639656494820837 0.0623243857622954 1.02633421412364 0.304734075308407 1 0.999535809684267
"CCND3" 81.1737290307257 -0.00698192481509531 0.142038964729181 -0.0491549965068206 0.960795775466874 1 0.999535809684267
"CCNDBP1" 49.5708665435503 -0.0581176965521888 0.151297947886075 -0.384127460842697 0.700883979099648 1 0.999535809684267
"CCNE1" 28.7833579685742 -0.062548454912187 0.223203664101621 -0.280230412721674 0.779300735052581 1 0.999535809684267
"CCNE2" 19.9038920343609 -0.104035936196657 0.23551311818997 -0.441741576843881 0.658676219674463 1 0.999535809684267
"CCNF" 45.8647373613428 0.151738438431456 0.143160784075875 1.05991622923101 0.289182711631945 1 0.999535809684267
"CCNG1" 262.719521619899 -0.0543045371856377 0.0662257926490017 -0.819990747010806 0.412221382068327 1 0.999535809684267
"CCNG2" 53.6977242099147 -0.0041963365263166 0.137327071081792 -0.0305572418697931 0.975622642256507 1 0.999535809684267
"CCNH" 52.0771324298619 -0.132504760560882 0.143117529884812 -0.925845776317747 0.354526133952935 1 0.999535809684267
"CCNI" 932.386008873855 -0.0631029400452727 0.103393732458959 -0.610316878446387 0.541651918268984 1 0.999535809684267
"CCNJ" 49.5726802689312 0.0198905810877092 0.136994590485393 0.145192456265856 0.884558921849971 1 0.999535809684267
"CCNJL" 19.485264866893 0.123249662166509 0.238828161882137 0.516060003959389 0.605812501261858 1 0.999535809684267
"CCNK" 166.450775791642 -0.0306551668617487 0.0854116202566818 -0.358910962813054 0.719661698176684 1 0.999535809684267
"CCNL1" 118.185439844499 -0.0599809539206996 0.104307913118541 -0.575037426475343 0.565265985370375 1 0.999535809684267
"CCNL2" 162.736751174561 -0.0992588543199099 0.0790903280297182 -1.25500622886042 0.209476498788478 1 0.999535809684267
"CCNQ" 52.9769513983955 0.0560240298989368 0.139040573075541 0.402932961650689 0.686997542163976 1 0.999535809684267
"CCNT1" 75.9836826700502 -0.186231562178564 0.124350580865438 -1.49763323084183 0.134228568012437 1 0.999535809684267
"CCNT2" 103.080336732993 -0.0103134754998235 0.0966251366400322 -0.106736982305602 0.914997642548301 1 0.999535809684267
"CCNY" 146.76873622613 0.0352715384016275 0.0824588833983779 0.427746980652437 0.668835341502471 1 0.999535809684267
"CCNYL1" 47.3172432109353 -0.0518907940994548 0.150391940855784 -0.345037066508868 0.730066504835224 1 0.999535809684267
"CCP110" 77.941433852586 0.128769482954668 0.127065752445356 1.01340825892519 0.310865196147031 1 0.999535809684267
"CCPG1" 36.2739258239829 -0.164537429591133 0.187493197195305 -0.8775647972963 0.380179940137764 1 0.999535809684267
"CCS" 40.3872033078763 -0.028291213712046 0.168406698348178 -0.167993399250394 0.866588471917104 1 0.999535809684267
"CCSAP" 45.4163389033308 0.0272435342549212 0.142912700370035 0.190630603049143 0.848815012084847 1 0.999535809684267
"CCSER2" 80.7528544934014 0.118591196232229 0.106166038335579 1.11703514694007 0.263979297684799 1 0.999535809684267
"CCT2" 751.294366859144 -0.0302862569762464 0.0680006119833589 -0.445382123673505 0.656043628642279 1 0.999535809684267
"CCT3" 654.976360489874 -0.0391371797964161 0.0852173587418456 -0.459262999631059 0.646045314688336 1 0.999535809684267
"CCT4" 631.178471494077 -0.0256099158907027 0.0789453393112718 -0.324400605711833 0.745634761226486 1 0.999535809684267
"CCT5" 843.579506496164 -0.0845489782572658 0.108856928542746 -0.776698179795371 0.437336861014827 1 0.999535809684267
"CCT6A" 758.343157422384 -0.0529792943583355 0.0947416004335952 -0.559197798178097 0.576026735668299 1 0.999535809684267
"CCT7" 472.118263984527 -0.0766112713063408 0.0649072639447843 -1.18031891425146 0.237873398210078 1 0.999535809684267
"CCT8" 631.125843825765 -0.0254252236466543 0.106705706408917 -0.238274263882569 0.811668381015986 1 0.999535809684267
"CCZ1" 123.125665401543 -0.0985924132752873 0.0917518467543024 -1.07455508268191 0.28257397104026 1 0.999535809684267
"CCZ1B" 121.454011192032 0.10342550355701 0.0964321371922914 1.07252111763088 0.283486034017311 1 0.999535809684267
"CD151" 122.558395738576 0.0822989253782469 0.103194080288055 0.797515953904708 0.425151441003077 1 0.999535809684267
"CD164" 127.331313436676 -0.0175008888910413 0.102296843551089 -0.17107946133549 0.86416128525751 1 0.999535809684267
"CD200" 18.1151064031461 -0.0213426566220174 0.246498706956842 -0.0865832396668684 0.931002788671287 1 0.999535809684267
"CD24" 168.301775053139 0.059317157171778 0.0825116085497151 0.718894689055033 0.472205809023016 1 0.999535809684267
"CD248" 35.4943908306403 0.404069712801683 0.171100683472262 2.36159029059161 0.0181967401703134 1 0.999535809684267
"CD276" 135.122785929255 0.0192669879464651 0.109714823045887 0.175609707162421 0.860600575660766 1 0.999535809684267
"CD2AP" 81.2425274058769 0.031570142023177 0.108278491647945 0.291564294466011 0.770619778642714 1 0.999535809684267
"CD2BP2" 176.947658144675 0.0182194117226873 0.0944906660475646 0.192817052570209 0.847102248071964 1 0.999535809684267
"CD302" 11.6525095833981 0.472111228603241 0.272955199825397 1.72962899737847 0.0836965817773141 1 0.999535809684267
"CD320" 56.5096589047929 -0.0682399556542946 0.146001990934949 -0.467390582945537 0.640220458839673 1 0.999535809684267
"CD44" 105.566688957493 0.0587532007991705 0.0947737386156874 0.619931234721233 0.535303060756692 1 0.999535809684267
"CD46" 136.542136976869 0.0500048925859659 0.116528983377677 0.429119787511553 0.66783605280225 1 0.999535809684267
"CD47" 177.825623166519 -0.057710049296457 0.0823295775373986 -0.700963748663012 0.483325638889546 1 0.999535809684267
"CD58" 23.3739463723537 -0.193113176033048 0.240743308619403 -0.802153867289185 0.422463958331008 1 0.999535809684267
"CD59" 226.192198207369 -0.0828840349008192 0.0679468893316729 -1.21983560566302 0.222527200788863 1 0.999535809684267
"CD63" 932.493883667544 -0.085917177007999 0.103393239273098 -0.830974806593123 0.405987861756122 1 0.999535809684267
"CD74" 19.0227452160655 0.341861007698433 0.234599926023927 1.4572085059548 0.145058833343254 1 0.999535809684267
"CD81" 391.96977559026 0.0940547544030721 0.104598209690936 0.899200423037666 0.368545915059613 1 0.999535809684267
"CD82" 37.1012194176562 -0.104778159725173 0.186529057631174 -0.561725669211023 0.574302942407374 1 0.999535809684267
"CD83" 32.5490107583125 -0.236273380368462 0.194067887932584 -1.21747798095551 0.223422409135821 1 0.999535809684267
"CD99" 525.107517563392 -0.00495376440843153 0.0673565902108587 -0.0735453560360442 0.94137215287446 1 0.999535809684267
"CD99L2" 21.557902052239 0.196360394237706 0.228632921036088 0.858845669940558 0.390425667161468 1 0.999535809684267
"CDADC1" 20.4148711426717 -0.129594681709479 0.244949130233928 -0.529067735760952 0.596758462247438 1 0.999535809684267
"CDAN1" 26.9330255910523 0.0598610716106227 0.186618430767717 0.32076720056194 0.748386817130005 1 0.999535809684267
"CDC123" 238.701667179084 0.0455639147187443 0.0736884220581469 0.618332072340893 0.536356464476522 1 0.999535809684267
"CDC14A" 20.9930095566551 -0.0255422633992622 0.211457869901106 -0.120791264052777 0.903856369714318 1 0.999535809684267
"CDC14B" 26.804573031915 0.127279530479761 0.178920134960922 0.711376226647495 0.476851126811189 1 0.999535809684267
"CDC16" 173.940879604822 -0.114851859225153 0.0791900293466835 -1.4503323230548 0.14696586956172 1 0.999535809684267
"CDC20" 301.321115829626 0.0411434133891176 0.096767123201803 0.42517966875294 0.670705704142152 1 0.999535809684267
"CDC23" 93.6892502045109 0.0241754785417015 0.104861314034584 0.230547163787479 0.817666618945311 1 0.999535809684267
"CDC25A" 92.9238676087989 -0.0297557481858203 0.112215940378492 -0.265165074457848 0.790882298665573 1 0.999535809684267
"CDC25B" 75.8030677919789 0.0891202224139799 0.116078180445387 0.767760332493407 0.442629585071855 1 0.999535809684267
"CDC25C" 61.2354907260875 -0.0633787175181252 0.143271955833982 -0.442366526995458 0.65822399703175 1 0.999535809684267
"CDC26" 124.858991452006 -0.0437020048528452 0.126963007055772 -0.344210537118483 0.730687958476544 1 0.999535809684267
"CDC27" 133.354202540266 -0.0156885611119419 0.0934406932939013 -0.167898594915133 0.866663055532986 1 0.999535809684267
"CDC34" 118.299887104929 0.050907277518489 0.126796551333233 0.401487871580196 0.688060965872591 1 0.999535809684267
"CDC37" 121.60823611101 0.140283478766367 0.134765250402114 1.04094696776645 0.297900161749433 1 0.999535809684267
"CDC37L1" 52.878694322363 -0.0481936295039028 0.135987358673226 -0.354397864434671 0.723040734781671 1 0.999535809684267
"CDC40" 96.7281780615929 -0.131063044570197 0.103667386357054 -1.26426496486355 0.206134940127726 1 0.999535809684267
"CDC42" 406.573385848734 -0.0155106284099823 0.0651468159633741 -0.23808728301783 0.811813397858303 1 0.999535809684267
"CDC42BPA" 146.173238454603 -0.0190826527946387 0.100073764067673 -0.190685870291981 0.848771709438707 1 0.999535809684267
"CDC42BPB" 146.960945791372 0.023416812519403 0.101171067862919 0.231457599628497 0.81695932170981 1 0.999535809684267
"CDC42BPG" 10.2144118736077 -0.298392103870454 0.326887180774878 -0.912829016919914 0.361332474707091 1 0.999535809684267
"CDC42EP1" 32.9312653756437 0.199950240579956 0.246376425010177 0.811564014583362 0.417041846963019 1 0.999535809684267
"CDC42EP3" 190.85265012947 0.170305473284781 0.0735803749201293 2.31455022442664 0.0206375596138241 1 0.999535809684267
"CDC42EP4" 31.1362537016876 0.0243679343505314 0.191177866453777 0.127462110559871 0.898574659925271 1 0.999535809684267
"CDC42SE1" 98.9808555068009 0.130416587159827 0.0990444851184239 1.31674759078098 0.187923245524523 1 0.999535809684267
"CDC42SE2" 65.2997249462755 0.111749485319635 0.125209994218055 0.892496529670162 0.372126852025768 1 0.999535809684267
"CDC45" 48.271475904314 0.0835950773968526 0.165427883517211 0.505326403382025 0.613329600973069 1 0.999535809684267
"CDC5L" 246.320119080003 -0.170877393173085 0.0695552563797421 -2.45671430265698 0.0140214145267674 1 0.999535809684267
"CDC6" 136.963762219713 0.042329271400688 0.0895639031204281 0.472615305116525 0.636487661159074 1 0.999535809684267
"CDC7" 51.8584771136385 0.130055691535458 0.142514606345638 0.912577979691685 0.361464539948922 1 0.999535809684267
"CDC73" 106.090992669665 -0.0661372545076892 0.115024501306305 -0.574984057801463 0.565302078910769 1 0.999535809684267
"CDCA2" 168.607171264442 -0.0549015508861838 0.0799504758782286 -0.686694485343696 0.492275272835442 1 0.999535809684267
"CDCA3" 128.248288276775 0.106924190667822 0.0975748593211735 1.09581701077195 0.273158862648705 1 0.999535809684267
"CDCA4" 87.5223873093442 0.0808313432896622 0.105932219839211 0.763047762166709 0.445434911939056 1 0.999535809684267
"CDCA5" 105.206653311131 0.0634369359397848 0.115947864360469 0.547116036070888 0.584299015868363 1 0.999535809684267
"CDCA7" 37.8471265164203 0.00891960345713982 0.172025614052679 0.0518504381237576 0.958647865760996 1 0.999535809684267
"CDCA7L" 65.7495669467838 -0.203858970041172 0.128374183363082 -1.58800597363566 0.112284988335809 1 0.999535809684267
"CDCA8" 171.94302275446 0.0560962075166812 0.0813353575768371 0.689690304289711 0.490388964426446 1 0.999535809684267
"CDCP1" 38.1041419718726 -0.144372402894712 0.162584542781403 -0.887983571038622 0.374549588684503 1 0.999535809684267
"CDH10" 12.5127324719637 -0.106341466021842 0.307451980935595 -0.345879918217599 0.729432961204511 1 0.999535809684267
"CDH11" 98.4456831407484 0.254713951080008 0.0985968838941221 2.5833874359917 0.00978353868615227 1 0.999535809684267
"CDH13" 91.406614015983 0.281272902454788 0.114988076529391 2.44610494361035 0.0144408960122443 1 0.999535809684267
"CDH2" 847.676985797716 -0.0874530247528071 0.0998788686644767 -0.875590862433457 0.381252494659632 1 0.999535809684267
"CDH3" 11.005878801954 0.0126334687230286 0.337552472667048 0.0374266810229826 0.970144799189858 1 0.999535809684267
"CDH4" 32.975306307111 -0.335496628787641 0.199113789158879 -1.68494924537817 0.091998364243903 1 0.999535809684267
"CDH5" 10.00552443318 0.501868964154427 0.297494522371875 1.68698556246719 0.0916061281146968 1 0.999535809684267
"CDH6" 309.606279193382 -0.100590833194144 0.0780138279536272 -1.28939748032794 0.197259936945212 1 0.999535809684267
"CDH8" 28.7807685685659 0.0552213404961207 0.197083551653529 0.280192537798381 0.77932979144914 1 0.999535809684267
"CDHR3" 10.4549001683875 0.0424105802450372 0.330225305679427 0.128429225488274 0.897809304066218 1 0.999535809684267
"CDIN1" 25.0338896579592 -0.133440655871074 0.200781991371292 -0.664604703637547 0.506303359991553 1 0.999535809684267
"CDIP1" 91.0398855241444 -0.146215682707987 0.120402111519772 -1.21439467184075 0.224597049079964 1 0.999535809684267
"CDIPT" 69.9095248302014 -0.140775906614255 0.122438779777826 -1.14976567775098 0.250240395177293 1 0.999535809684267
"CDK1" 267.58757747373 -0.0600420348404105 0.0831012718654651 -0.722516436783473 0.469977023479679 1 0.999535809684267
"CDK10" 46.0082059959423 -0.0379269559858264 0.15480416148977 -0.244999589292906 0.806456749366936 1 0.999535809684267
"CDK11A" 74.5758917672757 -0.0389672535222274 0.138549902501354 -0.281250674440905 0.77851813995785 1 0.999535809684267
"CDK11B" 70.722173457266 0.22159506458909 0.153681939682399 1.4419069999184 0.149328611226967 1 0.999535809684267
"CDK13" 88.9163886009475 0.0529914306191616 0.117896260984533 0.449475073905132 0.653088985286995 1 0.999535809684267
"CDK14" 46.3191415788456 0.0230600251169767 0.151538449868616 0.152172766297727 0.879050673132342 1 0.999535809684267
"CDK16" 59.7797846537378 0.00799852416801934 0.144385090064112 0.0553971616076682 0.955822057076061 1 0.999535809684267
"CDK17" 49.8818370979369 -0.190949893446342 0.149254831377803 -1.27935485694931 0.200772123096612 1 0.999535809684267
"CDK19" 34.8648455444895 -0.0240678536746268 0.178384051261036 -0.134921555511751 0.892673896548258 1 0.999535809684267
"CDK2" 177.294876069706 -0.115351852769859 0.0880859067831885 -1.30953812002846 0.19035213386751 1 0.999535809684267
"CDK20" 19.4583281539175 -0.158598032926806 0.236532192236622 -0.670513520494275 0.502530490407622 1 0.999535809684267
"CDK2AP1" 315.752862134584 0.044428705422139 0.0758348080185455 0.585861645634731 0.557968493449921 1 0.999535809684267
"CDK2AP2" 53.6963314113547 -0.0278783111175494 0.17241903537841 -0.161689288287483 0.87155054025052 1 0.999535809684267
"CDK4" 372.361516501983 -0.063740119167697 0.0731917269821458 -0.87086507991874 0.383827825584494 1 0.999535809684267
"CDK5" 21.6958524327099 0.0161453758777431 0.257191948980956 0.062775588200619 0.949945205312646 1 0.999535809684267
"CDK5R1" 21.5447226455976 -0.0173929673531388 0.224993614823908 -0.0773042709089829 0.93838149338278 1 0.999535809684267
"CDK5RAP1" 59.4029798043906 0.0705576585380977 0.139586289856527 0.505476996420065 0.61322385134576 1 0.999535809684267
"CDK5RAP2" 147.809185001929 -0.0657629298804092 0.0981382093741063 -0.670105255637166 0.502790694795401 1 0.999535809684267
"CDK5RAP3" 131.07026758495 -0.0677174953398991 0.090927064627956 -0.744745204488642 0.456425766053039 1 0.999535809684267
"CDK6" 425.083722105468 -0.116112241176254 0.0766157702317445 -1.51551359237194 0.1296423907865 1 0.999535809684267
"CDK6-AS1" 13.5259634079013 -0.191705763981589 0.297482267583143 -0.644427533577306 0.519298234959226 1 0.999535809684267
"CDK7" 82.2478850914697 -0.031209501908044 0.112448550386944 -0.277544724237437 0.781361869112953 1 0.999535809684267
"CDK8" 40.3769346297836 0.179125794003318 0.15365017552267 1.16580272944035 0.243694213430173 1 0.999535809684267
"CDK9" 68.9310163012469 0.0256910253180882 0.122547788810528 0.209640872083048 0.833947977103982 1 0.999535809684267
"CDKAL1" 21.9740603993673 -0.157818309691028 0.238855132243876 -0.660728150190603 0.508786667567302 1 0.999535809684267
"CDKL5" 16.3473053524042 0.0836066340936553 0.23420118641284 0.356986381556058 0.721102000879925 1 0.999535809684267
"CDKN1A" 462.668626379273 -0.0568589050284484 0.0700399769314794 -0.811806449966051 0.416902700453952 1 0.999535809684267
"CDKN1B" 84.6414626457521 0.0505588245036398 0.107760490683042 0.469177749499579 0.63894258843211 1 0.999535809684267
"CDKN1C" 86.0298751553141 0.045111733293417 0.119933992093475 0.376138011467652 0.706814296681135 1 0.999535809684267
"CDKN2AIP" 41.6770443916028 0.182033251329989 0.15496622565658 1.17466403120246 0.240129154965177 1 0.999535809684267
"CDKN2AIPNL" 93.3064338783242 0.112367197773022 0.108038805620659 1.04006330991441 0.298310488223307 1 0.999535809684267
"CDKN2B" 17.1568160664213 0.0380401253513685 0.25919096272444 0.146764859976276 0.883317621950568 1 0.999535809684267
"CDKN2D" 11.2930457285755 0.123878904771621 0.318250041272648 0.389250239453992 0.697091042401837 1 0.999535809684267
"CDKN3" 107.517180849184 0.0950233483549311 0.0987769153115064 0.961999552782774 0.336049828582724 1 0.999535809684267
"CDO1" 45.2949150884166 -0.0323888099382018 0.151261449923148 -0.214124682492848 0.830449828303428 1 0.999535809684267
"CDON" 32.4799576990806 0.0221409823692869 0.182721174899295 0.121173598962954 0.903553534981729 1 0.999535809684267
"CDPF1" 10.5444656044656 0.450494573709655 0.305858019879184 1.47288789055655 0.140781267818704 1 0.999535809684267
"CDR2L" 61.3003173125885 -0.02650077086035 0.135970166427951 -0.194901363707549 0.845470166582201 1 0.999535809684267
"CDS2" 85.9087172631131 -0.0329609487271646 0.109382807978747 -0.301335733980872 0.763158494707667 1 0.999535809684267
"CDT1" 92.3536076104584 0.0363801831243608 0.116348861734392 0.31268189978009 0.754522348401367 1 0.999535809684267
"CDV3" 550.67104817055 0.0424587753755242 0.0662978665597373 0.640424459771523 0.521896685163654 1 0.999535809684267
"CDYL" 63.8428302714168 0.0693425256249031 0.12067188704099 0.574636954184273 0.565536854103376 1 0.999535809684267
"CDYL2" 11.4611737037673 0.0243849183392745 0.287343388734161 0.0848633352822134 0.932370040803814 1 0.999535809684267
"CEBPB" 27.0192438568992 0.346871500198933 0.190779131262553 1.8181836656 0.0690360657259072 1 0.999535809684267
"CEBPD" 14.5225335928546 -0.0204708198065069 0.288988023051633 -0.0708362221739873 0.943528103094691 1 0.999535809684267
"CEBPG" 103.533824846937 0.155484303249054 0.0998673412646819 1.55690840749399 0.119492233044819 1 0.999535809684267
"CEBPZ" 297.783626282188 -0.0885229887125743 0.0728333077557927 -1.21541903615566 0.224206311237756 1 0.999535809684267
"CEBPZOS" 54.843905520092 0.128388339502628 0.132287328699702 0.97052635928627 0.331784192527269 1 0.999535809684267
"CECR2" 45.9224849150215 0.0708292875061102 0.139549620417951 0.507556289253792 0.611764551430221 1 0.999535809684267
"CELF1" 353.303006314212 0.0241632789348142 0.0657847984089358 0.367307942248433 0.713389330459397 1 0.999535809684267
"CELF2" 259.639726395727 0.0430186302823029 0.0744823602325058 0.5775680328606 0.563555794468133 1 0.999535809684267
"CELSR1" 34.4277768420796 -0.106301709376866 0.201798757162238 -0.526770882396484 0.598352705500529 1 0.999535809684267
"CELSR2" 32.4903468012628 -0.0596872724697881 0.170719853594536 -0.349621155437181 0.726623032022647 1 0.999535809684267
"CEMIP2" 157.387800047124 0.086794973703679 0.083821938922088 1.03546845634714 0.300450190269133 1 0.999535809684267
"CENATAC" 96.2744569936278 0.189513695456685 0.137115037353402 1.38215106901973 0.166925320607734 1 0.999535809684267
"CENPA" 61.8856927804733 0.183029752109144 0.135710863934429 1.34867428297839 0.17744160932631 1 0.999535809684267
"CENPB" 41.5897448955939 -0.0948515329307567 0.169090103674821 -0.560952597871526 0.574829852089314 1 0.999535809684267
"CENPBD1P" 28.2175194461956 0.185355341917441 0.188817324104413 0.981664912351701 0.326264956787998 1 0.999535809684267
"CENPBD2P" 156.143302643905 0.0787751860019605 0.0911503377014161 0.864233616555616 0.387459568795987 1 0.999535809684267
"CENPC" 74.2742653137018 0.117722203997889 0.117354455358592 1.00313365724525 0.315796377336962 1 0.999535809684267
"CENPE" 388.843551569577 0.0516451771461332 0.0714682209905305 0.722631351814062 0.469906401238796 1 0.999535809684267
"CENPF" 967.584973423311 -0.141430953375812 0.094317753952299 -1.49951570567871 0.1337398973818 1 0.999535809684267
"CENPH" 70.3484061960847 0.13783389014791 0.116059505731799 1.18761396818654 0.234985532136142 1 0.999535809684267
"CENPI" 79.6456080719192 -0.152915873912887 0.130940335488689 -1.16782863998463 0.24287589313562 1 0.999535809684267
"CENPJ" 93.9805780657404 -0.123857135991102 0.121938984829715 -1.01573041766803 0.309757778978787 1 0.999535809684267
"CENPK" 94.6633370686634 0.167997463363318 0.104805234612568 1.60294916551022 0.108945877707164 1 0.999535809684267
"CENPL" 35.3964044500204 0.0123464811564631 0.172420623107914 0.0716067540756753 0.942914864901358 1 0.999535809684267
"CENPM" 63.7675981252096 0.102412756766687 0.150838223468007 0.678957590536785 0.49716473365926 1 0.999535809684267
"CENPN" 190.162199296483 0.0339933475393719 0.0834313837397786 0.407440773670933 0.683684285351269 1 0.999535809684267
"CENPO" 90.5105319785759 -0.0387258382438596 0.107852826438415 -0.359061876472681 0.719548800611532 1 0.999535809684267
"CENPP" 17.0540887979847 -0.0160116962838855 0.260852790255879 -0.0613821162050024 0.951054894701294 1 0.999535809684267
"CENPQ" 41.3428406676352 0.0675804565411715 0.161103393332492 0.41948499744941 0.674861716787527 1 0.999535809684267
"CENPS" 57.3146098057104 0.0829396917566173 0.133894819357702 0.619439140024101 0.535627103343277 1 0.999535809684267
"CENPS-CORT" 24.6230567130677 0.219418619603011 0.218654538305335 1.00349446804808 0.315622344704884 1 0.999535809684267
"CENPT" 39.9262653986482 0.306411291913727 0.180467711899004 1.69787320230006 0.0895316960056292 1 0.999535809684267
"CENPU" 145.055119734678 0.0336380695781124 0.0846959022293352 0.397162893277044 0.691247343512403 1 0.999535809684267
"CENPV" 410.770623952439 0.0079614799761508 0.0844076223559068 0.0943218130535774 0.924853522847594 1 0.999535809684267
"CENPVL3" 21.9657397886248 0.177412943691485 0.229889036300463 0.771732947975858 0.440272612177552 1 0.999535809684267
"CENPW" 269.398814901475 -0.0134054481674895 0.0774600176756505 -0.173062808010481 0.862602058689837 1 0.999535809684267
"CENPX" 137.623548243008 0.0153262519004434 0.104717259752551 0.146358412516329 0.883638455725794 1 0.999535809684267
"CEP104" 56.2728176983358 -0.185829895704391 0.140251901028559 -1.32497238427129 0.185180310889998 1 0.999535809684267
"CEP112" 55.2364639101778 -0.113685999650864 0.140154846002913 -0.811145692732601 0.417282008414032 1 0.999535809684267
"CEP120" 53.961325233773 0.155435234276913 0.130156948254677 1.1942138807125 0.232394314709732 1 0.999535809684267
"CEP128" 47.1080611894934 -0.0273614012272599 0.146913038658748 -0.186242157109114 0.852254865653286 1 0.999535809684267
"CEP131" 44.7604255953164 -0.0289168845335674 0.174514728579032 -0.16569881962984 0.868393975013707 1 0.999535809684267
"CEP135" 71.9873870423787 -0.104345270286229 0.128152306705032 -0.814228576676346 0.415514017495373 1 0.999535809684267
"CEP15" 64.1904735447342 -0.0131984348458315 0.125077835175985 -0.105521772320901 0.91596179461905 1 0.999535809684267
"CEP152" 67.688555082616 0.065502224592276 0.118709875998221 0.551784121089115 0.581096267692101 1 0.999535809684267
"CEP164" 47.113221001691 0.0472516065179054 0.155933960438206 0.303023192543297 0.761872186947017 1 0.999535809684267
"CEP170" 192.490902486684 -0.0960467602405884 0.0785681187082521 -1.22246480913257 0.221531903883163 1 0.999535809684267
"CEP19" 16.9608972500158 -0.0658332239877031 0.25118618783834 -0.262089347166145 0.793252559529739 1 0.999535809684267
"CEP192" 42.4167703449214 -0.054082847418177 0.156759322474711 -0.34500562112918 0.730090144850674 1 0.999535809684267
"CEP20" 87.5411804805424 -0.153144331091887 0.11910740725542 -1.28576664223306 0.198524515272134 1 0.999535809684267
"CEP250" 50.9900163251158 0.0227253899897844 0.148086896446557 0.15345983024221 0.878035665855542 1 0.999535809684267
"CEP290" 237.920221437441 -0.122566478070328 0.0795469259928449 -1.54080722215906 0.123363711198292 1 0.999535809684267
"CEP350" 177.559676116182 0.0466939032317169 0.100006102375085 0.466910539684726 0.640563884284648 1 0.999535809684267
"CEP41" 76.5678986282608 -0.0939509845080735 0.120652620713139 -0.778689960920529 0.436162371233431 1 0.999535809684267
"CEP43" 74.8176580796825 -0.00634312399744033 0.112367537401615 -0.0564497909638194 0.954983492706825 1 0.999535809684267
"CEP44" 32.7025940864456 -0.0267832605047634 0.176923429294766 -0.1513833448262 0.879673326950699 1 0.999535809684267
"CEP55" 134.476533443732 -0.010010517505401 0.0895198424123952 -0.111824565768168 0.910962509018663 1 0.999535809684267
"CEP57" 159.556143238343 0.0805131343153986 0.0846217363362539 0.951447438935438 0.341377288361568 1 0.999535809684267
"CEP57L1" 55.3756475400155 0.0669644606067793 0.140205643856195 0.47761601291502 0.632923531611072 1 0.999535809684267
"CEP63" 90.5199484984566 -0.0126623661004051 0.107537956292288 -0.117747877465598 0.906267429885859 1 0.999535809684267
"CEP68" 45.077155401434 0.253877440925362 0.149576054857529 1.69731339128566 0.0896374268249357 1 0.999535809684267
"CEP70" 39.5023964210659 -0.29350434990849 0.172939993106845 -1.6971456089232 0.0896691352474354 1 0.999535809684267
"CEP72" 12.127707812646 -0.24066199010375 0.295812883843488 -0.813561556132498 0.415896168907674 1 0.999535809684267
"CEP76" 21.2773700943308 0.186442844211532 0.205718029984364 0.906302885681451 0.364775558561416 1 0.999535809684267
"CEP78" 159.76154456221 -0.00935184163108031 0.0855903949867979 -0.109262746509381 0.912994093622048 1 0.999535809684267
"CEP83" 49.0510815777064 -0.0958675759476712 0.139396805255872 -0.687731514159883 0.491621870700847 1 0.999535809684267
"CEP85" 43.490182127411 0.2152993151951 0.150043435937385 1.43491325595174 0.151311817784682 1 0.999535809684267
"CEP85L" 43.4138398889237 0.0260341674985432 0.150082865168497 0.173465288454579 0.862285710037612 1 0.999535809684267
"CEP89" 126.341732270288 0.0847995458243851 0.0967958434290187 0.876065984037522 0.380994163658823 1 0.999535809684267
"CEP95" 104.446961208055 0.00710621333666156 0.0929862230219289 0.0764222172459431 0.939083194484682 1 0.999535809684267
"CEP97" 45.3119571017288 -0.045341153497953 0.146831613224866 -0.308796944350908 0.75747599368301 1 0.999535809684267
"CEPT1" 26.5754313381733 -0.0753126713267763 0.186252675052021 -0.404357528318674 0.685949827261248 1 0.999535809684267
"CERK" 108.457534989019 -0.11227316797837 0.107117459277924 -1.04813135725213 0.294578090836475 1 0.999535809684267
"CERS1" 23.1861844801299 -0.331854141942828 0.221753265049501 -1.49650171720696 0.134522960749997 1 0.999535809684267
"CERS2" 173.726716070827 -0.00937130871163375 0.0800889816760798 -0.117011210724792 0.906851169637559 1 0.999535809684267
"CERS4" 10.2499715324641 0.0852526511604752 0.360338049364743 0.236590755016771 0.812974293037242 1 0.999535809684267
"CERS5" 53.2694050001091 0.113932052232375 0.143404680343411 0.794479315176757 0.426916446159015 1 0.999535809684267
"CERS6" 71.1793287326354 -0.0953935584388308 0.119097589988786 -0.800969679132997 0.423149199403399 1 0.999535809684267
"CERT1" 71.6568356902719 -0.0921534721579413 0.115145975584197 -0.800318653694997 0.423526198132789 1 0.999535809684267
"CES2" 58.8259223396156 -0.107015814374277 0.139660897640908 -0.766254665278125 0.443524787409358 1 0.999535809684267
"CETN2" 201.112530458377 -0.0163740578588869 0.072015043249207 -0.227369964942251 0.820136073205707 1 0.999535809684267
"CETN3" 90.3231998995111 0.0550906060384801 0.119424388559166 0.461301135414117 0.644582570462331 1 0.999535809684267
"CFAP119" 12.767997818559 0.0821191983425836 0.281592233185482 0.291624514687848 0.770573729773552 1 0.999535809684267
"CFAP20" 136.369148620204 0.160809373819137 0.0848203894560434 1.89588110654071 0.0579757677861615 1 0.999535809684267
"CFAP20DC" 10.5876056256966 0.186353937115259 0.315763167583926 0.590169963587433 0.55507670714468 1 0.999535809684267
"CFAP210" 11.5506200562086 0.444653828147724 0.286477591176334 1.55214174456678 0.120628311461297 1 0.999535809684267
"CFAP251" 31.0165888255816 -0.0936754863179988 0.186490719400553 -0.502306423714301 0.615451991315117 1 0.999535809684267
"CFAP298" 199.483893370277 0.0161260073607672 0.0757582697767254 0.212861347128092 0.831435111951784 1 0.999535809684267
"CFAP298-TCP10L" 16.3880563456888 -0.226246401211238 0.251760050604886 -0.898658864532523 0.368834394118207 1 0.999535809684267
"CFAP36" 168.861356971382 -0.0969078610142297 0.0815641830040303 -1.18811784100677 0.234786986328303 1 0.999535809684267
"CFAP410" 16.801800104752 0.365708299653303 0.255949456918713 1.4288301450448 0.153053059016944 1 0.999535809684267
"CFAP68" 29.8977667161398 0.0240508906218495 0.192849368666722 0.12471334901497 0.900750488928152 1 0.999535809684267
"CFAP91" 12.6830797908351 -0.318746726180466 0.298722910889609 -1.06703140121132 0.285957656489396 1 0.999535809684267
"CFAP92" 11.0989102855851 0.0661904819281034 0.318582385667 0.207765667237138 0.8354119411909 1 0.999535809684267
"CFAP97" 136.060275744059 -0.174394718274902 0.0965502339506795 -1.80625888865259 0.070877910260867 1 0.999535809684267
"CFDP1" 252.375226762295 -0.0253601118203613 0.087847780853804 -0.288682441080276 0.772824400872926 1 0.999535809684267
"CFL1" 922.521142111185 -0.0117376680384 0.0769277941665489 -0.152580327637991 0.878729239598652 1 0.999535809684267
"CFL2" 130.120933982626 -0.0074749811296536 0.0883366118882997 -0.0846192871773891 0.93256406511309 1 0.999535809684267
"CFLAR" 136.411792975818 0.0779360515169105 0.0929433960399429 0.838532427666158 0.401731743263612 1 0.999535809684267
"CGGBP1" 152.555902439853 -0.0278271202065296 0.0861754117124474 -0.322912529845334 0.746761486794186 1 0.999535809684267
"CGN" 29.3789287028891 0.10079513213434 0.197369269117061 0.510693141770504 0.609565943789005 1 0.999535809684267
"CGNL1" 39.2069471935671 0.0563500055097964 0.158250479656386 0.356081104032992 0.721779827826747 1 0.999535809684267
"CGRRF1" 40.9923818314997 0.194316843341139 0.152782611547182 1.27185182510858 0.203425771265903 1 0.999535809684267
"CHAC2" 13.1176585200625 0.138647683813419 0.301051985546201 0.460543993961274 0.645125801068563 1 0.999535809684267
"CHAF1A" 122.218185011544 0.00887249097833457 0.140823340467064 0.0630044064350944 0.94976299546685 1 0.999535809684267
"CHAF1B" 55.2471511541009 0.0535162297688336 0.137084262992927 0.390389302173911 0.696248697205302 1 0.999535809684267
"CHAMP1" 101.782756296384 0.00716302843273996 0.0993325979587709 0.072111558339721 0.942513127949503 1 0.999535809684267
"CHASERR" 184.457669178642 0.235409053332335 0.0820800067655787 2.86804378567689 0.00413018370153386 1 0.999535809684267
"CHCHD1" 245.384226891642 0.050394029137066 0.092843780100065 0.542783039238089 0.587279192317543 1 0.999535809684267
"CHCHD10" 104.359827835747 -0.0206271252803928 0.099230892721611 -0.207869996073314 0.835330477100175 1 0.999535809684267
"CHCHD2" 429.421276356121 -0.00383513579486831 0.097134475005764 -0.0394827459008836 0.968505509566555 1 0.999535809684267
"CHCHD3" 192.583060210941 -0.087176416842642 0.0843611580159906 -1.03337150523844 0.301430076062612 1 0.999535809684267
"CHCHD4" 37.6091391159355 0.0227850966817249 0.177194623698503 0.128587968450407 0.897683687050496 1 0.999535809684267
"CHCHD5" 70.7386717944535 0.0482134861553553 0.137993235549011 0.349390214408236 0.726796378772947 1 0.999535809684267
"CHCHD6" 58.7537726776647 0.00848815613903475 0.140942608500132 0.0602242021015726 0.951977070206664 1 0.999535809684267
"CHCHD7" 89.6655916028085 -0.0396864513286191 0.108774701407564 -0.364850013974475 0.715223368930681 1 0.999535809684267
"CHD1" 314.099902700208 -0.0243723370667446 0.084744854924636 -0.28759665809115 0.773655503310056 1 0.999535809684267
"CHD1-DT" 11.683284532126 0.0986918147348411 0.285941711736147 0.345146617943972 0.729984148233252 1 0.999535809684267
"CHD1L" 94.3995365218747 -0.0656572509303619 0.18593995411461 -0.353109966295313 0.72400600153336 1 0.999535809684267
"CHD2" 224.378978200851 0.00650274638234392 0.0928301523000769 0.0700499376681356 0.944153912713563 1 0.999535809684267
"CHD3" 38.576945115969 -0.264242494717068 0.180004147481173 -1.46798003498617 0.142109646143133 1 0.999535809684267
"CHD4" 487.650120610092 -0.0398160972790322 0.120895844717882 -0.329342148788864 0.741897089307028 1 0.999535809684267
"CHD6" 87.5113484171341 -0.212264242427366 0.127250961989429 -1.66807573875158 0.0953006926457784 1 0.999535809684267
"CHD7" 208.194491948816 0.0345939370824102 0.072069048913056 0.480011011719389 0.631219563004263 1 0.999535809684267
"CHD8" 177.604117617489 -0.00512764744241326 0.0850527998182797 -0.060287814785272 0.951926406686228 1 0.999535809684267
"CHD9" 162.503129240913 -0.0869402399805137 0.0909586017244075 -0.95582208094987 0.339162130570128 1 0.999535809684267
"CHEK1" 119.327838911177 0.0822850125100976 0.0877661323591773 0.937548577090665 0.348476448524788 1 0.999535809684267
"CHEK2" 38.2282736993409 -0.0508862671475492 0.167922573976201 -0.303034106389777 0.761863869729478 1 0.999535809684267
"CHERP" 66.6640531623131 0.0283375944980168 0.135886816523212 0.208538217489083 0.834808745263069 1 0.999535809684267
"CHIC1" 11.48968359397 0.110803082923556 0.277576392261175 0.399180499540826 0.689760210750034 1 0.999535809684267
"CHIC2" 20.4324357890501 -0.283800048489957 0.239174098448477 -1.18658354032049 0.235391931502936 1 0.999535809684267
"CHID1" 88.1531831052463 0.0665607223146021 0.119412231461609 0.557402884946515 0.577252194831765 1 0.999535809684267
"CHKA" 134.857967091474 -0.0116334809178996 0.104964263282018 -0.110832778263234 0.911748952175153 1 0.999535809684267
"CHKB" 38.4651959385382 -0.431545632454655 0.21813541252253 -1.97833826000207 0.0478905596654 1 0.999535809684267
"CHKB-CPT1B" 14.1486306252487 0.121308399938722 0.455899563615975 0.266085799636573 0.790173131145328 1 0.999535809684267
"CHM" 25.6685726777047 0.271221867303008 0.201215048924669 1.34792039041051 0.177683989070614 1 0.999535809684267
"CHML" 167.049636258019 0.117668773096156 0.0949800902621368 1.23887830356236 0.215390569708282 1 0.999535809684267
"CHMP1A" 95.2659133064739 0.0735409781432181 0.133936911140481 0.549071779519268 0.582956191045797 1 0.999535809684267
"CHMP1B" 90.2262971049224 0.0787303869488048 0.102427270718502 0.768646732423214 0.442103054952283 1 0.999535809684267
"CHMP2A" 200.410582779732 -0.108913029426397 0.0878848801302152 -1.23926924932964 0.215245802703453 1 0.999535809684267
"CHMP2B" 119.449068235837 -0.0517295493833405 0.0943638125052766 -0.54819265998232 0.5835596215317 1 0.999535809684267
"CHMP3" 254.497472208751 -0.0633961838503313 0.069178780178727 -0.916410837059339 0.359451453462442 1 0.999535809684267
"CHMP4A" 27.9181675073312 0.363751445547659 0.250863119119792 1.44999969235796 0.147058605008722 1 0.999535809684267
"CHMP5" 164.357135995187 0.110826335038375 0.0893089924412213 1.24093142256996 0.214631083555381 1 0.999535809684267
"CHMP6" 37.6457900526102 0.103255910636718 0.179563637536339 0.575037975691606 0.565265613938023 1 0.999535809684267
"CHMP7" 49.4595170242049 0.0578263668763586 0.143396277179799 0.403262678875911 0.686754994047036 1 0.999535809684267
"CHN1" 72.961392261273 -0.0232953082115675 0.115563286033819 -0.201580527960672 0.840244669162743 1 0.999535809684267
"CHORDC1" 128.870219326119 -0.0750793982072993 0.0893042310920366 -0.840714905544875 0.400507668197215 1 0.999535809684267
"CHP1" 157.94412708275 -0.0850068512839376 0.0889959515812524 -0.955176609425061 0.339488392407935 1 0.999535809684267
"CHPF" 37.1592553214059 0.288580265796558 0.182361082531068 1.58246629045642 0.113543161873473 1 0.999535809684267
"CHPF2" 47.9613925418608 0.017118549279452 0.14299289000407 0.119716087135274 0.904708056322235 1 0.999535809684267
"CHPT1" 51.5880679108669 -0.23545656184843 0.144434140135647 -1.63020018416212 0.103059195027462 1 0.999535809684267
"CHRAC1" 50.1312822415788 0.216071033084707 0.132614436019959 1.62931758841237 0.103245804671237 1 0.999535809684267
"CHRDL1" 17.366862058502 0.0524803655013307 0.23798071941918 0.220523602203637 0.825463392875743 1 0.999535809684267
"CHRNA5" 34.9933598884381 0.106977077374877 0.167944705233109 0.636977969781133 0.524139193545136 1 0.999535809684267
"CHRNA7" 27.6992867519463 -0.10575036900706 0.19979395238913 -0.529297147098301 0.59659933435357 1 0.999535809684267
"CHRNB1" 15.7993615908836 0.220389256716284 0.275998432190849 0.798516335643124 0.424570917264804 1 0.999535809684267
"CHROMR" 17.7414204504984 0.0916823161852675 0.250555311162361 0.365916474729434 0.714427402599113 1 0.999535809684267
"CHST10" 41.1506974432792 -0.186810397595 0.162160823834025 -1.15200695937636 0.249318213554894 1 0.999535809684267
"CHST12" 32.9677028709965 -0.131326589879329 0.189067267683657 -0.694602463389179 0.487304468047975 1 0.999535809684267
"CHST14" 54.560382337947 0.0461844750773404 0.149819521972251 0.308267403802653 0.757878867065841 1 0.999535809684267
"CHST15" 12.1703801229394 -0.22815831338648 0.329719521844059 -0.691976963057673 0.488951796186317 1 0.999535809684267
"CHST3" 38.2834367936904 0.279351575621253 0.167304053192052 1.66972389665048 0.0949740035089054 1 0.999535809684267
"CHST7" 10.556237749378 -0.239222305662663 0.306578176007647 -0.780297895883808 0.435215551029985 1 0.999535809684267
"CHSY1" 72.8056761121324 0.0900354825120506 0.113365100528852 0.794208112479347 0.427074286525027 1 0.999535809684267
"CHTF18" 70.5137260993034 -0.0453404844038253 0.155207191585281 -0.292128759890049 0.770188178066429 1 0.999535809684267
"CHTF8" 26.7187161484385 -0.183105489469358 0.82137254563385 -0.222926235412527 0.823592917228915 1 0.999535809684267
"CHTOP" 170.0583690944 -0.0501568914234714 0.0862189545468251 -0.581738571142514 0.560742786666997 1 0.999535809684267
"CHUK" 46.0378360366058 0.0667824148194551 0.154926219475992 0.431059474925121 0.666425125982796 1 0.999535809684267
"CHURC1" 193.639044757509 0.00801834171696933 0.0800109891448674 0.100215505428278 0.920173236433304 1 0.999535809684267
"CIAO1" 131.792494166401 0.0134317645399284 0.101421785365518 0.132434708100642 0.894640463347983 1 0.999535809684267
"CIAO2A" 158.44661625479 0.0844293656663688 0.0928825247958032 0.908990855405598 0.363354952857424 1 0.999535809684267
"CIAO2B" 156.382297100628 0.146114908943098 0.11970974807967 1.2205765302075 0.222246397039292 1 0.999535809684267
"CIAO3" 18.7314756148642 -0.159520609115507 0.240227039403565 -0.664041023489962 0.50666405515638 1 0.999535809684267
"CIAPIN1" 126.126092015907 0.146901381220314 0.0949653713328186 1.54689419057268 0.121888762155805 1 0.999535809684267
"CIB1" 46.7192919151024 0.0810105042395233 0.162799757810788 0.497608260165084 0.618760180560136 1 0.999535809684267
"CIB2" 50.0887749289458 0.187789665366371 0.150680213268101 1.24627952996219 0.212661790253712 1 0.999535809684267
"CIBAR1" 115.617546010636 -0.045781534278226 0.0967003014987145 -0.473437347853921 0.635901189667968 1 0.999535809684267
"CIC" 35.9855788056993 0.0846901550134435 0.174567315418735 0.485143251531921 0.627574733329213 1 0.999535809684267
"CILK1" 31.8560510978192 -0.0717149157227011 0.172989832684417 -0.414561449131693 0.678462974330386 1 0.999535809684267
"CIMAP3" 21.0472061166632 -0.392996960855186 0.214416017120884 -1.83287128514108 0.066821714938043 1 0.999535809684267
"CINP" 49.048008426194 -0.286386585710342 0.152576798510222 -1.87699957337324 0.0605181523352874 1 0.999535809684267
"CIP2A" 134.770675581913 -0.0269246765670467 0.0869187946343338 -0.309768177070546 0.756737253063926 1 0.999535809684267
"CIPC" 41.8208195438693 0.132231774581514 0.16116560178087 0.820471447507164 0.411947399762996 1 0.999535809684267
"CIR1" 129.193983854403 0.0788015127228539 0.0911452894099308 0.864570327583688 0.38727466450586 1 0.999535809684267
"CIRBP" 295.777840472588 -0.00813111280076579 0.0643674337713495 -0.126323395611043 0.899475937583176 1 0.999535809684267
"CISD1" 115.547671366184 -0.133889294070888 0.124175460467405 -1.07822667672759 0.280932609694909 1 0.999535809684267
"CISD2" 182.275007738147 -0.0115587307091402 0.0816427359541355 -0.141576964246195 0.88741416349196 1 0.999535809684267
"CISD3" 45.3710850234999 0.0842074921162135 0.153535611485072 0.548455770630131 0.583378991018627 1 0.999535809684267
"CIT" 64.7731999309709 -0.107008724932492 0.12816058234763 -0.834958167108162 0.403741262402805 1 0.999535809684267
"CITED2" 152.915502580949 0.109384008047087 0.0876279372408183 1.24827779234924 0.211929343984226 1 0.999535809684267
"CIZ1" 81.5472674872919 -0.00959319416450103 0.145931486406351 -0.0657376581349172 0.947586690386123 1 0.999535809684267
"CKAP2" 403.687528101713 -0.00530293222250009 0.0544130660472397 -0.0974569640662456 0.922363509186143 1 0.999535809684267
"CKAP2L" 147.642032240068 0.0267121673521019 0.0962401430193094 0.277557436159903 0.781352109705603 1 0.999535809684267
"CKAP4" 414.014986753818 0.0564726495311782 0.0712939805652823 0.792109643526881 0.428296747580015 1 0.999535809684267
"CKAP5" 327.642293849476 -0.0168224939252625 0.0697178178471987 -0.241294039955933 0.809327229872116 1 0.999535809684267
"CKB" 1191.95448599857 -0.0611610472711718 0.107383485024386 -0.569557295121151 0.568977999946582 1 0.999535809684267
"CKLF" 95.838759871464 -0.0421392172735137 0.115608458596288 -0.364499430103697 0.715485099282768 1 0.999535809684267
"CKS1B" 439.29449574423 -0.0373043959640788 0.0634105779588901 -0.588299258023855 0.556331443537943 1 0.999535809684267
"CKS2" 335.752670308391 0.0583498798677077 0.108847546390825 0.536069776512905 0.591910327288391 1 0.999535809684267
"CLASP1" 46.7423482550742 -0.0533345793408766 0.155981364418714 -0.341929175575783 0.732404192596733 1 0.999535809684267
"CLASP2" 53.3753097950854 -0.0191551287903926 0.13191832096703 -0.145204461745538 0.884549443307688 1 0.999535809684267
"CLASRP" 13.4517703918536 0.2019165091085 0.280382701235227 0.720146101093099 0.471435045478622 1 0.999535809684267
"CLBA1" 10.5422731669958 0.132232819455748 0.310383367001332 0.426030623783975 0.6700855314115 1 0.999535809684267
"CLCA4-AS1" 25.9750165510913 0.0587273258783832 0.315041493552957 0.186411400022491 0.852122153190733 1 0.999535809684267
"CLCC1" 48.4494049254513 -0.256394679006294 0.141813110129699 -1.80797585478381 0.0706102585729593 1 0.999535809684267
"CLCN3" 94.6483813599422 -0.0673874211137635 0.102817442076954 -0.655408457480663 0.512204807668175 1 0.999535809684267
"CLCN4" 14.5567022543404 0.116859081672781 0.256078763001135 0.456340386462517 0.648145226412591 1 0.999535809684267
"CLCN5" 14.8003647446832 -0.134389904802044 0.26328662187249 -0.510431953763032 0.609748875344796 1 0.999535809684267
"CLCN6" 41.7561192491133 0.104293874308926 0.162065098651596 0.643530748919201 0.519879769183158 1 0.999535809684267
"CLDN1" 30.4526413229689 -0.107273007140954 0.180153797932432 -0.595452376647574 0.551541123593482 1 0.999535809684267
"CLDN12" 45.3996003922311 -0.283076409769733 0.160499794163709 -1.76371821063519 0.0777794335836076 1 0.999535809684267
"CLDN4" 22.8250173818048 -0.0823523016493013 0.210525231373008 -0.39117544777039 0.695667555163121 1 0.999535809684267
"CLDN6" 81.8687035621299 -0.139611443247283 0.1719256633736 -0.812045395130466 0.41676558396036 1 0.999535809684267
"CLDND1" 92.6673457537507 0.192974529733381 0.11152020392346 1.73039972080599 0.0835588836996408 1 0.999535809684267
"CLEC16A" 20.9128365121531 0.0294213687929427 0.232073997607486 0.126775808993061 0.899117842852615 1 0.999535809684267
"CLEC18A" 10.2096233717417 -0.116352615162134 0.356670875108317 -0.326218436329568 0.744259093539412 1 0.999535809684267
"CLEC2D" 15.5464418407897 -0.0792479554228688 0.266626089667922 -0.297225059714039 0.766294691015293 1 0.999535809684267
"CLGN" 36.6740842399577 -0.115313319215662 0.162127134982727 -0.711252433023916 0.476927822113753 1 0.999535809684267
"CLHC1" 15.0134671556995 0.0995783038893389 0.255454371839251 0.389808571966818 0.696678104698004 1 0.999535809684267
"CLIC1" 185.007008769166 0.0559632286625402 0.172779822766056 0.323899097513917 0.746014427268263 1 0.999535809684267
"CLIC4" 281.693147706314 0.103091629696017 0.0756380706151256 1.36295953687905 0.172895263307711 1 0.999535809684267
"CLINT1" 131.615098199515 -0.120877725252974 0.0860310271664002 -1.40504803016211 0.160006996392124 1 0.999535809684267
"CLIP1" 213.401270359837 0.0118992275960396 0.0884637765425493 0.134509604508195 0.892999616808487 1 0.999535809684267
"CLIP2" 70.5659088178325 -0.124311645870851 0.125302479260405 -0.992092467799507 0.321152420499693 1 0.999535809684267
"CLIP3" 59.291006294994 -0.130495422308295 0.132677550474304 -0.983553147022926 0.325335271596755 1 0.999535809684267
"CLK1" 83.0187810754928 -0.168396136815225 0.122510294893684 -1.37454682450452 0.169271983999888 1 0.999535809684267
"CLK2" 73.1241593678355 -0.21095189794296 0.131033493394642 -1.60990821871491 0.107417894506052 1 0.999535809684267
"CLK3" 44.5563495009518 -0.0323662642584438 0.149661166415166 -0.216263610886598 0.828782272175438 1 0.999535809684267
"CLK4" 22.5985105584075 -0.214522131164845 0.227486211564896 -0.943011577225406 0.345674981252928 1 0.999535809684267
"CLMN" 11.8152738473575 0.213887651248419 0.300333826205924 0.712166371502111 0.476361758336663 1 0.999535809684267
"CLMP" 10.4657446226156 -0.257781497053224 0.317196117069147 -0.812688060103298 0.4163969285567 1 0.999535809684267
"CLN3" 50.8066453910346 0.167990080214381 0.482584843879577 0.348104757836739 0.727761511299495 1 0.999535809684267
"CLN5" 48.1821620330999 0.204165609039213 0.142288062655397 1.43487517665958 0.151322670535319 1 0.999535809684267
"CLN8" 34.5541353325019 -0.0218643468871661 0.169721729019104 -0.12882467680202 0.897496378963401 1 0.999535809684267
"CLN8-AS1" 41.0003038264197 -0.032892747794388 0.180529653554389 -0.182201356656779 0.855424708356965 1 0.999535809684267
"CLNS1A" 234.382430251295 0.0479737247198387 0.0727082376738889 0.659811408646852 0.50937486115209 1 0.999535809684267
"CLOCK" 54.6705389140076 0.0588478456038823 0.145652586200987 0.404028841085443 0.686191510809369 1 0.999535809684267
"CLP1" 44.6361920585504 -0.217002983354042 0.153841276268983 -1.41056411268081 0.158373179638017 1 0.999535809684267
"CLPB" 36.3960246858917 0.0749554051767485 0.159955276314892 0.468602267481252 0.639353956229681 1 0.999535809684267
"CLPP" 109.20198550128 0.226756962041756 0.104610789146045 2.16762500209404 0.0301872298768168 1 0.999535809684267
"CLPTM1" 34.8819588928952 0.202243821722522 0.188831644047316 1.07102717207634 0.28415721221677 1 0.999535809684267
"CLPTM1L" 155.439478617887 0.0642425560438231 0.105608059982925 0.608311108585934 0.542981154783243 1 0.999535809684267
"CLPX" 86.3656099020429 -0.112333868146419 0.115388030194726 -0.97353137892074 0.33028927256672 1 0.999535809684267
"CLRN1" 13.7670633436079 0.188523090100425 0.277810192342893 0.678603936416187 0.497388847996818 1 0.999535809684267
"CLSPN" 224.345252382212 -0.0349586149237694 0.102498857126913 -0.341063460644093 0.733055807943126 1 0.999535809684267
"CLSTN1" 140.289433826782 0.0373153009030892 0.096210540469763 0.387850444669486 0.698126712378 1 0.999535809684267
"CLSTN2" 150.882553782443 0.0466328270107856 0.100491008433798 0.464049746714469 0.642612104743093 1 0.999535809684267
"CLTA" 520.556049329998 -0.046992106717325 0.0779514405971225 -0.602838207445003 0.546616326583779 1 0.999535809684267
"CLTB" 101.793298677715 0.114517174363025 0.188647353559544 0.607043630362294 0.543821957682028 1 0.999535809684267
"CLTC" 435.437284299768 -0.123059550102735 0.0620880653947718 -1.98201617847635 0.0474774299505797 1 0.999535809684267
"CLU" 515.514463548291 0.0202755891509651 0.096645296098947 0.209793854117914 0.833828570028774 1 0.999535809684267
"CLUAP1" 83.0369278596902 -0.0514119212738285 0.110272378670686 -0.466226646179125 0.641053278200016 1 0.999535809684267
"CLUH" 29.1881728416201 0.101307736285821 0.193722214346929 0.522953635582513 0.601006518425457 1 0.999535809684267
"CMAS" 132.723813266481 -0.101478892734147 0.0909087315327628 -1.1162722328556 0.264305623509476 1 0.999535809684267
"CMBL" 113.605226140062 -0.0319296027795511 0.0913455768199192 -0.349547333227725 0.72667844222322 1 0.999535809684267
"CMC1" 91.8182668709034 0.0225988241992414 0.117003653512851 0.19314631227955 0.846844383506357 1 0.999535809684267
"CMC2" 170.061236009438 -0.0549484398748777 0.0898540087271128 -0.611530199412209 0.54084863187723 1 0.999535809684267
"CMC4" 37.1721100355635 0.0527471447103851 0.174847784518546 0.301674652930991 0.762900092595534 1 0.999535809684267
"CMIP" 33.8409128429804 0.0462872223071527 0.170373210804272 0.271681340561975 0.785867049897894 1 0.999535809684267
"CMPK1" 148.739064322018 -0.0120564598960303 0.0944088159222324 -0.127704809961409 0.898382583465226 1 0.999535809684267
"CMSS1" 149.630681838456 -0.0893951619431847 0.0866301906447631 -1.03191694809676 0.302111025711956 1 0.999535809684267
"CMTM3" 177.611188082354 0.00378747123843634 0.0908912807491942 0.0416703473338383 0.966761492820142 1 0.999535809684267
"CMTM4" 33.9064766294136 0.156514116454622 0.17277941588646 0.905860895822646 0.365009484224898 1 0.999535809684267
"CMTM6" 174.404658913293 -0.0996114493618652 0.107531270626199 -0.92634866845511 0.354264811179874 1 0.999535809684267
"CMTM7" 32.8703915278103 0.162290804091232 0.151115329003933 1.07395328561941 0.282843619175584 1 0.999535809684267
"CMTR1" 37.0046191444006 -0.0927762486392032 0.167974383990364 -0.552323791492669 0.58072653309504 1 0.999535809684267
"CMTR2" 46.7237716862736 -0.104316218939272 0.165247797664877 -0.631271462696438 0.527863042787094 1 0.999535809684267
"CNBP" 508.658172321491 0.0271428941247264 0.0853460205894074 0.318033505689839 0.750459521476273 1 0.999535809684267
"CNDP2" 169.93687160878 -0.0243623630996177 0.0842377389015354 -0.289209603881873 0.772420982908502 1 0.999535809684267
"CNEP1R1" 32.1639959085705 0.172937850633358 0.176991477635438 0.977097049777563 0.328521108199175 1 0.999535809684267
"CNIH1" 139.3877493107 0.165100844221647 0.0894820276708688 1.84507267569883 0.0650269673819246 1 0.999535809684267
"CNIH2" 13.3222293161042 0.0334213014597941 0.338000548585346 0.0988794296331005 0.9212340016296 1 0.999535809684267
"CNIH4" 333.088920827689 -0.0891049693397288 0.0759171404980847 -1.17371345594842 0.240509818696609 1 0.999535809684267
"CNKSR2" 79.1289340661718 0.258636513840628 0.110088339329525 2.34935430415075 0.0188060023878021 1 0.999535809684267
"CNKSR3" 25.7284324832112 0.208062758064453 0.187520307405747 1.10954787213663 0.267193904652387 1 0.999535809684267
"CNN1" 138.418270305966 0.230917790117326 0.118370502155058 1.95080519143899 0.0510802240625452 1 0.999535809684267
"CNN2" 335.395690415475 0.214840018177639 0.143358886648494 1.49861667595405 0.133973104053915 1 0.999535809684267
"CNN3" 754.982969470653 0.0683511354338725 0.053660085881759 1.27377983673909 0.202741452951542 1 0.999535809684267
"CNN3-DT" 37.6782625768352 0.0119763217753603 0.168158457008417 0.071220454733126 0.94322230223009 1 0.999535809684267
"CNNM3" 22.7001469576592 -0.209808911087508 0.22374602131505 -0.937710131578531 0.348393395711003 1 0.999535809684267
"CNNM4" 12.8211448922821 0.210203716742939 0.275550546683919 0.762849935420599 0.445552896620967 1 0.999535809684267
"CNOT1" 244.220210318182 -0.111280503267798 0.0687429197571351 -1.61879221396102 0.105491977945853 1 0.999535809684267
"CNOT10" 58.6956777532959 -0.246981922116082 0.128958629287112 -1.91520275518906 0.0554666512660747 1 0.999535809684267
"CNOT11" 69.807287018541 0.0712126385869839 0.122302349875952 0.582267132718323 0.560386760479379 1 0.999535809684267
"CNOT2" 199.398118340327 -0.0912037188659268 0.0771576975002665 -1.18204303421071 0.237188625837596 1 0.999535809684267
"CNOT3" 40.4230235414299 0.0137333747890479 0.169395157997595 0.0810730067576249 0.93538389249229 1 0.999535809684267
"CNOT4" 56.7265128991258 0.105164991602453 0.140533949690814 0.748324457071222 0.454264476006752 1 0.999535809684267
"CNOT6" 119.103985460478 0.143897462505943 0.0943125500721046 1.52575094614587 0.127071901423207 1 0.999535809684267
"CNOT6L" 34.2590621765276 0.0407647340619396 0.165281882943873 0.246637643133475 0.805188669296741 1 0.999535809684267
"CNOT7" 269.130803768654 -0.10911788323327 0.0690394024419909 -1.58051604408011 0.113988735597647 1 0.999535809684267
"CNOT8" 86.8095133657878 0.108038148925241 0.107281120640852 1.00705649120616 0.313907627890374 1 0.999535809684267
"CNOT9" 98.3173770755422 -0.0572945278012543 0.104561918029171 -0.547948324601983 0.583727385795855 1 0.999535809684267
"CNP" 157.860162990542 -0.010380827080095 0.0903526765616037 -0.114892302864068 0.90853048611801 1 0.999535809684267
"CNPPD1" 55.3845496166838 0.027219764728282 0.148789130420266 0.182941889984824 0.85484361404733 1 0.999535809684267
"CNPY2" 271.119860062131 0.0783180544709677 0.0876171888820806 0.89386632315232 0.371393418207787 1 0.999535809684267
"CNPY3" 65.6362183828099 -0.0383491430021036 0.127511166048262 -0.300751253326227 0.763604182515717 1 0.999535809684267
"CNPY4" 36.8137338582841 0.183332193662001 0.179573382461142 1.02093189508012 0.307286706594777 1 0.999535809684267
"CNR1" 16.3156102833915 0.418360942553916 0.235895141479837 1.77350385399809 0.0761452538366763 1 0.999535809684267
"CNRIP1" 28.8396431044435 0.0743262370832369 0.192740367742036 0.385628801864253 0.699771599279446 1 0.999535809684267
"CNST" 27.2663145129607 -0.089999074466521 0.199419243400758 -0.451305866634226 0.651769117188101 1 0.999535809684267
"CNTN2" 10.748669411774 -0.165745568658788 0.33505818954795 -0.494676966058961 0.620828163343093 1 0.999535809684267
"CNTNAP1" 14.1370191007657 0.464584023350878 0.284545433124537 1.63272352766085 0.102527156833001 1 0.999535809684267
"CNTNAP2" 495.23094953382 -0.0710318093170964 0.0617447359626019 -1.15041077121327 0.249974725851328 1 0.999535809684267
"CNTNAP3" 18.8831723635936 0.325757472779152 0.215775543092935 1.50970526181852 0.131118648048549 1 0.999535809684267
"CNTNAP3B" 16.0857427115273 0.192277616471944 0.241736186746701 0.795402703499328 0.426379287828359 1 0.999535809684267
"CNTRL" 87.4451662648349 -0.0253186978354877 0.110575447167192 -0.228972149641913 0.818890562482248 1 0.999535809684267
"CNTROB" 25.5745677951924 0.0861608766369441 0.212697358949966 0.405086725393765 0.685413763741778 1 0.999535809684267
"COA1" 149.471438097224 0.0465747434359052 0.09163092271149 0.508286308351941 0.611252570538422 1 0.999535809684267
"COA3" 171.421810819765 0.0978469464221912 0.0855009171616652 1.14439645410098 0.252459258098818 1 0.999535809684267
"COA4" 203.574580159274 0.0488478336842944 0.0751058861164468 0.650386224171019 0.515442773466935 1 0.999535809684267
"COA5" 89.9209353497924 -0.185315476346256 0.107153214462766 -1.72944393012727 0.0837296733861087 1 0.999535809684267
"COA6" 108.884257034579 0.0708328642227837 0.103503512687223 0.684352273500453 0.493752745677917 1 0.999535809684267
"COA7" 54.4304339276757 -0.098489349433558 0.138623695337734 -0.710479901676295 0.477406589984872 1 0.999535809684267
"COA8" 93.0713449330712 -0.0438328622226402 0.117317985595696 -0.373624402090384 0.708683776425558 1 0.999535809684267
"COASY" 75.1504547807859 0.189353295443352 0.127166017207113 1.48902434472691 0.136480958183176 1 0.999535809684267
"COBL" 15.4995808169272 0.0381230903422796 0.269549490593008 0.141432618768483 0.887528187203243 1 0.999535809684267
"COBLL1" 15.4636684607441 -0.217128067655441 0.250414663232628 -0.867074095632071 0.385901412920885 1 0.999535809684267
"COG1" 42.2473691092739 -0.0365801284819578 0.152072800693177 -0.24054353122464 0.809908920639843 1 0.999535809684267
"COG2" 51.6809459187118 0.0477503783881178 0.138906326003845 0.343759566333905 0.731027110461521 1 0.999535809684267
"COG3" 34.3690576767972 -0.0347291639461407 0.169322085263143 -0.205107112236235 0.837488439804344 1 0.999535809684267
"COG4" 68.2469177783629 0.0881683815382683 0.133512354761753 0.660376200356898 0.509012441162024 1 0.999535809684267
"COG6" 35.4212370313868 -0.270627520544828 0.176731017326707 -1.53129611676791 0.125696224858472 1 0.999535809684267
"COG7" 19.6444572992934 -0.252474478636832 0.235863910923757 -1.07042437161336 0.284428333983888 1 0.999535809684267
"COG8" 123.690789735094 -0.0793286323792549 0.0945641962997125 -0.838886549913988 0.401532976115646 1 0.999535809684267
"COIL" 132.759610860162 -0.096655124746898 0.102924455580474 -0.939088035023178 0.347685546849777 1 0.999535809684267
"COL11A1" 528.165557981065 0.01934845662293 0.0577760854666752 0.334886942696906 0.737710372180486 1 0.999535809684267
"COL12A1" 85.1236799166032 -0.0512091306686714 0.116105174298686 -0.44105812663382 0.659170916709658 1 0.999535809684267
"COL17A1" 18.8517298167457 -0.0953842411130943 0.251082656565993 -0.379891795067192 0.704025738164017 1 0.999535809684267
"COL18A1" 287.590602223169 0.0251157086079525 0.0682527047472371 0.367981147427995 0.712887291597125 1 0.999535809684267
"COL1A1" 477.910087225011 0.0401016073300832 0.0738165841892526 0.543260132807958 0.586950709328082 1 0.999535809684267
"COL1A2" 508.308675075649 -0.126542704035522 0.0878456213699486 -1.44051236774348 0.149722493491577 1 0.999535809684267
"COL25A1" 12.7078903849738 0.191729095521268 0.268438214379139 0.71423920012548 0.475079281019156 1 0.999535809684267
"COL27A1" 47.0948450088577 0.0683751336114904 0.15004108413975 0.455709407883278 0.648598955908027 1 0.999535809684267
"COL2A1" 128.324636102621 -0.0354884947370131 0.0901273205958949 -0.393759567047747 0.693758558523208 1 0.999535809684267
"COL3A1" 250.874448959348 -0.0853100591952039 0.0818004050831265 -1.04290509452259 0.296992249899429 1 0.999535809684267
"COL4A1" 374.197481705985 0.108495670004506 0.0587374143426388 1.84713050819035 0.0647282278546091 1 0.999535809684267
"COL4A5" 34.2602532523343 -0.119200062255715 0.192608945534634 -0.618870852155108 0.536001441775192 1 0.999535809684267
"COL4A6" 18.5609875072229 0.00795840631063071 0.241233111598457 0.0329905221463868 0.97368214576028 1 0.999535809684267
"COL5A1" 52.966781785331 0.255216985879769 0.145285664214005 1.75665635877079 0.0789764003828574 1 0.999535809684267
"COL5A2" 168.726324651382 -0.217214963095408 0.0865338537074237 -2.51017323035012 0.0120671948167757 1 0.999535809684267
"COL5A3" 16.8170194055538 -0.0572972578490503 0.275531318043809 -0.207951888213085 0.835266533708945 1 0.999535809684267
"COL6A1" 100.018465009732 0.0395306688102413 0.106809408147034 0.37010474541553 0.711304446454357 1 0.999535809684267
"COL7A1" 26.7786363639254 0.0527459084019531 0.203935312316572 0.258640388478062 0.795912717767916 1 0.999535809684267
"COL8A1" 263.141953817887 -0.018803515893513 0.0645988381624402 -0.291081332550126 0.770989116544888 1 0.999535809684267
"COL9A3" 12.8898921003904 -0.142309270449935 0.351620481037443 -0.404724065077371 0.685680350858414 1 0.999535809684267
"COLEC12" 78.8876854274131 0.287182726462005 0.117282823772667 2.44863414116514 0.0143399022759379 1 0.999535809684267
"COLGALT1" 108.006017760175 -0.0540473324932149 0.111584037537667 -0.484364374025904 0.628127297341961 1 0.999535809684267
"COLGALT2" 13.4046982169701 -0.0171177815723075 0.28243343778702 -0.0606081974798461 0.951671244883569 1 0.999535809684267
"COMMD1" 108.893727352141 -0.053330145585634 0.108460619359913 -0.491700544403722 0.622931053336591 1 0.999535809684267
"COMMD10" 43.5264694121449 0.0991993945760689 0.154305667048265 0.642875899982602 0.520304628441177 1 0.999535809684267
"COMMD2" 126.014710747676 -0.015435286599084 0.0911123261712662 -0.169409422936584 0.865474612200645 1 0.999535809684267
"COMMD3" 39.8525158223612 -0.0651819344900331 0.161313642084076 -0.40406957308707 0.686161558847396 1 0.999535809684267
"COMMD4" 107.89536304645 0.0244418782639631 0.127629706135718 0.191506186169325 0.84812903437221 1 0.999535809684267
"COMMD5" 55.9957706222856 -0.185907765125164 0.139395279145585 -1.33367332283184 0.182310941321844 1 0.999535809684267
"COMMD6" 350.136318431192 0.0585351507671601 0.0822854232833113 0.711367195203235 0.476856721938448 1 0.999535809684267
"COMMD7" 75.0444501307616 -0.169059462668996 0.125468640056712 -1.34742404630018 0.177843700386311 1 0.999535809684267
"COMMD8" 50.9976345982307 0.0991750200850546 0.149957624343115 0.661353635865384 0.508385552019607 1 0.999535809684267
"COMMD9" 64.2810128857056 -0.196097838511228 0.128247593196878 -1.52905667563048 0.12625039438662 1 0.999535809684267
"COMTD1" 17.9513715183162 0.331277572369362 0.230604597628833 1.43656100431512 0.150842770670213 1 0.999535809684267
"COP1" 72.4312133233221 -0.0180969234191638 0.119548099758359 -0.15137775887482 0.879677733118689 1 0.999535809684267
"COPA" 179.806557519294 -0.0472268611147576 0.0792934939337961 -0.595595663298534 0.551445374477677 1 0.999535809684267
"COPB1" 240.348393471215 -0.120885694381069 0.0686254364161441 -1.76152897080347 0.0781489140080796 1 0.999535809684267
"COPB2-DT" 10.4979669237451 -0.142967258227616 0.329106442893243 -0.434410390057273 0.663990454120808 1 0.999535809684267
"COPE" 127.452199381802 0.130652099168196 0.172899998368575 0.755651245812515 0.449858322302632 1 0.999535809684267
"COPG1" 96.6948645181942 -0.0307920643722432 0.108320536682842 -0.284268018929789 0.776204992783292 1 0.999535809684267
"COPG2" 18.7744441793019 -0.01315150967306 0.235100692475755 -0.0559399018972103 0.955389683462888 1 0.999535809684267
"COPG2IT1" 21.3388537574056 0.0874785880962935 0.225543399059256 0.38785700872279 0.698121854500159 1 0.999535809684267
"COPRS" 165.29156023561 -0.230837674499825 0.0948489215369209 -2.43374063467838 0.0149436987285108 1 0.999535809684267
"COPS2" 201.36916589771 -0.0449956444793173 0.0721259319280497 -0.623848361837507 0.532727175404031 1 0.999535809684267
"COPS3" 203.899158715179 -0.0577542668944519 0.0989416960253322 -0.583720203054382 0.559408572508572 1 0.999535809684267
"COPS4" 130.051490845402 -0.0375835851350335 0.095919744773291 -0.391823239562025 0.69518882260868 1 0.999535809684267
"COPS5" 182.251311047754 -0.0239726880977676 0.0794152415432072 -0.301865078188107 0.762754918179815 1 0.999535809684267
"COPS6" 229.317729456448 -0.10072847051423 0.0719516579849169 -1.39994648261401 0.161529345113065 1 0.999535809684267
"COPS7A" 56.9803131606427 0.0523239934102616 0.150045458543253 0.34872094042872 0.727298821795269 1 0.999535809684267
"COPS7B" 58.0551329623152 0.125310439340512 0.130988813756834 0.956649928696485 0.338743978883642 1 0.999535809684267
"COPS8" 181.959256392477 -0.0174103675265126 0.0778770253386153 -0.223562308021024 0.823097895157625 1 0.999535809684267
"COPS9" 550.784146879703 -0.011248077986317 0.0847951598512861 -0.132650000377897 0.894470187213176 1 0.999535809684267
"COPZ1" 224.170619310036 -0.030848420743978 0.0721677369611404 -0.427454456006966 0.669048350919988 1 0.999535809684267
"COQ10A" 27.6543614365848 -0.122044361396497 0.20228877646474 -0.603317512367127 0.546297485067798 1 0.999535809684267
"COQ10B" 39.2119547045174 0.0255359956678572 0.155918565135083 0.163777774928429 0.869906088448337 1 0.999535809684267
"COQ2" 46.6544119593997 -0.0422884234123691 0.150915721234661 -0.280212181119383 0.779314721700265 1 0.999535809684267
"COQ3" 31.3964076359026 0.222063063751071 0.190880253797912 1.16336320458885 0.244682171797474 1 0.999535809684267
"COQ4" 82.5807570481578 0.0045194756952722 0.119296055032389 0.037884536031348 0.969779742657567 1 0.999535809684267
"COQ5" 79.0877149159171 -0.136312581397286 0.12004684654569 -1.13549489486511 0.256168019705417 1 0.999535809684267
"COQ6" 23.9750069662712 -0.289030086310442 0.221263569936364 -1.3062705550379 0.1914605666852 1 0.999535809684267
"COQ7" 37.9902309034328 -0.152071167275483 0.168876363309988 -0.900488169539409 0.367860518337282 1 0.999535809684267
"COQ9" 35.3906565309538 0.187720832691592 0.165275514718957 1.13580546405075 0.256037989772113 1 0.999535809684267
"CORO1A" 20.9310054062065 0.0682160817794652 0.242310670669486 0.28152322632342 0.778309116114785 1 0.999535809684267
"CORO1B" 85.8305104371383 -0.0286250477534447 0.134875203067813 -0.212233584101092 0.8319248071577 1 0.999535809684267
"CORO1C" 421.190162951405 -0.0398362852738847 0.0736770029989782 -0.54068818834063 0.588722521187194 1 0.999535809684267
"CORO2B" 16.1657342767614 0.162021574057303 0.244600400093882 0.662392923294959 0.507719437840206 1 0.999535809684267
"CORO7" 20.0086078640062 -0.11637789081107 0.241957508778776 -0.480984828280222 0.63052728165892 1 0.999535809684267
"COTL1" 611.379262364152 0.0836258942025097 0.0754530567997272 1.10831684956748 0.267725001096138 1 0.999535809684267
"COX10" 58.827044555647 -0.0606484463909686 0.132992391500233 -0.4560294442924 0.648368805062289 1 0.999535809684267
"COX10-DT" 11.8097990349879 0.377637759243397 0.289185550492461 1.30586662646287 0.191597917608964 1 0.999535809684267
"COX11" 91.67595178577 -0.0515764404570149 0.108846024548481 -0.473847719022963 0.635608503171667 1 0.999535809684267
"COX14" 79.2308479169316 0.131545399561187 0.106160015554098 1.2391237781437 0.215299662412225 1 0.999535809684267
"COX15" 59.1544471286813 -0.0409060791898131 0.141353828065658 -0.289387841486773 0.772284598246582 1 0.999535809684267
"COX16" 276.903211453939 0.0699399811605549 0.0681739367265408 1.02590497950996 0.304936375276965 1 0.999535809684267
"COX17" 312.232654538451 0.0355135963864135 0.0754287141344525 0.470823303750216 0.637766921521728 1 0.999535809684267
"COX18" 24.9701017512402 0.343788885003816 0.183241787340766 1.87614893956741 0.0606348311491116 1 0.999535809684267
"COX19" 52.1093529784546 -0.0803922167858652 0.138095416528945 -0.582149783146602 0.56046579482996 1 0.999535809684267
"COX20" 267.866456802037 0.0417083080858251 0.0738950919026195 0.564425958638622 0.572464276577003 1 0.999535809684267
"COX4I1" 884.027778709841 -0.0898016742901395 0.122801735724124 -0.731273656358409 0.464612018037744 1 0.999535809684267
"COX5A" 395.677570824173 -0.0169457101625792 0.114399337270845 -0.14812769520211 0.882241992932153 1 0.999535809684267
"COX5B" 544.385595802041 -0.0330085727820529 0.101010776327782 -0.32678268578928 0.743832255865797 1 0.999535809684267
"COX6A1" 933.622484797768 -0.00795512255491237 0.0862772198952395 -0.0922042059835926 0.926535796391152 1 0.999535809684267
"COX6B1" 593.292380366718 0.00327213152649304 0.102897327430738 0.0317999661234697 0.974631573653538 1 0.999535809684267
"COX6C" 785.027495591576 -0.046499115357215 0.0746332907104713 -0.623034505306772 0.533261847213402 1 0.999535809684267
"COX7A2" 711.136757633561 0.00356132040855691 0.0656312855791283 0.0542625422789137 0.956725992494477 1 0.999535809684267
"COX7A2L" 295.40507394347 -0.138664804142977 0.0821473281703804 -1.6880013900802 0.0914109621003346 1 0.999535809684267
"COX7B" 517.489445553095 0.0261002831524816 0.0917607472074696 0.284438433064077 0.776074409419433 1 0.999535809684267
"COX7C" 1027.66436035454 -0.029748816401197 0.103173347091271 -0.288338192371331 0.773087874671967 1 0.999535809684267
"COX8A" 497.641477614043 0.0124341130619962 0.0706264211150267 0.176054695476431 0.860250972676835 1 0.999535809684267
"CP" 14.3954414299844 -0.270033188483094 0.266009925207587 -1.01512448557086 0.310046491114643 1 0.999535809684267
"CPA4" 46.3654715246709 -0.191065427039715 0.15866838602629 -1.20418081903258 0.228519697915217 1 0.999535809684267
"CPD" 93.4074289437521 -0.270491081216907 0.109621224556157 -2.4675064734233 0.0136057761263841 1 0.999535809684267
"CPE" 73.5665671111168 -0.054933422130497 0.117009227472947 -0.46947940189758 0.638727004708465 1 0.999535809684267
"CPEB2" 26.31219352881 -0.0656795898269142 0.1849915973228 -0.355040935790758 0.722558924033806 1 0.999535809684267
"CPEB4" 25.3403277095024 0.198103516365282 0.190232069941374 1.04137812528841 0.297700090724659 1 0.999535809684267
"CPLANE1" 69.3414722389569 0.123839063919676 0.114816141381026 1.07858583671356 0.280772397916745 1 0.999535809684267
"CPNE1" 132.114793327387 0.0474659178503002 0.100929097292043 0.470289729362736 0.638148034329409 1 0.999535809684267
"CPNE2" 31.7325488038245 0.0626605008079611 0.175790184707394 0.356450508953391 0.721503209308207 1 0.999535809684267
"CPNE3" 123.906452128726 -0.0816842325374378 0.0949312135661654 -0.860457055892426 0.389537146133997 1 0.999535809684267
"CPNE8" 16.0997520666779 0.0146567716332173 0.248148212060485 0.0590645868915018 0.952900664942863 1 0.999535809684267
"CPOX" 50.6136713312361 0.0305630842810669 0.146639040240695 0.208423924699046 0.834897977284324 1 0.999535809684267
"CPPED1" 46.5256166464976 -0.121083925289536 0.146965365905601 -0.823894286544431 0.409999627110328 1 0.999535809684267
"CPQ" 27.3497359990066 -0.173273048682756 0.207842756345611 -0.833673743214937 0.404464857975185 1 0.999535809684267
"CPS1" 13.0335186753087 -0.559371892798022 0.298467896251474 -1.87414425411678 0.0609105451593803 1 0.999535809684267
"CPSF1" 79.183792999613 -0.103436042193052 0.145740364149136 -0.709728171717796 0.477872718754642 1 0.999535809684267
"CPSF2" 150.761401144779 -0.0661439515568758 0.0792472085201633 -0.834653394006256 0.403912889806953 1 0.999535809684267
"CPSF3" 173.737434844385 -0.0881184363232014 0.0866137805497467 -1.01737201359766 0.308976490353998 1 0.999535809684267
"CPSF4" 120.372385970529 -0.0229538505084474 0.110311307428939 -0.208082480784972 0.835164566078887 1 0.999535809684267
"CPSF7" 96.2090619143586 -0.13763456915046 0.104864154238442 -1.3125034970244 0.189350306897031 1 0.999535809684267
"CPT1A" 16.1368618662905 -0.0370003618844241 0.275549636755849 -0.13427839107336 0.893182439908022 1 0.999535809684267
"CPT1C" 45.3815778975015 -0.198083623615387 0.159910523572272 -1.23871537151126 0.215450924062542 1 0.999535809684267
"CPT2" 46.8442862391738 0.100383931902871 0.158332771844983 0.634006028778129 0.526076887655275 1 0.999535809684267
"CPTP" 24.5351013221032 0.270367079458094 0.205235462761291 1.31735069476057 0.187721099757668 1 0.999535809684267
"CPVL" 31.5804843493509 0.388443871215985 0.174134302584334 2.23071425589947 0.0257000627173079 1 0.999535809684267
"CPXM1" 96.1380259204802 0.0955123660967681 0.205373905579517 0.465065733775937 0.64188438386905 1 0.999535809684267
"CRABP1" 795.841308734577 -0.0353042953249889 0.0603139262889971 -0.585342349556663 0.558317544430837 1 0.999535809684267
"CRABP2" 93.9778580915432 0.058030180446672 0.118167400319151 0.491084514764153 0.623366673380661 1 0.999535809684267
"CRACD" 32.2668255760998 -0.150332768245955 0.181290493957967 -0.829236905718899 0.406970365360014 1 0.999535809684267
"CRACR2A" 16.2223960041734 -0.203317149620003 0.251536899690251 -0.808299497490715 0.418918191741295 1 0.999535809684267
"CRADD" 13.0270028650576 -0.265252488337086 0.290408098701005 -0.913378413079939 0.361043554880689 1 0.999535809684267
"CRAMP1" 28.380670188978 0.294199172557595 0.191663913135233 1.53497425647371 0.124790151704193 1 0.999535809684267
"CRAT" 31.2821712399722 0.196859025899711 0.185872762921168 1.05910636290054 0.289551342493227 1 0.999535809684267
"CRB2" 130.948334497845 -0.127929678735696 0.0938911844441412 -1.36253131210423 0.173030269323719 1 0.999535809684267
"CRBN" 62.6754424683687 -0.0555979537337378 0.124503040342866 -0.446559004347427 0.655193501047506 1 0.999535809684267
"CRCP" 33.4334401786723 0.0785016656591706 0.163375634196649 0.480498001095323 0.63087332418993 1 0.999535809684267
"CREB1" 86.4874363537604 0.0120790412203793 0.118617080666103 0.101832224773605 0.918889846927554 1 0.999535809684267
"CREB3" 84.4282018642256 -0.173589057488787 0.118097577655232 -1.46987822218974 0.141594738765577 1 0.999535809684267
"CREB3L1" 13.1508885360356 0.0602422597965739 0.288401905749279 0.208883015665456 0.834539563235891 1 0.999535809684267
"CREB3L2" 82.5340956563617 0.0248402220623626 0.112238321745625 0.221316763080796 0.824845798537382 1 0.999535809684267
"CREB3L4" 11.9808086315503 -0.11228270626606 0.303236473365497 -0.370281005513224 0.711173125022565 1 0.999535809684267
"CREB5" 81.5022233223334 -0.00806515964788291 0.127213315821096 -0.0633987063054404 0.949449017399394 1 0.999535809684267
"CREBBP" 151.611092345447 0.0120522299849122 0.0861091008147813 0.139964647997385 0.888687922197653 1 0.999535809684267
"CREBRF" 20.5019128938793 0.0789842644747302 0.2075557542733 0.380544807111092 0.703541042485524 1 0.999535809684267
"CREBZF" 99.4105232318221 -0.0117579267359341 0.104430542500505 -0.112590880545098 0.910354915345463 1 0.999535809684267
"CREG1" 41.8077156053715 -0.0292704482320842 0.157363654859484 -0.186005137324886 0.852440732632896 1 0.999535809684267
"CRELD1" 18.4029597172674 -0.207170645466179 0.239813642954993 -0.863881816369636 0.387652816757374 1 0.999535809684267
"CRELD2" 68.3037887035703 -0.120888659633116 0.128735240642548 -0.939048694279295 0.347705744063744 1 0.999535809684267
"CREM" 75.2127029268975 0.0877725957753587 0.11940670109923 0.735072612904841 0.462295272576053 1 0.999535809684267
"CRHBP" 81.1946036139282 0.229031513833788 0.115865100910041 1.97670836200809 0.0480746050639097 1 0.999535809684267
"CRIM1" 256.098070452893 0.0110366600262512 0.0728082098823686 0.151585378133626 0.879513966684882 1 0.999535809684267
"CRIM1-DT" 58.7711815224408 -0.0157929655259988 0.190051113807606 -0.0830985160233602 0.933773205808652 1 0.999535809684267
"CRIP1" 15.425740326881 -0.219194799301284 0.254001219749839 -0.862967506680341 0.388155332469844 1 0.999535809684267
"CRIP2" 33.9437665998282 0.0632736612874387 0.307568760342872 0.205722002510601 0.837008070641146 1 0.999535809684267
"CRIPT" 75.7965772013542 -0.143944866305313 0.116943370997878 -1.23089376573491 0.218362599593516 1 0.999535809684267
"CRISPLD1" 167.195743889037 0.0897208851427028 0.083285774369455 1.07726542524179 0.281361703881881 1 0.999535809684267
"CRK" 223.628801055352 0.0489831269901618 0.0673241573250922 0.727571334515692 0.466876033385971 1 0.999535809684267
"CRKL" 106.88426068217 0.198440818491955 0.0955196852917664 2.07748610022965 0.037756716818367 1 0.999535809684267
"CRLF3" 15.8678197224818 -0.0324459262688783 0.250416943229592 -0.129567615714926 0.896908526133575 1 0.999535809684267
"CRLS1" 25.4118513478094 0.800292711329539 0.811554612800566 0.986123051617977 0.324072733100472 1 0.999535809684267
"CRMP1" 198.586917822834 0.0871699145261695 0.0775318996865203 1.12431031457526 0.260881404128958 1 0.999535809684267
"CRNKL1" 96.7218462114757 0.0554783099466542 0.0971814368471362 0.570873530445121 0.568085374818233 1 0.999535809684267
"CROCC" 21.8680827371205 0.123276252342405 0.214704357097034 0.574167445920492 0.565854496305009 1 0.999535809684267
"CROT" 31.4462663142524 -0.15818220583427 0.191176004211697 -0.827416633622638 0.408000955900992 1 0.999535809684267
"CRTAP" 92.3256682679171 -0.0751906302712735 0.122933017497356 -0.611639019378099 0.54077661607233 1 0.999535809684267
"CRTC2" 29.3227907244199 0.0153589838561916 0.192531571763588 0.0797738454815663 0.9364171262945 1 0.999535809684267
"CRTC3" 32.3940761683664 -0.455321405132742 0.198554075154856 -2.29318589798587 0.0218373046817652 1 0.999535809684267
"CRY1" 60.1454960596653 0.0697084222752096 0.14252109369034 0.489109509829242 0.624764169124061 1 0.999535809684267
"CRY2" 30.5621192447256 -0.110732339036654 0.190162177408393 -0.582304749271168 0.560361427061788 1 0.999535809684267
"CRYBB2P1" 86.2026173466423 0.160556918884206 0.122286268068081 1.3129595123045 0.189196591477173 1 0.999535809684267
"CRYBG2" 121.077972325896 0.22236955538858 0.0960643092117503 2.31479888017954 0.0206239412530594 1 0.999535809684267
"CRYBG3" 29.4388650422661 -0.121726933422274 0.177103908149742 -0.687319295739957 0.491881541950545 1 0.999535809684267
"CRYZ" 49.8445663514936 -0.0495299757162105 0.15382610503171 -0.32198680260415 0.747462692546846 1 0.999535809684267
"CRYZL1" 88.2716103445626 -0.235825582236126 0.117481918386973 -2.00733513270819 0.0447139906840339 1 0.999535809684267
"CS" 253.683278491086 0.0459950266423749 0.072732168631435 0.632389044735505 0.527132690780918 1 0.999535809684267
"CSDC2" 12.0582611575643 -0.24713791446953 0.368266010539259 -0.671085322557031 0.502166176603579 1 0.999535809684267
"CSDE1" 649.79769034438 -0.165762363091382 0.0808202021077735 -2.05100159079457 0.040266791827895 1 0.999535809684267
"CSE1L" 405.61620466073 -0.0893860418678057 0.0765094025726135 -1.16830139645871 0.24268521228157 1 0.999535809684267
"CSF1" 41.7815712779308 -0.0462028212214035 0.155513960813415 -0.297097578762316 0.766392012831221 1 0.999535809684267
"CSGALNACT2" 25.3238529480522 0.183789146678045 0.215752782552569 0.851850643609959 0.394296993757034 1 0.999535809684267
"CSK" 41.0581733398064 0.155449813266086 0.190152589624864 0.817500374687296 0.413642535250664 1 0.999535809684267
"CSKMT" 154.160040017611 0.14273158860281 0.150231754838804 0.950076025910487 0.34207362386982 1 0.999535809684267
"CSNK1A1" 382.284635953044 -0.00206658486406975 0.0696682686495989 -0.0296632154656199 0.976335648809249 1 0.999535809684267
"CSNK1D" 120.98985385118 0.028034072865386 0.0908774040309415 0.308482324779448 0.757715347683797 1 0.999535809684267
"CSNK1E" 205.27151601214 0.0456298523862799 0.0910358872814755 0.501229281647974 0.616209768734054 1 0.999535809684267
"CSNK1G2" 122.016597893791 0.0982648450801582 0.143071403927269 0.686823798346956 0.492193771008632 1 0.999535809684267
"CSNK1G3" 87.6919170739692 0.00624161859293952 0.120321372154328 0.05187456294077 0.958628642811527 1 0.999535809684267
"CSNK2A1" 211.096572432124 0.0297795412384932 0.0675842560164013 0.440628379947932 0.659482053665176 1 0.999535809684267
"CSNK2A2" 180.668881290501 -0.0834473997297984 0.0814702686806556 -1.02426812972586 0.305708646830174 1 0.999535809684267
"CSNK2B" 225.027250349656 0.141259538747894 0.0673943214873148 2.09601544507697 0.036080820857012 1 0.999535809684267
"CSPP1" 98.8847775060909 -0.117599359237958 0.113187714614225 -1.03897635568285 0.298815732834646 1 0.999535809684267
"CSRNP1" 24.3851008580693 0.47463082636961 0.205038449468349 2.31483815645454 0.0206217908895364 1 0.999535809684267
"CSRNP2" 60.1526166980418 0.0670706840644651 0.129255605385576 0.518899616495469 0.603830745230342 1 0.999535809684267
"CSRNP3" 17.9485090201022 -0.12511142730834 0.228917796127471 -0.546534299319711 0.584698717274342 1 0.999535809684267
"CSRP1" 522.033795272786 0.139439553804299 0.085126463825557 1.63802826451291 0.101415797803864 1 0.999535809684267
"CSRP2" 686.697999984657 -0.0590660744104056 0.109261652542706 -0.540592907354379 0.588788207647602 1 0.999535809684267
"CST3" 327.906216270597 0.118503046292108 0.0757794412711256 1.5637888628411 0.117867160626999 1 0.999535809684267
"CSTB" 331.088660340248 0.0168942255842623 0.0695688076036881 0.242841959869478 0.808127829030474 1 0.999535809684267
"CSTF1" 66.1530185249534 -0.103149224920823 0.120796259271555 -0.853910754710869 0.393154440143173 1 0.999535809684267
"CSTF2" 64.4634255084018 -0.0313913723425407 0.12594883682174 -0.249239081000566 0.803175850784 1 0.999535809684267
"CSTF2T" 95.4072606032435 0.0217397158297766 0.102457214162663 0.212183358755609 0.831963988952438 1 0.999535809684267
"CSTF3" 184.575891647852 0.0124619867289241 0.081038355158359 0.153778870567793 0.87778409449272 1 0.999535809684267
"CTBP1" 131.392761998797 0.127834135353319 0.126090688513027 1.01382692775218 0.310665343855139 1 0.999535809684267
"CTBP2" 237.177941285229 0.057777996640312 0.0733369834393971 0.787842558155634 0.430788804030925 1 0.999535809684267
"CTC-338M12.4" 11.1667023116787 0.059336068284701 0.324664512118882 0.182761176752739 0.854985411936234 1 0.999535809684267
"CTCF" 120.105196995019 -0.0658005330101823 0.0924707486873304 -0.711582137532728 0.476723571407054 1 0.999535809684267
"CTDNEP1" 220.041470811717 0.0802797601241888 0.0814699222033502 0.98539139295861 0.324431855791896 1 0.999535809684267
"CTDP1" 22.850751301259 0.0267398932648452 0.227105172124989 0.117742335036424 0.906271821555909 1 0.999535809684267
"CTDSP1" 41.9835281017077 0.199486725500728 0.154796527786504 1.28870284336003 0.197501413614651 1 0.999535809684267
"CTDSP2" 125.760098231349 0.150458131098509 0.0904035145531624 1.66429515314951 0.0960534605354061 1 0.999535809684267
"CTDSPL" 135.166425023107 -0.00253052034514787 0.0914372380978664 -0.0276749429202949 0.977921408700018 1 0.999535809684267
"CTDSPL2" 119.041694198875 -0.125370803756844 0.0967771693382737 -1.29545847036117 0.195162118862643 1 0.999535809684267
"CTH" 10.6281682989756 0.550721473405301 0.286042307335291 1.92531474989034 0.0541899934626699 1 0.999535809684267
"CTHRC1" 52.7593801060563 0.265359628996201 0.154697641127824 1.71534373156304 0.0862822251851478 1 0.999535809684267
"CTIF" 16.8611410121751 -0.0819822113734047 0.260393945404589 -0.314839161279362 0.752883776238539 1 0.999535809684267
"CTNNA1" 548.427807179323 -0.0594428599167223 0.0791256145095667 -0.751246739569212 0.452504175990736 1 0.999535809684267
"CTNNA2" 17.8203277926455 -0.250754042221396 0.263300983507413 -0.952347533537929 0.340920758503812 1 0.999535809684267
"CTNNAL1" 177.822318581212 0.00755517743578269 0.0828572115163677 0.0911831003906067 0.927347102943089 1 0.999535809684267
"CTNNB1" 546.407159087132 -0.0112558950105844 0.0693962039214914 -0.162197560882701 0.8711502805015 1 0.999535809684267
"CTNNBIP1" 75.0114261998057 0.0142354184903551 0.130968863485158 0.108693151269258 0.913445874166526 1 0.999535809684267
"CTNNBL1" 118.938670944568 0.130918176591867 0.105306749416946 1.2432078410617 0.21379125402658 1 0.999535809684267
"CTNND2" 44.4540114790984 -0.0939138243354821 0.158804982969231 -0.591378321886022 0.554266962047585 1 0.999535809684267
"CTNS" 25.3124129442666 -0.250831076567187 0.206410478331117 -1.21520515138196 0.224287856182298 1 0.999535809684267
"CTPS1" 142.428790443603 0.095852274638533 0.0925701675811075 1.03545534315415 0.30045631133839 1 0.999535809684267
"CTPS2" 46.6558677038918 -0.352142679434241 0.158317076661493 -2.22428740386091 0.0261291136410675 1 0.999535809684267
"CTR9" 170.919038338666 -0.0460116791097379 0.084627494477637 -0.543696577498186 0.586650287994147 1 0.999535809684267
"CTSA" 50.9002669945709 0.08581376480894 0.140739459269107 0.609734933291565 0.542037409730318 1 0.999535809684267
"CTSC" 205.511504886084 0.199020698140571 0.0748750849407419 2.65803635879787 0.00785974131288457 1 0.999535809684267
"CTSD" 80.6027359362836 -0.0644124613296534 0.153144046636553 -0.420600491787445 0.674046834566156 1 0.999535809684267
"CTSH" 20.8006568160545 -0.438689078811196 0.274744222332947 -1.59671812235445 0.11032855416848 1 0.999535809684267
"CTSL" 97.8113759673607 -0.238277108204216 0.117015266027783 -2.03629078745709 0.0417211643638168 1 0.999535809684267
"CTSV" 38.4104453664636 0.172758006181038 0.163021592891172 1.05972468503829 0.289269869190641 1 0.999535809684267
"CTSZ" 27.560246327841 0.456723378348291 0.216154565389479 2.11294810047311 0.0346052102539029 1 0.999535809684267
"CTTN" 280.276902844487 -0.0246197893026859 0.0730973820252151 -0.336808085605491 0.736261577424005 1 0.999535809684267
"CTTNBP2NL" 157.14062807033 0.132700117333989 0.0815773886733446 1.62667767983298 0.103805571625919 1 0.999535809684267
"CTU2" 30.6611368606148 -0.146071798253648 0.209453228313364 -0.697395783440058 0.485555139616927 1 0.999535809684267
"CTXN1" 47.3093498026223 0.160769941274643 0.283528120739353 0.567033495144698 0.570691425017172 1 0.999535809684267
"CUEDC1" 51.8379302545354 -0.106474874938652 0.145424197675915 -0.732167525351845 0.46406632296495 1 0.999535809684267
"CUEDC2" 148.216955816995 0.0257807488797891 0.0862238873187284 0.298997756671421 0.76494175722316 1 0.999535809684267
"CUL1" 123.434380025027 -0.103683035356115 0.09781398709981 -1.06000213701867 0.289143627115218 1 0.999535809684267
"CUL3" 194.432241845156 -0.118436841325976 0.0793356782059145 -1.4928572365459 0.135474561070749 1 0.999535809684267
"CUL4A" 121.022396424753 -0.0669651854625587 0.0969527080779604 -0.690699484213597 0.489754413559444 1 0.999535809684267
"CUL4B" 90.3478974239225 -0.0990376887970911 0.108459116187516 -0.913133835848928 0.361172156757362 1 0.999535809684267
"CUL5" 148.361999093175 0.0346038516561584 0.0798503596952626 0.433358744885045 0.664754166879865 1 0.999535809684267
"CUL7" 30.7629898278615 0.237912268518932 0.186770390974431 1.27382219032514 0.202726439039656 1 0.999535809684267
"CUTA" 512.219595110642 -0.0645964758632235 0.0776072018757902 -0.832351564054709 0.405210533176069 1 0.999535809684267
"CUTALP" 26.4689937729499 0.434294914134613 0.203809492560784 2.13088658765533 0.0330984866017902 1 0.999535809684267
"CUTC" 50.4291560101001 0.0436822649200707 0.141616448674126 0.308454740455947 0.757736334193827 1 0.999535809684267
"CUX1" 82.236299112523 0.0788293417547754 0.114804748633881 0.686638337636773 0.492310663182781 1 0.999535809684267
"CWC15" 287.862619560116 -0.0473985187062425 0.0626420875211145 -0.756656117027808 0.449255911805007 1 0.999535809684267
"CWC22" 121.595160529524 -0.00657014672999668 0.0933459216686498 -0.0703849360802151 0.943887280777638 1 0.999535809684267
"CWC25" 56.7337753059736 0.0857892011635724 0.152578166848395 0.56226393943253 0.573936203465983 1 0.999535809684267
"CWC27" 213.460866655108 -0.155217063520679 0.0848200248705445 -1.82995776949578 0.067256253917191 1 0.999535809684267
"CWF19L1" 23.1071570302242 -0.18520382143477 0.223035645615491 -0.830377677629423 0.406325282362679 1 0.999535809684267
"CWF19L2" 107.192488960794 -0.164673167345635 0.0971170031574796 -1.69561623600154 0.089958580968826 1 0.999535809684267
"CX3CL1" 51.3148149776754 0.366148667043204 0.143446991858916 2.55250153592152 0.0106952437979725 1 0.999535809684267
"CXADR" 232.208979889597 0.0641573929549806 0.0694690293299795 0.923539504924296 0.355726123061408 1 0.999535809684267
"CXCL1" 12.4207973631652 -0.0718217816571832 0.300055154851973 -0.239361932284134 0.810824945743785 1 0.999535809684267
"CXCL14" 71.2519992248524 -0.0526462956549161 0.150193799344518 -0.350522430917103 0.725946659192818 1 0.999535809684267
"CXCL5" 15.186996226534 -0.162774935014495 0.278384637217976 -0.584712348501622 0.558741149521373 1 0.999535809684267
"CXCR4" 12.08510993122 0.280566598219463 0.271762723042966 1.03239544805085 0.301886903486071 1 0.999535809684267
"CXorf38" 24.0004999431147 -0.269687235528818 0.220093671557083 -1.22532935009389 0.220451154254194 1 0.999535809684267
"CXXC1" 33.9419799553332 -0.0585295855295644 0.184783855407225 -0.316746208160758 0.751436183623412 1 0.999535809684267
"CXXC4" 84.4748127443897 -0.049650810340345 0.113393388277247 -0.43786336306442 0.661485335320534 1 0.999535809684267
"CXXC5" 144.19879170377 0.059518625965812 0.0887712102663182 0.670472169831334 0.502556841685585 1 0.999535809684267
"CYB561" 26.8955505105629 0.048732003812581 0.192826850181425 0.25272416038913 0.800481376511411 1 0.999535809684267
"CYB561A3" 25.8487813652693 -0.205112664616689 0.209750359697231 -0.977889453504461 0.32812900183671 1 0.999535809684267
"CYB561D1" 14.8202025413794 -0.394762860593505 0.325155067197779 -1.21407568393633 0.224718824472199 1 0.999535809684267
"CYB561D2" 22.6088301752381 0.0312819899280839 0.225544862676841 0.138695200399685 0.889691010969137 1 0.999535809684267
"CYB5A" 35.879742554671 -0.0273864517048332 0.186996401964863 -0.146454431299588 0.883562660518823 1 0.999535809684267
"CYB5B" 286.092439654711 -0.0277919961380273 0.0712948185462463 -0.389817895672175 0.696671209731943 1 0.999535809684267
"CYB5D2" 26.8339960205306 -0.0188881763146313 0.208426545074322 -0.0906227002318541 0.927792393970899 1 0.999535809684267
"CYB5R1" 48.4018557049563 -0.00804170025460191 0.148434468733593 -0.0541767712257922 0.956794327375192 1 0.999535809684267
"CYB5R2" 40.8751358838363 0.125578828832201 0.153429601275724 0.818478492989935 0.41308401777756 1 0.999535809684267
"CYB5R3" 178.023952935281 0.118210252089394 0.0951741945499345 1.24204100332441 0.214221433942774 1 0.999535809684267
"CYB5R4" 28.747385010324 -0.186174926714848 0.17960634647185 -1.03657209431643 0.299935324156024 1 0.999535809684267
"CYB5RL" 23.2519790707358 -0.114938012189641 0.196793474527421 -0.584053980781895 0.559183994783545 1 0.999535809684267
"CYBA" 20.4962050237153 -0.0697481552526201 0.238413959046756 -0.292550635589846 0.769865650660729 1 0.999535809684267
"CYBC1" 48.739974720623 0.104643699521933 0.171840545346045 0.608958143790839 0.542552182938062 1 0.999535809684267
"CYBRD1" 22.6984710350727 -0.249852294841935 0.214442735464498 -1.16512361354064 0.243968959766042 1 0.999535809684267
"CYC1" 254.839975225098 -0.0916392794224003 0.0738151838886777 -1.24146922888661 0.21443245867578 1 0.999535809684267
"CYCS" 371.045928292867 -0.00783030268010379 0.0706425385201726 -0.110844016142877 0.911740040553265 1 0.999535809684267
"CYFIP1" 165.496109155589 -0.029274416291132 0.0797866470206054 -0.366908716988341 0.713687109041718 1 0.999535809684267
"CYFIP2" 219.120915207922 -0.0700096586962683 0.0738271928346399 -0.948290948202213 0.342981357716709 1 0.999535809684267
"CYLD" 50.6865635406422 -0.0460887999224998 0.132706596110663 -0.347298486083289 0.728367088021425 1 0.999535809684267
"CYP1B1" 68.2303414537118 -0.165835938224723 0.120952394782874 -1.37108437185077 0.170348656162728 1 0.999535809684267
"CYP20A1" 55.1238212481462 0.0056795154284673 0.137135377491154 0.0414153920919031 0.966964742210219 1 0.999535809684267
"CYP26A1" 27.1613445083824 -0.104383392265556 0.222660280004046 -0.468801136258604 0.639211787697482 1 0.999535809684267
"CYP26C1" 14.1785888227334 0.117087167668925 0.261024863720181 0.448567105831125 0.653743967361148 1 0.999535809684267
"CYP27A1" 19.9325154513023 -0.167236844673854 0.240099538917034 -0.69653130292617 0.486096160730825 1 0.999535809684267
"CYP2R1" 15.3514628330546 -0.0324119052723772 0.262041045100311 -0.123690184718847 0.90156058343849 1 0.999535809684267
"CYP2U1" 21.593085978724 0.127088671823852 0.209860663541877 0.605585962032813 0.544789726446251 1 0.999535809684267
"CYP46A1" 10.9839945727452 -0.776628893763605 0.333756162022648 -2.32693499666653 0.0199687252135944 1 0.999535809684267
"CYP51A1" 274.497555968967 -0.010384108363871 0.194873672604492 -0.0532863584140794 0.957503749168381 1 0.999535809684267
"CYREN" 74.9641659890849 0.225697263454874 0.113324847040038 1.99159557105014 0.0464154497182136 1 0.999535809684267
"CYRIA" 11.9999093564844 -0.452961071819083 0.321811926333098 -1.4075335149333 0.15926924638094 1 0.999535809684267
"CYRIB" 132.129431768446 0.0197124244829622 0.0909127032161471 0.216828053567998 0.828342348421363 1 0.999535809684267
"CYSTM1" 101.594449587738 -0.0689087915164473 0.111989558966034 -0.615314428886597 0.53834709048159 1 0.999535809684267
"CYTH1" 21.2343560062721 -0.450839701528714 0.257148412387523 -1.75322762968996 0.0795629421652051 1 0.999535809684267
"CYTH2" 152.291534527268 -0.043442548245331 0.0862523448692396 -0.503668025619371 0.614494680927812 1 0.999535809684267
"CYTH3" 46.7589273988461 -0.0224794105011505 0.144009279616768 -0.156096958202776 0.875956595976598 1 0.999535809684267
"CYTL1" 13.1593686415794 -0.198517292051304 0.307768811770191 -0.645020822316251 0.518913692119796 1 0.999535809684267
"CYTOR" 358.228112488971 0.0503650511319126 0.071637505174985 0.703054231284138 0.482021953455923 1 0.999535809684267
"CYYR1" 40.0745037477474 -0.10204099818979 0.15502718292774 -0.658213587209107 0.510400895220197 1 0.999535809684267
"CZIB" 105.827853950556 0.0182885546157268 0.100867240968553 0.181313124460583 0.856121804932011 1 0.999535809684267
"DAAM1" 200.256946245032 -0.0733561013482555 0.0747774641342993 -0.980992096984045 0.326596638821426 1 0.999535809684267
"DAAM2" 15.6861939792661 0.515151061369174 0.250488138132692 2.05658864810709 0.0397258111059286 1 0.999535809684267
"DAB2" 63.6602059533122 0.229446756242366 0.125965039405275 1.82151140765457 0.0685291542031297 1 0.999535809684267
"DAB2IP" 21.7309849018752 0.164184086736091 0.226305532444908 0.725497450116736 0.468146908616719 1 0.999535809684267
"DACH1" 11.0886285993245 -0.0491582939463126 0.314368562701058 -0.15637153258565 0.875740174827288 1 0.999535809684267
"DACT1" 11.5807865009245 0.0668123733805845 0.278206150750327 0.240154192135545 0.810210723949297 1 0.999535809684267
"DACT3" 11.0694337505818 0.243743073838735 0.296195981893368 0.822911480029744 0.410558333866814 1 0.999535809684267
"DAD1" 351.799975768379 -0.115901720307509 0.0763330153057655 -1.51836947411607 0.128921282584343 1 0.999535809684267
"DAG1" 206.840227298478 0.00473457395015 0.0938761002389713 0.0504342845313946 0.959776316034454 1 0.999535809684267
"DAGLB" 46.8281958515222 0.195206248984814 0.145812241892273 1.33875075543406 0.180651826990104 1 0.999535809684267
"DALRD3" 46.4274463324061 -0.0313242899801106 0.164323098643172 -0.190626212862084 0.848818451876449 1 0.999535809684267
"DANCR" 483.406107891475 0.0162664240284831 0.086197257763188 0.188711618566477 0.85031884490891 1 0.999535809684267
"DANT2" 21.4692387164237 -0.510727661240924 0.238024830820766 -2.14569068058914 0.0318976652067813 1 0.999535809684267
"DAP" 131.099546263166 0.0323284105855148 0.0978475021427787 0.330395869874545 0.741100861850877 1 0.999535809684267
"DAP3" 230.779346004955 0.0163188772144284 0.0857298731136114 0.190352284702466 0.849033085274677 1 0.999535809684267
"DAPK1" 66.5000518607761 0.20677088603487 0.122577286097892 1.68686134778461 0.0916300158379754 1 0.999535809684267
"DAPK3" 86.4239541754019 -0.132094951476025 0.13906450557782 -0.949882580944454 0.342171918693511 1 0.999535809684267
"DARS1" 230.094041476347 0.0337692601913611 0.0713671822126774 0.473176313599256 0.636087395113456 1 0.999535809684267
"DARS2" 62.9097397872222 -0.113078581725053 0.125402379257559 -0.9017259671988 0.367202455345206 1 0.999535809684267
"DAXX" 139.986398771772 -0.00433455004651676 0.102914470777826 -0.0421179841256173 0.966404643632332 1 0.999535809684267
"DAZAP1" 126.413912984633 0.0423314340529776 0.0989132536841598 0.427965236975686 0.668676429852439 1 0.999535809684267
"DAZAP2" 210.889111044179 -0.0749593088353827 0.0840668131488129 -0.891663499872319 0.372573323128333 1 0.999535809684267
"DBF4" 132.366807857545 0.00712625951353695 0.0972337052873551 0.0732900128867525 0.941575338889658 1 0.999535809684267
"DBI" 847.279055254243 0.0637208681109527 0.071750739490705 0.888086569744797 0.374494186338977 1 0.999535809684267
"DBN1" 212.511600418282 0.0526964393320779 0.122700024435534 0.429473747658171 0.667578494757196 1 0.999535809684267
"DBNDD2" 49.2766755399963 -0.0587867516773677 0.684846556461226 -0.0858393038889377 0.931594161784772 1 0.999535809684267
"DBNL" 146.509802943737 -0.0677503515250003 0.109641709042865 -0.61792498599701 0.536624787754286 1 0.999535809684267
"DBR1" 31.4140453406726 0.00572422683868256 0.171765665429777 0.0333257919989999 0.973414786138891 1 0.999535809684267
"DBT" 33.4684188191324 -0.137276600548263 0.188314440002848 -0.728975433568382 0.466016689924955 1 0.999535809684267
"DCAF1" 40.6781943644482 -0.0873725020351101 0.147599491083177 -0.591956661868657 0.553879609471022 1 0.999535809684267
"DCAF10" 55.9307229906567 0.22556632723565 0.136554889465287 1.65183632837248 0.0985679207374661 1 0.999535809684267
"DCAF11" 41.2956247044673 0.0922277367951101 0.164621360060395 0.560241616041042 0.575314644582048 1 0.999535809684267
"DCAF12" 116.133044845167 0.0540845463072227 0.0986538470371051 0.548225415749685 0.583537132648165 1 0.999535809684267
"DCAF13" 169.827370677687 -0.0841344766736663 0.0837349463112392 -1.00477136942254 0.315006953107121 1 0.999535809684267
"DCAF15" 14.0036544245964 0.356587917407552 0.278108968668506 1.28218776659659 0.199776786576312 1 0.999535809684267
"DCAF16" 97.2385058820042 0.111828641647774 0.106658725182731 1.04847157563702 0.294421391582972 1 0.999535809684267
"DCAF17" 17.2967880532332 0.0429521418012857 0.237884479468009 0.180558823750676 0.856713878453612 1 0.999535809684267
"DCAF4" 14.0426969139526 -0.447667483622291 0.299312657800156 -1.49565169382575 0.134744444624756 1 0.999535809684267
"DCAF5" 81.4128299742646 0.0266130145814977 0.107029690471649 0.248650766569742 0.803630935412136 1 0.999535809684267
"DCAF6" 49.6683386662943 -0.123416524008613 0.143272354137554 -0.861411992226517 0.389011173501165 1 0.999535809684267
"DCAF7" 266.820408264305 0.00794133459222059 0.067246960016293 0.118092097996646 0.905994684526219 1 0.999535809684267
"DCAF8" 86.5480614049027 0.0247370133897384 0.115696834552357 0.21380890398124 0.830696081141286 1 0.999535809684267
"DCAKD" 58.5550034598519 0.305760712957265 0.193371181413512 1.58121138176953 0.113829713805596 1 0.999535809684267
"DCBLD2" 289.322305131516 -0.0952701886711662 0.0698067310733335 -1.36477080657283 0.172325097033052 1 0.999535809684267
"DCDC2" 49.8896501387655 -0.113657649073667 0.150473371325193 -0.755333970872742 0.450048620598787 1 0.999535809684267
"DCHS1" 40.8176197955643 -0.102792135929246 0.172559560316809 -0.595690761731927 0.551381830913229 1 0.999535809684267
"DCK" 53.5483213784707 0.335888958921878 0.150604977541458 2.23026465927672 0.0257298779032026 1 0.999535809684267
"DCLK1" 35.7473169103749 -0.23798874024345 0.175154078413713 -1.35873935907631 0.174229195252139 1 0.999535809684267
"DCLK2" 14.2311126696087 -0.0575869807758968 0.281367857508018 -0.204667943545242 0.837831567542169 1 0.999535809684267
"DCLRE1A" 41.8349209631301 -0.0176218051545178 0.154533224188174 -0.114032469374093 0.909212054476633 1 0.999535809684267
"DCLRE1C" 24.0767979265125 0.0202239364657665 0.197058247986916 0.102629231064255 0.91825724229621 1 0.999535809684267
"DCP1A" 118.112493356481 0.119109705464388 0.0987160150741023 1.20658948170646 0.227590279489495 1 0.999535809684267
"DCP1B" 32.2310053018496 0.0424452105723396 0.179968915217814 0.23584745466165 0.813551043155656 1 0.999535809684267
"DCP2" 129.698109839709 -0.149631026934106 0.0952928135942329 -1.57022362222666 0.116363095803654 1 0.999535809684267
"DCT" 22.2548367299945 -0.295938654928972 0.230752248774131 -1.2824952151112 0.199668982395433 1 0.999535809684267
"DCTD" 112.572381435945 0.05352501412479 0.0929491133260759 0.575852874863026 0.564714630748502 1 0.999535809684267
"DCTN1" 83.0524995241522 0.0185920024728366 0.149199346262766 0.124611822628853 0.900830868253301 1 0.999535809684267
"DCTN2" 268.180887971614 0.0186357461158401 0.0708770079684111 0.262930767677804 0.792603941232629 1 0.999535809684267
"DCTN3" 184.775780158018 -0.0399117075062931 0.0775995778253644 -0.514328925810823 0.607022041487962 1 0.999535809684267
"DCTN4" 82.5267267975101 -0.16171383298913 0.11920167261236 -1.35664063636942 0.174895423243291 1 0.999535809684267
"DCTN5" 140.387928018156 -0.0147060371668188 0.0859872228288654 -0.171025841782183 0.864203446144578 1 0.999535809684267
"DCTN6" 75.7250978463155 -0.140936231933693 0.130926293318351 -1.07645476215387 0.281723922287693 1 0.999535809684267
"DCTN6-DT" 10.9875205249649 0.114566457601528 0.292204960666269 0.392075676402959 0.695002299052294 1 0.999535809684267
"DCTPP1" 182.799015274937 0.0789325091306621 0.091361558930237 0.8639575556163 0.387611207340391 1 0.999535809684267
"DCUN1D1" 78.5706486724333 -0.107666106023985 0.107264220228284 -1.00374669013438 0.315500725911528 1 0.999535809684267
"DCUN1D2" 18.6666268813724 0.101868889702472 0.231823041780744 0.439425213818128 0.660353460197867 1 0.999535809684267
"DCUN1D3" 25.5441460160423 -0.382700363597569 0.218239927789968 -1.75357629317893 0.0795031361239174 1 0.999535809684267
"DCUN1D4" 75.3242006970814 -0.0894973555817323 0.113033358188837 -0.791778259230478 0.428489981167093 1 0.999535809684267
"DCUN1D5" 164.547754165912 -0.0350323349298169 0.0890824182851661 -0.393257565344412 0.694129256501147 1 0.999535809684267
"DCXR" 90.4396156445452 -0.0537492508893159 0.117029633309517 -0.459278982333998 0.64603383876983 1 0.999535809684267
"DDA1" 108.280142291011 0.149150042168392 0.108356094858379 1.37648041269234 0.168672947429107 1 0.999535809684267
"DDAH1" 228.123965230903 0.155558240495688 0.0675792130220757 2.30186522658784 0.02134277376177 1 0.999535809684267
"DDAH2" 117.994826016647 0.0445519305673176 0.137531464037034 0.323939913526411 0.745983525259454 1 0.999535809684267
"DDB1" 300.202796213778 -0.166188087768545 0.0629691741946993 -2.63919751043097 0.00831025487448823 1 0.999535809684267
"DDB2" 109.210071183832 0.178507307596403 0.114034334377852 1.56538211557336 0.117493339327998 1 0.999535809684267
"DDHD1" 37.8403617378407 0.097362672928567 0.157009242220932 0.620107909262851 0.535186745317507 1 0.999535809684267
"DDHD2" 63.2786992097266 -0.0243205109022641 0.128925878069564 -0.188639482363203 0.850375385876167 1 0.999535809684267
"DDI2" 66.4893950598478 -0.136323616758093 0.118332390340462 -1.15203974470446 0.249304741590066 1 0.999535809684267
"DDIAS" 53.342204563952 0.00500307931242781 0.141635060272247 0.0353237348352239 0.971821597476813 1 0.999535809684267
"DDIT3" 45.8746524931971 0.40061141705488 0.15458167505317 2.59158413775168 0.00955351774127733 1 0.999535809684267
"DDIT4" 61.4821718660261 0.291782120000401 0.135937196324144 2.14644797664241 0.0318372551124043 1 0.999535809684267
"DDOST" 164.588105901347 0.036700740362795 0.125625989044186 0.29214289688009 0.77017736957849 1 0.999535809684267
"DDR1" 208.19171568915 -0.0868068184740642 0.119049414897137 -0.72916627560974 0.465899957707909 1 0.999535809684267
"DDT" 160.83533689249 -0.0159304782905408 0.0943194696670382 -0.168899150374549 0.865875967500191 1 0.999535809684267
"DDX1" 447.215442760449 0.00209350709486668 0.0619117558772432 0.0338143711998352 0.973025175939232 1 0.999535809684267
"DDX11" 44.137970674994 -0.189810777164005 0.158244350307956 -1.19947901327673 0.230341740409265 1 0.999535809684267
"DDX17" 502.750698621149 -0.0415317142650908 0.0718915095426533 -0.57769984980563 0.563466780585534 1 0.999535809684267
"DDX18" 327.204176709686 0.0429799907965059 0.059978864291773 0.716585605679788 0.473629828824745 1 0.999535809684267
"DDX19A" 103.07844153323 0.101318888805884 0.100922840071887 1.00392427258008 0.315415116023193 1 0.999535809684267
"DDX20" 74.9976401383796 -0.0179925323895136 0.112831642412841 -0.159463533497816 0.873303686698503 1 0.999535809684267
"DDX21" 371.543808507693 -0.015905617316163 0.0602785727919338 -0.263868512133907 0.791881239637738 1 0.999535809684267
"DDX23" 129.965238977286 -0.115628483593073 0.0900808792991799 -1.28360740362051 0.199279357943033 1 0.999535809684267
"DDX27" 158.868104830105 0.175137106877859 0.0956256673206127 1.83148637583528 0.0670279793988094 1 0.999535809684267
"DDX39A" 142.95900655486 -0.0439176000460866 0.100121555637289 -0.438642805403335 0.660920375588506 1 0.999535809684267
"DDX39B" 206.999760872583 0.0984450555382111 0.110529512024009 0.890667603027391 0.373107519923676 1 0.999535809684267
"DDX3X" 305.38717545143 -0.0100938606324729 0.0588591004850593 -0.171491928168952 0.86383697681543 1 0.999535809684267
"DDX3Y" 85.0086134935044 0.02636198925596 0.102041015205709 0.258346991186002 0.796139123074791 1 0.999535809684267
"DDX41" 111.578013513595 -0.0873935313871905 0.0981466044080608 -0.890438664834877 0.373230388865068 1 0.999535809684267
"DDX42" 198.359950473889 -0.0709399527503904 0.0749977014639617 -0.945895025655938 0.344202130898091 1 0.999535809684267
"DDX46" 231.272756217437 -0.107281677031435 0.0885882790676466 -1.21101434817934 0.225889905720166 1 0.999535809684267
"DDX47" 39.6005153156034 -0.768907342342149 2.17696326459051 -0.353201799428059 0.723937158966092 1 0.999535809684267
"DDX49" 62.9073804812629 0.0883917944680731 0.145280399745502 0.608422021297539 0.54290760980129 1 0.999535809684267
"DDX5" 843.303415764482 -0.0716986105992836 0.0765293272381589 -0.936877576045557 0.348821535043386 1 0.999535809684267
"DDX50" 218.030203211984 -0.0527305083731844 0.0855743959743081 -0.616194923409282 0.537765878571381 1 0.999535809684267
"DDX51" 26.5908360414878 0.100393928099194 0.206515708926499 0.486132162153949 0.626873465009728 1 0.999535809684267
"DDX52" 224.873662296978 -0.047649467168916 0.0718203846748373 -0.663453243597151 0.507040315405743 1 0.999535809684267
"DDX54" 166.655248347263 -0.00507423609130463 0.0887444982777127 -0.0571780357067946 0.95440337449744 1 0.999535809684267
"DDX55" 83.402817901693 0.04790881026741 0.117998440250322 0.406012233431022 0.684733611781898 1 0.999535809684267
"DDX56" 107.763084695399 -0.113329683642706 0.0974695004632639 -1.16271944663777 0.244943348942585 1 0.999535809684267
"DDX59" 38.795708057598 0.05809720973517 0.160001596432207 0.363103937902182 0.716527243074777 1 0.999535809684267
"DDX6" 143.142026146495 0.0120179845341406 0.0814459011841924 0.1475578802543 0.882691697811675 1 0.999535809684267
"DEAF1" 69.9161300029422 -0.0163952621890055 0.133912116235228 -0.122433000462825 0.902556104506483 1 0.999535809684267
"DECR1" 167.033171902108 -0.0281474198678112 0.0878251186945133 -0.320493957608163 0.748593910136778 1 0.999535809684267
"DECR2" 15.468681125232 -0.0978045857449408 0.269499361387747 -0.362912124323081 0.71667052944101 1 0.999535809684267
"DEDD" 61.659600614949 0.0359705888110526 0.133717925637193 0.269003491040154 0.787926996198301 1 0.999535809684267
"DEDD2" 39.6721096882948 -0.22907193298207 0.168259004019356 -1.3614245152415 0.173379573177873 1 0.999535809684267
"DEF8" 173.515844573482 -0.07003371119374 0.0900382678717126 -0.777821617953875 0.436674181691576 1 0.999535809684267
"DEGS1" 122.06741973142 0.116288499552249 0.0958089080813408 1.21375456500894 0.224841461037707 1 0.999535809684267
"DEK" 835.923808658761 -0.0178283303205005 0.0829565775921392 -0.214911593968528 0.829836245412989 1 0.999535809684267
"DELE1" 60.1101393914054 0.155924716847524 0.128703188834242 1.21150624362805 0.225701443212055 1 0.999535809684267
"DENND10" 172.519978727819 -0.199385417268934 0.0786969402070266 -2.53358538139367 0.0112902231548853 1 0.999535809684267
"DENND11" 28.5163687247349 -0.058356140600265 0.194235022863785 -0.300440876932837 0.763840887690792 1 0.999535809684267
"DENND1A" 33.5622429806917 0.0405381006246514 0.179180973479811 0.226241100477216 0.82101390564379 1 0.999535809684267
"DENND1B" 14.7665455382282 -0.162766570846225 0.285107340411746 -0.570895756703987 0.568070307494153 1 0.999535809684267
"DENND2A" 101.079972463781 0.0452165258273544 0.113141741143627 0.399644953050127 0.689418041724233 1 0.999535809684267
"DENND2B" 54.7276838007344 0.119666574645714 0.127415001559262 0.939187483273355 0.347634494264156 1 0.999535809684267
"DENND3" 31.4779905391076 0.0383641920821441 0.179967663005666 0.213172696924648 0.831192263511662 1 0.999535809684267
"DENND4A" 13.3951124924154 0.0115984355879135 0.246717075865196 0.0470110775561021 0.962504398678326 1 0.999535809684267
"DENND4B" 43.5557684123865 0.123984544167456 0.156947668795912 0.789973786285929 0.429543077492958 1 0.999535809684267
"DENND4C" 35.5316926392832 0.173027985046412 0.167424645960396 1.03346782699688 0.301385019223602 1 0.999535809684267
"DENND5A" 109.218330290064 0.024600829634485 0.0943083523390013 0.260855258567711 0.794204129009439 1 0.999535809684267
"DENND5B" 79.7866820092297 0.0830130631696871 0.106306061399454 0.780887393219833 0.434868727391516 1 0.999535809684267
"DENR" 244.443100282613 -0.0464799083091832 0.0692715935355136 -0.670980786451149 0.502232769538493 1 0.999535809684267
"DEPDC1" 110.412624483149 -0.0172005310678923 0.0945567631264651 -0.181906936100249 0.85565576109724 1 0.999535809684267
"DEPDC1B" 39.2660837827765 -0.0426656203203289 0.166310605362311 -0.25654178954722 0.79753251639579 1 0.999535809684267
"DEPDC5" 15.421230990887 -0.279661131542052 0.271050050419023 -1.03176933968364 0.302180185626187 1 0.999535809684267
"DERA" 43.2350136879158 -0.272691957746053 0.166205236993432 -1.64069413623128 0.10086092275215 1 0.999535809684267
"DERL1" 93.1513711477205 0.0587731670880229 0.108803947950234 0.540174949487175 0.589076386665927 1 0.999535809684267
"DERL2" 113.181719895049 0.0904163025152592 0.100550734314499 0.899210762921519 0.368540408544626 1 0.999535809684267
"DERPC" 28.9007140843348 0.415126158627763 1.29693431041301 0.3200826404967 0.748905684839875 1 0.999535809684267
"DESI1" 69.4785704049246 -0.0121989014125139 0.129559173095996 -0.0941569872746502 0.924984452103324 1 0.999535809684267
"DESI2" 87.7844614965508 0.125880900610033 0.103297615604457 1.21862348780684 0.222987130067832 1 0.999535809684267
"DEXI" 59.3971835404343 -0.0551762264618966 0.144549354932688 -0.381712021389445 0.702674982308275 1 0.999535809684267
"DFFA" 155.332147427616 -0.154016780460986 0.0847254795676641 -1.81783309161424 0.0690896471904428 1 0.999535809684267
"DGAT1" 20.0520583764913 -0.0987818696601508 0.233851807223295 -0.422412256860724 0.672724133018934 1 0.999535809684267
"DGCR2" 63.3961106108775 -0.0306741700716444 0.126149133471789 -0.243157992666704 0.807883007341345 1 0.999535809684267
"DGCR6" 20.7423224181511 0.0441041388993294 0.259538327054538 0.169933047653734 0.865062790820787 1 0.999535809684267
"DGCR6L" 65.6954168697323 0.0213408842623948 0.137023492177818 0.155746171136117 0.876233101906456 1 0.999535809684267
"DGCR8" 44.7686822532344 0.0821207996368421 0.149792488096662 0.548230426507428 0.583533692485108 1 0.999535809684267
"DGKA" 19.3080401599287 0.152944204343824 0.209960094560924 0.728444158227619 0.466341740269909 1 0.999535809684267
"DGKD" 26.3305513887095 0.0489316653945181 0.203296712442589 0.240690883815135 0.809794704956983 1 0.999535809684267
"DGKE" 15.4246513285254 -0.419853924331607 0.26175106431534 -1.60401993179976 0.108709659212133 1 0.999535809684267
"DGKH" 31.5208370261209 -0.0778102200804395 0.174079215086811 -0.446981680389796 0.654888287160309 1 0.999535809684267
"DGKQ" 12.0620751080721 0.0271813757245866 0.313127411126639 0.0868061203162874 0.930825622682068 1 0.999535809684267
"DGLUCY" 21.2941078951857 0.197799819552299 0.218959817234342 0.903361274459796 0.366334185866484 1 0.999535809684267
"DGUOK" 186.062577845037 0.128969481911582 0.0761618501494056 1.69336067412471 0.0903868355660646 1 0.999535809684267
"DHCR24" 443.575198957902 -0.0387622123775311 0.0925189028920487 -0.418965326715546 0.675241472876962 1 0.999535809684267
"DHCR7" 143.623824128414 -0.00561925286082925 0.105186360524894 -0.0534218774448362 0.957395774419353 1 0.999535809684267
"DHCR7-DT" 23.4527760497941 -0.212829539368059 0.221680906478431 -0.960071585546167 0.337019187976451 1 0.999535809684267
"DHFR" 395.464800228579 0.120501058457098 0.0713213524047131 1.68955094644469 0.0911138972958621 1 0.999535809684267
"DHFR2" 12.6572290609379 -0.0281647061219044 0.283091333668015 -0.0994898210304578 0.920749369443788 1 0.999535809684267
"DHODH" 22.2201708635614 -0.0925568007435815 0.222733749250763 -0.415549062748355 0.677740006500409 1 0.999535809684267
"DHPS" 28.8215245284971 -0.0819854294464416 0.215130242575367 -0.381096718271581 0.703131482448938 1 0.999535809684267
"DHRS1" 24.0870572838983 -0.497460226397526 0.216656695168678 -2.29607594637327 0.0216715393504758 1 0.999535809684267
"DHRS12" 11.9045822987855 -0.114801103628153 0.305966146512236 -0.375208515506673 0.707505397611822 1 0.999535809684267
"DHRS13" 23.1650126875561 -0.23002348818895 0.201211698100251 -1.1431914265459 0.252959121113372 1 0.999535809684267
"DHRS4" 10.9786243480306 0.344102672847005 0.432539999001576 0.79553954233433 0.426299718767082 1 0.999535809684267
"DHRS4-AS1" 17.0967752214026 0.248543785194534 0.241910667492369 1.0274196990605 0.304222879542393 1 0.999535809684267
"DHRS4L2" 44.4247456708529 -0.0741848981209477 0.161080784283767 -0.460544679185697 0.64512530935099 1 0.999535809684267
"DHRS7" 123.176815684582 0.0977144845215768 0.104185652249423 0.937888110424707 0.348301913937748 1 0.999535809684267
"DHRS7B" 35.1731852737012 -0.199180726159018 0.19771785122207 -1.00739880050236 0.313743167527604 1 0.999535809684267
"DHRSX" 55.8458440271562 0.145303175729307 0.135253095031674 1.07430573544568 0.282685675289158 1 0.999535809684267
"DHTKD1" 43.6233653030642 0.178130057381901 0.152687233452504 1.16663360357047 0.243358366810328 1 0.999535809684267
"DHX15" 247.486240624893 0.0988618069814562 0.0653771934519687 1.51217575673523 0.130489156679229 1 0.999535809684267
"DHX16" 79.5611191548058 -0.0849291550205735 0.12028702172783 -0.706054184405199 0.480154441939347 1 0.999535809684267
"DHX29" 156.265820208255 -0.114409300404759 0.0829913523208849 -1.37856893766951 0.168027699235951 1 0.999535809684267
"DHX30" 192.003510080441 -0.0814570029197001 0.0851744530091653 -0.956354869821527 0.338892977219882 1 0.999535809684267
"DHX32" 53.3814017760743 -0.0689319023148738 0.145226501912942 -0.474650985921262 0.635035758832581 1 0.999535809684267
"DHX33" 74.4272582759916 -0.0184185864515506 0.116385496921637 -0.158254996874326 0.874255868476241 1 0.999535809684267
"DHX34" 19.6032733695996 0.160471096420322 0.247057842852442 0.64952844470582 0.515996866938768 1 0.999535809684267
"DHX35" 21.4893086034718 -0.27245115114344 0.222100528322231 -1.22670194979527 0.219934634614293 1 0.999535809684267
"DHX36" 220.838110634366 -0.0764506562140501 0.0703854426558634 -1.0861714202444 0.277403159084686 1 0.999535809684267
"DHX37" 36.126203715775 -0.18666140790611 0.175297349429956 -1.06482732632928 0.286954076748882 1 0.999535809684267
"DHX38" 100.522861210576 -0.236729340717674 0.121069832788803 -1.95531236200376 0.0505462129742556 1 0.999535809684267
"DHX40" 117.505899570267 -0.0390478703749735 0.089406240833244 -0.436746585149504 0.662295140534064 1 0.999535809684267
"DHX57" 58.8863864344979 0.0224542000534176 0.127742633738646 0.175776867880755 0.860469243418177 1 0.999535809684267
"DHX8" 76.3786717179072 -0.195635223910021 0.116385340496755 -1.68092667921074 0.0927771571138597 1 0.999535809684267
"DHX9" 383.652140249782 -0.0419626648865638 0.0681424588150848 -0.615807906204794 0.538021308704343 1 0.999535809684267
"DIABLO" 88.8969088356423 0.145018698165783 0.371990717601833 0.389844937800319 0.696651211970645 1 0.999535809684267
"DIAPH1" 122.853461610505 -0.0939054568613219 0.0917141224125982 -1.02389309727967 0.305885770934554 1 0.999535809684267
"DIAPH2" 36.845650816868 0.143772404926689 0.162171301878188 0.886546529882832 0.375323092435908 1 0.999535809684267
"DIAPH3" 270.58330570262 0.0117423615070789 0.0776688359030691 0.151184981344814 0.879829797265322 1 0.999535809684267
"DICER1" 301.618738730003 -0.199680834288942 0.089386653036395 -2.23389988892009 0.0254896608832762 1 0.999535809684267
"DIDO1" 107.109820105891 -0.00964365411085791 0.0998838745091895 -0.0965486587123798 0.923084830332052 1 0.999535809684267
"DIMT1" 63.0542212568807 0.0309072025761137 0.131603685993287 0.234850584486594 0.814324704759481 1 0.999535809684267
"DIP2B" 48.0515026466697 -0.207498376631057 0.14710773389864 -1.41051983557864 0.158386243659229 1 0.999535809684267
"DIP2C" 51.776889441127 -0.213991395621711 0.152105085847504 -1.40686548664291 0.159467279437998 1 0.999535809684267
"DIPK1B" 89.823283802656 0.111614802856757 0.1187747912674 0.939717945750595 0.347362257493175 1 0.999535809684267
"DIPK2A" 39.0260574744364 0.0886066507262543 0.193432157251626 0.458076113016671 0.646897759599953 1 0.999535809684267
"DIRAS2" 22.6189813296277 -0.00809677988710135 0.224736351863087 -0.0360279047870015 0.971260108590876 1 0.999535809684267
"DIS3" 100.674921633953 -0.0223410718834989 0.0962682853925425 -0.23207094415779 0.816482912052023 1 0.999535809684267
"DIS3L" 55.0933544445312 0.00753029383374624 0.161552914328743 0.046611934331453 0.962822520149189 1 0.999535809684267
"DIS3L2" 22.5151813756655 -0.0958468039225622 0.217339207240088 -0.441000982471989 0.659212285731791 1 0.999535809684267
"DISP1" 35.3539032009651 -0.0870503210120309 0.170763686589673 -0.50977068222475 0.610212127497113 1 0.999535809684267
"DIXDC1" 70.2354776346793 0.238591471229488 0.119587141311624 1.9951264710623 0.0460290879359596 1 0.999535809684267
"DKC1" 192.842587835819 -0.111757034147146 0.090063489030817 -1.2408694727439 0.214653971640789 1 0.999535809684267
"DKK3" 164.707001687143 0.0299223318348229 0.0805008331912441 0.371702138333612 0.710114632744948 1 0.999535809684267
"DLAT" 96.6013317364083 0.0587897937331792 0.106592355882357 0.551538553084085 0.581264545704149 1 0.999535809684267
"DLC1" 61.2682558515509 0.0441555710846364 0.143669972781702 0.307340289899881 0.758584371771579 1 0.999535809684267
"DLD" 176.355129761395 -0.14228226931474 0.0829407044623708 -1.71546974717693 0.0862591373854362 1 0.999535809684267
"DLEU1" 22.8834583816209 -0.2720576232527 0.21884558443918 -1.24314878890466 0.213813009895511 1 0.999535809684267
"DLEU2" 24.0854963770935 -0.0630856631553427 0.208409898563184 -0.302699936952452 0.762118545841384 1 0.999535809684267
"DLG1" 127.66361765927 -0.136140468604696 0.10081627328218 -1.35038187955674 0.176893520219626 1 0.999535809684267
"DLG3" 81.0657028955535 0.0332593261389208 0.107481461948344 0.309442442780555 0.756984988876638 1 0.999535809684267
"DLG5" 86.0508520390196 -0.0530293976162684 0.111242216493649 -0.476702094652133 0.633574271091679 1 0.999535809684267
"DLGAP1-AS1" 12.3703026413128 0.110908296112389 0.272559297956435 0.406914374024092 0.68407087838934 1 0.999535809684267
"DLGAP1-AS2" 31.2955359129661 -0.0809394074844716 0.177123493614691 -0.456965961051698 0.647695511819494 1 0.999535809684267
"DLGAP4" 135.858059512306 0.0530399674969616 0.101384616654812 0.523155970274551 0.600865718670941 1 0.999535809684267
"DLGAP5" 315.763509512775 0.00864645568055652 0.0671972746533622 0.128672713665239 0.897616627231141 1 0.999535809684267
"DLL3" 12.1686712819969 0.149251459834531 0.28794914942618 0.518325753460141 0.604231007430297 1 0.999535809684267
"DLST" 22.347940172399 -0.095862648482148 0.231815936150875 -0.413529156251608 0.679218965396301 1 0.999535809684267
"DMAC1" 188.223762649928 -0.13169686044633 0.0862600440376003 -1.5267423279882 0.126825097528321 1 0.999535809684267
"DMAC2" 114.957181871803 0.028091312098118 0.103189333650642 0.272230773320274 0.785444581356948 1 0.999535809684267
"DMAC2L" 33.2983679439256 -0.0299600356097338 0.168079342418896 -0.178249362346182 0.858527144848789 1 0.999535809684267
"DMAP1" 75.6356629476897 0.14860979149596 0.12646752772962 1.17508260154874 0.23996167060704 1 0.999535809684267
"DMD" 46.0441227921248 0.162170728852948 0.147665376286574 1.09823123694361 0.27210352945282 1 0.999535809684267
"DMKN" 20.4318070723382 -0.00798730861372428 0.220618252890315 -0.0362042057222497 0.971119532508245 1 0.999535809684267
"DMPK" 13.731157066326 0.375486656950561 0.284347536496635 1.32052016900454 0.186661406654722 1 0.999535809684267
"DMRTA1" 17.3443260561473 0.36642431740636 0.246307366388041 1.48767096485893 0.136837688370372 1 0.999535809684267
"DMRTA2" 67.3097639559326 -0.160245478822805 0.124020584356721 -1.29208775828608 0.196326754815047 1 0.999535809684267
"DMTF1" 94.4448941590235 0.122033127245824 0.102397833235034 1.19175497557376 0.233357334820828 1 0.999535809684267
"DMWD" 29.6750026090897 0.16629779832282 0.193551681568787 0.859190666673281 0.390235331817263 1 0.999535809684267
"DMXL1" 30.7468841802383 -0.120848884185297 0.166681229107047 -0.72502995587874 0.468433653223316 1 0.999535809684267
"DMXL2" 35.9548614552568 0.0229892187907601 0.166756734789866 0.137860811557203 0.890350422453669 1 0.999535809684267
"DNA2" 39.9346994883182 0.0924162420479738 0.153959570541472 0.600263054274235 0.548330937024295 1 0.999535809684267
"DNAAF10" 23.1001276495741 0.0482265654544467 0.209117799989988 0.2306191316892 0.817610703280878 1 0.999535809684267
"DNAAF11" 23.8481543221495 -0.266595091947202 0.210836865726464 -1.26446146421603 0.2060644438003 1 0.999535809684267
"DNAAF2" 40.2095699903098 0.189928846742081 0.196972763568822 0.964239132867324 0.334926049053335 1 0.999535809684267
"DNAAF4" 29.3386038142567 -0.098822024431602 0.202359904825938 -0.488347849919205 0.625303473928771 1 0.999535809684267
"DNAAF4-CCPG1" 38.540544922062 -0.0447178354566189 0.287320207484879 -0.155637627607422 0.87631866379372 1 0.999535809684267
"DNAAF5" 130.437533631448 -0.107032745110101 0.0961123609738826 -1.1136210163351 0.265441806430889 1 0.999535809684267
"DNAAF9" 28.0878779689321 0.021946486808306 0.187424588919926 0.11709502437635 0.906784752585506 1 0.999535809684267
"DNAH14" 47.1564481730707 0.127961925118254 0.143383584451753 0.892444735619734 0.372154601919712 1 0.999535809684267
"DNAH5" 17.9674866648041 0.194085083094701 0.24585394751137 0.789432445804944 0.429859298567756 1 0.999535809684267
"DNAJA1" 808.737317778248 -0.114724014621734 0.0960333095475433 -1.19462731381696 0.232232672697114 1 0.999535809684267
"DNAJA2" 150.564263054475 0.140088282658949 0.0818659862445873 1.71119031340334 0.0870459862671707 1 0.999535809684267
"DNAJA3" 54.6860879709578 0.0784185096335251 0.133667595079004 0.586668067059754 0.557426658272566 1 0.999535809684267
"DNAJA4" 17.5464479511591 -0.220792013201569 0.261071851915102 -0.845713590270039 0.397712539823271 1 0.999535809684267
"DNAJB1" 267.329935809624 0.0102684346547593 0.0871297678094565 0.117852198082465 0.906184769602768 1 0.999535809684267
"DNAJB11" 223.059528767768 0.00911023398210524 0.0719135884098047 0.126683067603162 0.8991912479469 1 0.999535809684267
"DNAJB12" 51.3895324969188 -0.0421389522446456 0.138534465951741 -0.30417666791544 0.760993299480501 1 0.999535809684267
"DNAJB14" 90.0387116872511 0.0271742738045609 0.101754760241929 0.267056536126194 0.789425631696314 1 0.999535809684267
"DNAJB2" 67.5641980618892 -0.163655745489247 0.13007619395518 -1.25815293723644 0.208336451539 1 0.999535809684267
"DNAJB4" 32.0287562322201 -0.0246142010264266 0.189104047771457 -0.130162211314346 0.89643809118248 1 0.999535809684267
"DNAJB5" 51.0851742771799 -0.103319719964496 0.138130316475711 -0.747987281869901 0.454467828872154 1 0.999535809684267
"DNAJB6" 336.879885890642 -0.0580361406819729 0.0578419877938129 -1.00335660815897 0.315688832281685 1 0.999535809684267
"DNAJB9" 28.196842793637 -0.329110629562202 0.204059843105348 -1.61281428307428 0.106784862071887 1 0.999535809684267
"DNAJC1" 176.317379082141 0.100620398730361 0.0851120367681152 1.18221114840076 0.237121930178551 1 0.999535809684267
"DNAJC10" 213.108026480479 -0.0604730896960033 0.0757697797984468 -0.798116212781219 0.42480305383493 1 0.999535809684267
"DNAJC11" 74.0600482798643 -0.0206021769545143 0.126870675612929 -0.162387225061918 0.871000930244416 1 0.999535809684267
"DNAJC13" 80.2429258036401 -0.0595010088037324 0.11839857190457 -0.502548365631391 0.61528183973502 1 0.999535809684267
"DNAJC14" 46.7976123389119 0.174575080640075 0.138266793563857 1.26259585646245 0.206734457760532 1 0.999535809684267
"DNAJC15" 186.848786156843 0.144944375980545 0.0733201518315425 1.97686955577457 0.0480563768881374 1 0.999535809684267
"DNAJC16" 29.128386511527 0.331901455164574 0.182609054863517 1.81755201248174 0.0691326317851143 1 0.999535809684267
"DNAJC17" 42.7345081725168 -0.094466633816819 0.16469151643583 -0.573597449712151 0.566240237943524 1 0.999535809684267
"DNAJC18" 44.1649321485841 -0.0147837102915563 0.150350326754227 -0.0983284214321845 0.921671510491122 1 0.999535809684267
"DNAJC19" 158.052186818674 0.0146773537374579 0.0935439547470447 0.156903284420115 0.875321071329466 1 0.999535809684267
"DNAJC2" 171.396266838987 -0.0729010085809783 0.0795373992924817 -0.916562638827308 0.359371869691583 1 0.999535809684267
"DNAJC21" 303.92659758987 -0.0839143109957745 0.072148553460376 -1.16307683205125 0.244798331011559 1 0.999535809684267
"DNAJC24" 52.8514185729747 0.299805721255763 0.132196559985362 2.26787838722098 0.0233366199833547 1 0.999535809684267
"DNAJC25" 39.822280096362 0.0811737070722248 0.164498428753026 0.493461899226389 0.62168625477621 1 0.999535809684267
"DNAJC25-GNG10" 113.995485491355 0.0282667594677126 0.427413386476673 0.0661344739357041 0.947270764687951 1 0.999535809684267
"DNAJC27" 11.0756104877028 0.273716259190082 0.284739329965681 0.96128715068295 0.336407806813529 1 0.999535809684267
"DNAJC3" 85.3800129752035 -0.10588041927325 0.10742691093026 -0.98560424344684 0.324327354894539 1 0.999535809684267
"DNAJC3-DT" 14.1606607871726 0.0425123671561155 0.259982348596474 0.16352020583559 0.870108865306677 1 0.999535809684267
"DNAJC30" 26.9242641288305 0.0774302944987545 0.196646081683965 0.393754575914687 0.693762243813436 1 0.999535809684267
"DNAJC4" 31.357077907666 -0.0143337815926331 0.187522413842389 -0.0764376977606556 0.939070878844724 1 0.999535809684267
"DNAJC5" 61.523294452703 0.116585695183064 0.135409662700282 0.860985049797488 0.389246277126684 1 0.999535809684267
"DNAJC6" 12.6495544599213 -0.512980007527423 0.295615586901417 -1.73529418020334 0.0826887120604818 1 0.999535809684267
"DNAJC7" 153.419779797835 -0.00910398746524922 0.104148441754804 -0.0874135734712451 0.930342780608453 1 0.999535809684267
"DNAJC8" 478.17304961598 -0.102820767537083 0.0814068576915108 -1.26304798456562 0.206571935561034 1 0.999535809684267
"DNAJC9" 288.258748396621 -0.0246975191025091 0.0702004809759315 -0.351814100974276 0.724977682761479 1 0.999535809684267
"DNAL1" 43.9157519515775 -0.0334064953658603 0.155772874375611 -0.214456435369538 0.830191136148024 1 0.999535809684267
"DNAL4" 29.7392748126194 -0.150390798390833 0.210954162468062 -0.712907470662504 0.475903016024879 1 0.999535809684267
"DNALI1" 118.27830519701 -0.119562333324172 0.106078921620357 -1.12710736023571 0.259697091815381 1 0.999535809684267
"DNASE1" 25.9659896861947 -0.0102209634061524 0.191628996131965 -0.0533372486025745 0.95746320233371 1 0.999535809684267
"DNASE1L1" 26.3571458740239 -0.254447581141281 0.20146377926053 -1.26299418225563 0.206591270502966 1 0.999535809684267
"DNASE2" 11.8315815064947 -0.189283425177818 0.318631914862612 -0.594050427307112 0.552478385643702 1 0.999535809684267
"DNLZ" 43.7244219773772 -0.200581776285088 0.268252328640006 -0.747735452295992 0.454619742618072 1 0.999535809684267
"DNM1L" 144.915045884086 -0.245656881208732 0.0876351936701388 -2.80317610905718 0.0050602029842811 1 0.999535809684267
"DNM2" 54.3882564921202 0.133067418243616 0.167760877446956 0.79319696146493 0.427663077566372 1 0.999535809684267
"DNMBP" 85.0857456036846 -0.0146589845702118 0.102097032852564 -0.143578947993332 0.885832965457274 1 0.999535809684267
"DNMT1" 220.90638185622 0.0726871091188018 0.0832795717667052 0.872808391983852 0.382767524690642 1 0.999535809684267
"DNMT3A" 153.52406199459 0.0202075741970378 0.0836620251629096 0.24153819080627 0.80913802052704 1 0.999535809684267
"DNMT3B" 24.9590078120768 0.0185547686188335 0.201675922151581 0.0920028946484132 0.926695739751483 1 0.999535809684267
"DNPEP" 64.535959014824 -0.0345757605872274 0.126538226681673 -0.273243599929753 0.784665966788927 1 0.999535809684267
"DNPH1" 69.2091771293486 -0.00718266204614817 0.129004074124442 -0.0556777923092531 0.955598491223239 1 0.999535809684267
"DNTTIP1" 114.033466364298 -0.00463275978533608 0.0958024197360813 -0.0483574402201793 0.961431377381854 1 0.999535809684267
"DNTTIP2" 280.279311405858 -0.0453373458492965 0.0705786207006707 -0.642366560853826 0.520635206123855 1 0.999535809684267
"DOCK1" 81.7354322288154 -0.0625193427065076 0.109502883011672 -0.570937869278234 0.568041759633057 1 0.999535809684267
"DOCK5" 24.2484866057302 -0.220732041116133 0.197984659215475 -1.11489466906575 0.264895561421222 1 0.999535809684267
"DOCK6" 13.3246240531289 0.279844212818773 0.275639527625665 1.01525428964897 0.309984627628363 1 0.999535809684267
"DOCK7" 100.791617127717 -0.090152664703594 0.109057767730922 -0.826650559417536 0.408435151617998 1 0.999535809684267
"DOK1" 46.2169369011613 -0.177923938272202 0.178383999498158 -0.997420950156683 0.318560226447259 1 0.999535809684267
"DOK5" 30.5009250185996 -0.0507138427877811 0.185843252298305 -0.272885037043897 0.78494158886557 1 0.999535809684267
"DOLK" 44.8335117721877 0.100447832816065 0.151529745564215 0.662891846363573 0.507399824136963 1 0.999535809684267
"DOLPP1" 48.0168583905766 -0.057703550631198 0.141778249325136 -0.406998611605564 0.684009007919034 1 0.999535809684267
"DONSON" 58.0132941982149 0.122620247452311 0.129194975307209 0.949110034354936 0.342564651438677 1 0.999535809684267
"DOP1A" 18.2705397773633 -0.361805259908553 0.228153678825685 -1.58579630085642 0.112785525107714 1 0.999535809684267
"DOP1B" 10.63367696591 -0.284742310388495 0.303744454421884 -0.937440358970321 0.348532088923432 1 0.999535809684267
"DOT1L" 22.3242477738429 0.24418343715485 0.224251679076243 1.0888811988419 0.27620627821267 1 0.999535809684267
"DPAGT1" 55.678690849468 0.0453853348688108 0.133797938427093 0.339208028183046 0.734453021811483 1 0.999535809684267
"DPCD" 130.652967112776 -0.0267688087257132 0.0924344987200686 -0.289597597178308 0.772124105442333 1 0.999535809684267
"DPF2" 69.9320461258718 -0.0697602664308741 0.129350619483096 -0.53931142123359 0.589671989398755 1 0.999535809684267
"DPH1" 75.9094486215123 0.0718417084473311 0.128341161026865 0.559771377105534 0.575635389430325 1 0.999535809684267
"DPH2" 46.5317380175072 -0.169687289942604 0.158327873918925 -1.07174615399367 0.283834064299261 1 0.999535809684267
"DPH5" 68.366521466837 0.113572495116081 0.118380943328128 0.959381568714838 0.337366556792128 1 0.999535809684267
"DPH5-DT" 15.1748349651401 -0.397776096711974 0.27908390082498 -1.42529216316719 0.154072764550148 1 0.999535809684267
"DPH6" 25.3472849323544 -0.17458055514717 0.213447599147766 -0.817908263406194 0.413409571501665 1 0.999535809684267
"DPH7" 63.3759128555853 0.157706054188124 0.128470211941307 1.22756903569345 0.219608791522663 1 0.999535809684267
"DPM1" 80.8689056260545 -0.107567278465502 0.144287231043652 -0.745507954428472 0.455964704261723 1 0.999535809684267
"DPM2" 37.8252477435197 0.217476461304056 0.16412752546657 1.32504563561675 0.185156015640795 1 0.999535809684267
"DPM3" 93.1020020136583 -0.0109138049921072 0.11123776008655 -0.0981124124003889 0.921843031410999 1 0.999535809684267
"DPP3" 56.6548949705705 0.0676787796616554 0.138585549165889 0.488353800731726 0.625299259588114 1 0.999535809684267
"DPP8" 84.3767225304196 0.0394069383056476 0.100522432885566 0.392021334685643 0.695042450152345 1 0.999535809684267
"DPP9" 44.2582633906319 -0.0493225457886345 0.172092986701402 -0.286604043163095 0.774415518261778 1 0.999535809684267
"DPPA4" 178.864250516976 0.0890300817404211 0.0755018468687651 1.17917753581803 0.238327489244581 1 0.999535809684267
"DPY19L1" 43.6434097727364 -0.0502155646855032 0.151872673097143 -0.330642528780564 0.74091451800339 1 0.999535809684267
"DPY19L2" 13.4266213025513 0.0640154202768793 0.260634073415694 0.24561416486316 0.805980923100807 1 0.999535809684267
"DPY19L3" 48.624660831164 0.0876204386041661 0.148048881332461 0.591834519893494 0.553961404997262 1 0.999535809684267
"DPY19L4" 57.095959416502 -0.17618109635559 0.144420659742491 -1.21991615790794 0.222496659911026 1 0.999535809684267
"DPY30" 216.059444496654 0.064558741625938 0.0737260412356662 0.875657237848634 0.381216398855004 1 0.999535809684267
"DPYSL2" 462.101185023741 0.0184464403098212 0.0528497225824745 0.349035707444531 0.72706250261877 1 0.999535809684267
"DPYSL3" 135.244356554097 -0.0840070126927272 0.0937449046573547 -0.896123506656492 0.370186803766835 1 0.999535809684267
"DPYSL4" 62.2650954785462 0.0864428676962044 0.136708348451558 0.632315938823845 0.527180450521847 1 0.999535809684267
"DPYSL5" 207.215649297534 -0.0679990668115951 0.0792707313824636 -0.857807990738911 0.390998496665853 1 0.999535809684267
"DR1" 158.654925729844 -0.0113411485309435 0.0795150447533187 -0.142628964947796 0.886583220628505 1 0.999535809684267
"DRAM1" 62.5722525157075 0.0365659197476067 0.114479519045834 0.319410144734858 0.74941551903334 1 0.999535809684267
"DRAM2" 51.6364525610964 -0.110152236234875 0.142531123308468 -0.772829355989022 0.439623377525147 1 0.999535809684267
"DRAP1" 254.129610659624 0.022203549568488 0.0801082950447924 0.277169169011435 0.781650212111202 1 0.999535809684267
"DRAXIN" 11.4480432855163 0.43277242410708 0.278348504137159 1.55478623982052 0.119996987356538 1 0.999535809684267
"DRD4" 19.6609054491538 0.538314356954062 0.219516406656601 2.45227391042424 0.014195655650403 1 0.999535809684267
"DRG1" 193.788041696725 -0.069070742792398 0.0973746766702631 -0.709329624028331 0.478119949027009 1 0.999535809684267
"DRG2" 47.6147475153218 -0.0512629150426065 0.152741540946877 -0.335618684509905 0.737158432293312 1 0.999535809684267
"DROSHA" 140.22634032377 -0.11001691325937 0.0908083847101172 -1.21152813818427 0.225693057244943 1 0.999535809684267
"DSC2" 59.5556809907264 -0.0251198029645201 0.125730677377446 -0.199790564152534 0.841644381267151 1 0.999535809684267
"DSC3" 13.2773702963739 -0.0953647129851295 0.272099690442312 -0.350477109437755 0.725980666134834 1 0.999535809684267
"DSCC1" 45.7035386826598 -0.150659054170629 0.15411046029808 -0.977604335742196 0.328270052120311 1 0.999535809684267
"DSE" 36.7189990780949 0.0316478048001406 0.162853475189209 0.194333002494243 0.845915145927461 1 0.999535809684267
"DSEL" 80.3819708653655 -0.184226493345282 0.112986870586927 -1.63051239837239 0.102993246974258 1 0.999535809684267
"DSG2" 104.177165095236 -0.0319132357701331 0.100744143235272 -0.316775097244163 0.751414261336672 1 0.999535809684267
"DSN1" 45.1799047564536 0.0114378190609995 0.145847731950294 0.0784230163064691 0.937491565545593 1 0.999535809684267
"DSP" 55.0853351927089 -0.285150693332214 0.147929269079412 -1.92761510353396 0.0539030188264203 1 0.999535809684267
"DST" 509.281369716791 -0.0950005800179362 0.10139310217467 -0.936953086357671 0.348782690302045 1 0.999535809684267
"DSTN" 466.873501958528 0.0381070621230186 0.0526105671179796 0.724323348151012 0.468867246170316 1 0.999535809684267
"DTD1" 153.133917736898 -0.0400118170380746 0.0943047936975157 -0.424281899883193 0.671360237893443 1 0.999535809684267
"DTL" 70.0748662388939 0.315696088521481 0.117389083262302 2.68931385907553 0.00715990656709162 1 0.999535809684267
"DTNA" 105.768639905146 -0.00830482997484988 0.101919045064985 -0.0814845740514405 0.93505659220503 1 0.999535809684267
"DTNB" 10.7708005375114 0.063934911228994 0.343031200968697 0.186382203859142 0.852145047172519 1 0.999535809684267
"DTNBP1" 53.3856591554322 -0.143715311306098 0.139194748611626 -1.03247653190628 0.301848935987915 1 0.999535809684267
"DTWD1" 43.2634788169185 -0.107694878458953 0.149850363872178 -0.718682795797653 0.472336385967156 1 0.999535809684267
"DTX2" 26.7464993813587 0.12081466408981 0.205828621799797 0.586967269339842 0.557225689200934 1 0.999535809684267
"DTX3" 52.4074502835539 -0.0255148099827821 0.144149935708618 -0.177001882500713 0.859506910905227 1 0.999535809684267
"DTX4" 148.216269274099 -0.07064419629724 0.0945839442490867 -0.746894167483633 0.455127446914069 1 0.999535809684267
"DTYMK" 214.062489779895 0.148557155523473 0.0758080693515714 1.95964831704811 0.0500369098334136 1 0.999535809684267
"DUBR" 35.4850193465428 0.103712915835577 0.156615557486945 0.662213368197613 0.507834487979591 1 0.999535809684267
"DUOX2" 20.6823880021751 -0.0259814467992097 0.330973707543867 -0.0785000325011198 0.93743030437183 1 0.999535809684267
"DUS1L" 89.679499020631 0.0632057468354253 0.137650148283508 0.459176743531326 0.64610724984496 1 0.999535809684267
"DUS2" 23.446366611824 0.171110425510183 0.210799410685552 0.811721555357795 0.416951422851529 1 0.999535809684267
"DUS3L" 39.7369068610909 0.0265512635634099 0.159901352882213 0.166047773110264 0.868119354474707 1 0.999535809684267
"DUS4L" 21.2590155608495 -0.352481997091489 0.223611343761106 -1.57631536559282 0.114953142218041 1 0.999535809684267
"DUS4L-BCAP29" 66.128224361097 -0.0592676364908842 0.123970783099757 -0.478077455098373 0.632595077657553 1 0.999535809684267
"DUSP1" 123.732404209942 0.0397256060107066 0.103895107768631 0.382362623841476 0.702192409813724 1 0.999535809684267
"DUSP10" 28.6296702166478 -0.0902962612910029 0.181572685673253 -0.497300907106119 0.618976872178445 1 0.999535809684267
"DUSP11" 32.1652069628353 0.127968144669098 0.190086839186154 0.67320886189168 0.500814424126664 1 0.999535809684267
"DUSP12" 82.4611315832585 -0.0416911391190101 0.135246978478332 -0.308259301524356 0.757885031773978 1 0.999535809684267
"DUSP14" 90.2487915054512 -0.197512030798303 0.114459230994305 -1.72561032502595 0.0844175405842821 1 0.999535809684267
"DUSP16" 64.3840680373317 -0.199691367443783 0.125736485436433 -1.58817360570126 0.112247087788568 1 0.999535809684267
"DUSP18" 19.9798347468399 -0.22330904125134 0.23899226303537 -0.934377700830805 0.350109096251277 1 0.999535809684267
"DUSP22" 54.4168324078876 0.0323863901939504 0.13377380089063 0.242098153587104 0.808704108878069 1 0.999535809684267
"DUSP23" 44.9524099201599 -0.102239632099412 0.156816214998018 -0.651971048406595 0.514419849369974 1 0.999535809684267
"DUSP3" 191.285660937323 0.0195178451313852 0.0768183290874833 0.254077970234912 0.799435322237179 1 0.999535809684267
"DUSP4" 51.8285970995676 0.184881582306679 0.147331400190498 1.25486883357947 0.209526379609372 1 0.999535809684267
"DUSP5" 54.6548982710564 -0.0190120106067221 0.14202579590505 -0.133863080897166 0.893510844648565 1 0.999535809684267
"DUSP6" 142.59511688179 0.111984573420844 0.0906435850213874 1.23543848573973 0.216667356973455 1 0.999535809684267
"DUSP7" 34.0461762141088 0.295050650534613 0.174786735489909 1.68806088006402 0.0913995429471403 1 0.999535809684267
"DUSP8" 16.2714182073445 0.136013805707569 0.238981754987873 0.569138868841558 0.56926190241091 1 0.999535809684267
"DUT" 165.597277182006 -0.103233985871271 0.0891650088463195 -1.15778585352018 0.246951437779067 1 0.999535809684267
"DVL1" 54.5499395303168 -0.0229677240131662 0.138614591898826 -0.165694850004899 0.868397099133395 1 0.999535809684267
"DVL2" 76.6547597181701 -0.00699292788027152 0.117009066560275 -0.059763983132617 0.952343611574883 1 0.999535809684267
"DVL3" 74.8806442153018 0.0819883713963816 0.115795814197812 0.708042617640068 0.478918792302211 1 0.999535809684267
"DXO" 17.4908534646593 0.233606405610855 0.237797224650258 0.982376501468568 0.32591439850639 1 0.999535809684267
"DYM" 56.8862736956724 0.0746830736753283 0.139868064843055 0.533953721023664 0.593373553110785 1 0.999535809684267
"DYNC1I2" 518.75396574996 0.0174453485746395 0.0670854248899158 0.260046777720594 0.794827691038151 1 0.999535809684267
"DYNC1LI1" 172.107400351001 -0.123852742280574 0.0775853630451002 -1.59634159614074 0.110412547930155 1 0.999535809684267
"DYNC1LI2" 179.769314960192 -0.0345809614212392 0.0783170584884788 -0.441550820327686 0.658814278628109 1 0.999535809684267
"DYNC2H1" 80.1042994933111 -0.106083496393965 0.126856694963492 -0.836246730410993 0.403016114195186 1 0.999535809684267
"DYNC2I1" 54.1126391652594 -0.138216266379232 0.13753607298199 -1.00494556360739 0.314923062885359 1 0.999535809684267
"DYNC2I2" 196.035344289607 -0.00746845896528781 0.102129808170312 -0.0731271222289319 0.941704959015503 1 0.999535809684267
"DYNC2LI1" 36.2571789800073 0.102084851655394 0.176073065137073 0.579786871864362 0.562058351745248 1 0.999535809684267
"DYNLL1" 979.011432278013 0.00378928816864572 0.0996728489236261 0.0380172555471877 0.969673924036203 1 0.999535809684267
"DYNLL2" 130.090466331841 -0.00952500700659785 0.0873372367384975 -0.109060091231388 0.913154828604274 1 0.999535809684267
"DYNLRB1" 151.444823005959 0.0193199502944517 0.131525585364043 0.146891194142775 0.883217902582326 1 0.999535809684267
"DYNLRB2-AS1" 16.8209903089557 0.214500074973374 0.249122208724334 0.861023495543623 0.389225102734733 1 0.999535809684267
"DYNLT1" 297.924218575785 -0.0615463163831798 0.0709597333551748 -0.867341426934652 0.385754964583732 1 0.999535809684267
"DYNLT2B" 148.982569959511 -0.046060636500438 0.0849126063153319 -0.542447564609982 0.587510220404233 1 0.999535809684267
"DYNLT3" 39.6796513153598 0.0135957963869577 0.156050372343486 0.087124408502094 0.930572623974162 1 0.999535809684267
"DYRK1A" 80.6090679001946 -0.105307419365403 0.115503601093921 -0.911724122607863 0.361913962124246 1 0.999535809684267
"DYRK2" 55.6622063871452 0.232504792674783 0.137169167748903 1.69502225966989 0.0900711981704677 1 0.999535809684267
"DYRK3" 19.75387811752 -0.0566718188106104 0.222335115744233 -0.25489369333724 0.798805207412526 1 0.999535809684267
"DYRK4" 65.8899574151916 -0.0274036068881545 0.133140238036531 -0.205825130646345 0.836927510055507 1 0.999535809684267
"DZIP1" 178.751232025505 -0.0187893095558182 0.0860106256646854 -0.218453352834205 0.827075899616257 1 0.999535809684267
"DZIP1L" 14.7464606624951 0.294768655500355 0.247464843101634 1.19115366775269 0.233593264534742 1 0.999535809684267
"DZIP3" 89.6265110564934 0.105344762264842 0.108409857958866 0.971726780647687 0.331186490023309 1 0.999535809684267
"E2F1" 42.2586986057685 0.148395235136954 0.153978194663923 0.96374188215965 0.335175350835267 1 0.999535809684267
"E2F2" 12.0670440622965 -0.510779368387007 0.343940837080852 -1.48507915699157 0.137522856672378 1 0.999535809684267
"E2F3" 112.668595055068 0.0991794052980722 0.0902096447421964 1.09943238975732 0.271579509356404 1 0.999535809684267
"E2F4" 76.6957794726182 -0.00636788613629736 0.115522745096444 -0.0551223582073049 0.956040983948426 1 0.999535809684267
"E2F5" 152.260325258514 -0.0766764040599705 0.0923837019623744 -0.829977608942311 0.406551443430686 1 0.999535809684267
"E2F6" 71.9702937946658 -0.183605380070018 0.115598960699157 -1.58829611407879 0.112219395801968 1 0.999535809684267
"E2F7" 69.4007504042626 0.0313507459458518 0.122539842608718 0.255841245414014 0.798073424254467 1 0.999535809684267
"E4F1" 79.9106250060355 0.0450102292895494 0.121598840866925 0.370153440350697 0.711268165755114 1 0.999535809684267
"EAF1" 55.1091021185647 0.100416042574668 0.147772139589378 0.679532981343436 0.496800217444878 1 0.999535809684267
"EAPP" 90.2234365699147 0.0140904418587227 0.109125761176544 0.12912113241462 0.897261800732062 1 0.999535809684267
"EARS2" 42.4624368983443 0.0703348684892383 0.148249939869752 0.474434381228298 0.635190180547351 1 0.999535809684267
"EBAG9" 53.6969816581186 -0.080450113333313 0.150479210009002 -0.534626101030834 0.59290843124559 1 0.999535809684267
"EBLN3P" 42.9399584089427 -0.0178401244941795 0.147297640592313 -0.121116159243562 0.903599030173538 1 0.999535809684267
"EBNA1BP2" 377.873431049594 -0.0521848383050993 0.0676452832617268 -0.771448293049357 0.440441259597922 1 0.999535809684267
"EBP" 227.676436653442 0.055262926900305 0.0769806918625867 0.71788036146715 0.472831057732237 1 0.999535809684267
"EBPL" 82.8645143221619 -0.0243804216868529 0.119428377277625 -0.204142618719317 0.838242050603351 1 0.999535809684267
"ECD" 75.5214091497784 -0.0680689463182018 0.126893766392304 -0.536424666502218 0.591665087623971 1 0.999535809684267
"ECE1" 69.2469614816293 0.123307799406646 0.143606062319469 0.858653161398803 0.390531899003321 1 0.999535809684267
"ECH1" 151.281175277134 -0.0547411825582131 0.0958575212541323 -0.57106820458132 0.567953410463683 1 0.999535809684267
"ECHDC3" 15.9736443364632 0.254723309076553 0.284531176672249 0.895238659101208 0.370659523043105 1 0.999535809684267
"ECHS1" 240.797124130062 -0.0343605409171825 0.0701872545124668 -0.489555278317367 0.624448629180665 1 0.999535809684267
"ECI1" 115.674161066321 0.113803020743643 0.0968897159708306 1.17456243527337 0.240169819404752 1 0.999535809684267
"ECI2" 150.217602181837 -0.195420816190631 0.090323726913608 -2.16356015045245 0.0304981226615754 1 0.999535809684267
"ECM1" 36.3498103237073 0.0160274415138338 0.173034149403497 0.0926258866766209 0.92620077755899 1 0.999535809684267
"ECPAS" 140.781704515954 -0.112896643677169 0.0866875245639243 -1.30234014923241 0.192800132512315 1 0.999535809684267
"ECSIT" 58.0781317386188 -0.126195762194163 0.142684569028406 -0.884438752231429 0.376459411497975 1 0.999535809684267
"ECT2" 193.996677259667 -0.0507956682887062 0.0866615318853856 -0.586138592102043 0.557782384025455 1 0.999535809684267
"EDA2R" 54.5743974887858 0.168918624448123 0.133218691249134 1.26797991230995 0.204805124228342 1 0.999535809684267
"EDC3" 55.5314781526989 0.109337211359033 0.143466922021584 0.762107458767282 0.445995871553535 1 0.999535809684267
"EDC4" 81.8951145763385 -0.261221045824437 0.317649486567095 -0.822356266485767 0.410874162005952 1 0.999535809684267
"EDEM1" 19.8335952429268 0.100881365944676 0.241233758630727 0.418189255588816 0.675808750787939 1 0.999535809684267
"EDEM2" 27.8075169401476 -0.599234254738222 0.21920580416647 -2.73366052973283 0.00626345831926485 1 0.999535809684267
"EDEM3" 48.4331762453995 -0.11919090643042 0.14154888798277 -0.842047635477916 0.399761290250169 1 0.999535809684267
"EDF1" 525.200945420047 0.0616572072154325 0.0846207794907828 0.728629629583458 0.466228248979447 1 0.999535809684267
"EDRF1" 48.1799822132802 -0.221971195471645 0.144344204815125 -1.5377908365351 0.124099764837921 1 0.999535809684267
"EEA1" 177.116752094552 -0.158222200294679 0.0870339524914957 -1.8179365151794 0.0690738364591038 1 0.999535809684267
"EED" 95.8696569614607 0.0533092401304389 0.104060165371037 0.512292479455128 0.60844632784715 1 0.999535809684267
"EEF1A1" 4148.42279743369 -0.11501004164122 0.254338085547962 -0.452193549359446 0.651129554841105 1 0.999535809684267
"EEF1A1P5" 26.1164188804573 -0.553256190883135 0.40373261365983 -1.37035298156341 0.170576741774275 1 0.999535809684267
"EEF1AKMT1" 22.8387198260389 0.267311563978719 0.227684805995454 1.1740421711937 0.240378134586596 1 0.999535809684267
"EEF1AKMT2" 38.9317507253923 0.0542152074380734 0.168400646373301 0.321941801327129 0.747496784760139 1 0.999535809684267
"EEF1B2" 1211.77898758849 -0.0418244165632851 0.146383306651331 -0.285718484710188 0.775093745878243 1 0.999535809684267
"EEF1D" 678.485593282818 0.0324925427651054 0.139300245472452 0.233255459492576 0.815563042858443 1 0.999535809684267
"EEF1E1" 157.691049972137 0.187200103922601 0.096543160180624 1.93903020755034 0.0524976600060735 1 0.999535809684267
"EEF1G" 1379.21664734863 -0.114268450122966 0.131222662924301 -0.870798134838069 0.383864383853357 1 0.999535809684267
"EEF2" 1398.01641063956 -0.0727946696439284 0.165704868840624 -0.439303142709361 0.660441897331041 1 0.999535809684267
"EEF2K" 16.8861249633531 0.0616430786309489 0.241543267189646 0.255205120590466 0.798564676331186 1 0.999535809684267
"EEF2KMT" 36.5209679156736 -0.296279861044975 0.176771816230534 -1.67605825047691 0.0937267833646057 1 0.999535809684267
"EEFSEC" 19.1655023020033 0.0177834143391183 0.252119764183329 0.0705355821536748 0.943767380602396 1 0.999535809684267
"EEIG1" 36.0343823041069 -0.0389621250466999 0.171523215215779 -0.227153653793656 0.820304264595244 1 0.999535809684267
"EEIG2" 19.7292417387701 0.161659366996192 0.205291743071311 0.787461612326209 0.431011691701777 1 0.999535809684267
"EFCAB11" 33.7085382434816 0.0496425518674735 0.183457393476338 0.270594446627611 0.786702967485628 1 0.999535809684267
"EFCAB14" 73.9467513144334 -0.0455332666695529 0.120569041659766 -0.377653052912565 0.705688347677133 1 0.999535809684267
"EFCAB2" 18.4719069212842 -0.364929718918083 0.2455454910843 -1.48620004100501 0.137226216711003 1 0.999535809684267
"EFCAB7" 13.9538416827831 0.0418949544897578 0.246888179263453 0.169692022577767 0.865252348143668 1 0.999535809684267
"EFEMP1" 26.5230843127369 0.525625276238868 0.198803845915783 2.64393917440376 0.00819473807195807 1 0.999535809684267
"EFEMP2" 46.6934871924882 -0.101240913285661 0.162814820259163 -0.621816325593142 0.534062650150822 1 0.999535809684267
"EFHC1" 87.6684385316324 -0.143351376196036 0.120048659513485 -1.19411059462878 0.232434709449489 1 0.999535809684267
"EFHD1" 11.4325152367962 0.349176944852787 0.292361130719804 1.19433436309779 0.23234720086644 1 0.999535809684267
"EFHD2" 37.4771138127265 -0.301404471864775 0.171795582780909 -1.75443667983685 0.079355710880282 1 0.999535809684267
"EFL1" 70.3727196252712 -0.00717955992740587 0.126247240723375 -0.0568690443154892 0.954649513448454 1 0.999535809684267
"EFNA4" 40.8904074204347 0.0233084640236748 0.1563033765296 0.14912322779707 0.881456397684 1 0.999535809684267
"EFNA5" 93.7820470607154 0.150323815118182 0.10626388543844 1.41462750489456 0.157177739997117 1 0.999535809684267
"EFNB1" 65.80985871144 0.253460475732964 0.124966392778877 2.02822911101749 0.0425368701074288 1 0.999535809684267
"EFNB3" 36.5631117519499 0.14679267340827 0.176442299728685 0.831958513542347 0.405432361945384 1 0.999535809684267
"EFR3A" 46.2520762780617 -0.289060530147288 0.148257454121944 -1.94972004516907 0.0512094958041217 1 0.999535809684267
"EFR3B" 53.1712109839957 -0.123314894078033 0.142429219577841 -0.865797723553758 0.386601097796885 1 0.999535809684267
"EFS" 127.1254253011 -0.073250158029644 0.0947837942349961 -0.772813101868827 0.439632998337916 1 0.999535809684267
"EFTUD2" 149.168737943532 -0.216376152686368 0.0952627084365282 -2.27136259547497 0.0231250367900057 1 0.999535809684267
"EGF" 53.2412611634005 0.248839126613257 0.127390295862614 1.95336014355145 0.0507769354704916 1 0.999535809684267
"EGFL7" 16.9438366659123 0.284452561002696 0.294827346376096 0.964810640868552 0.33463966521553 1 0.999535809684267
"EGFL8" 14.9407692399037 0.19283346443277 0.693288032098153 0.278143362505744 0.780902310036471 1 0.999535809684267
"EGFR" 74.9093874446752 0.198851720234455 0.124337183523036 1.59929406956218 0.109755276647851 1 0.999535809684267
"EGLN1" 69.7741682611471 0.155825058957905 0.120442346906428 1.29377302053875 0.19574383438049 1 0.999535809684267
"EGLN2" 62.4514957738902 0.232219544143424 1.45262658999106 0.159861829422284 0.872989917458022 1 0.999535809684267
"EGLN3" 10.429743664276 0.184642501317239 0.295960222580299 0.623876072627099 0.532708975278932 1 0.999535809684267
"EGR1" 77.118081418981 -0.162339164028773 0.123800134568369 -1.31130038424248 0.189756298631954 1 0.999535809684267
"EHBP1" 76.0116487561588 0.0783671485085852 0.11176946671101 0.701149883010628 0.483209482551081 1 0.999535809684267
"EHBP1-AS1" 12.2390049631656 -0.409898150612319 0.305294898998354 -1.34263019774375 0.179391747156314 1 0.999535809684267
"EHD1" 224.702113071266 0.152671272740326 0.086349656859573 1.76805882377285 0.0770510702008319 1 0.999535809684267
"EHD2" 14.1849776523337 -0.331769757134995 0.301275176946677 -1.10121836288462 0.270801631571139 1 0.999535809684267
"EHD4" 175.77742326961 -0.0142192183841053 0.0790351462525235 -0.179910066069515 0.85722317256781 1 0.999535809684267
"EHMT1" 80.2733420262695 -0.166261829940784 0.116940206298029 -1.42176788637653 0.155093645123726 1 0.999535809684267
"EHMT2" 45.6690676457756 -0.164248021977736 0.170814487809699 -0.961557910478424 0.336271722578361 1 0.999535809684267
"EI24" 464.101531403245 -0.026973975062835 0.0968561624387439 -0.278495186921065 0.780632259243264 1 0.999535809684267
"EID1" 421.934965614451 0.0206354071791753 0.0561610661647285 0.367432611030722 0.713296350064297 1 0.999535809684267
"EID2" 74.2893747265575 0.0182477287313185 0.116693543752832 0.15637307895944 0.875738955992638 1 0.999535809684267
"EIF1" 1001.63962026696 0.0144679483482461 0.11763181855044 0.122993493822782 0.902112250027022 1 0.999535809684267
"EIF1AD" 40.0087759428895 0.133442425018659 0.163229154160134 0.817515876408615 0.413633680094115 1 0.999535809684267
"EIF1AX" 371.392642780446 0.0459461971687001 0.0597370897793498 0.769140199805699 0.441810085945501 1 0.999535809684267
"EIF1AY" 136.658648007025 0.0424682970518671 0.0889228170478455 0.477586051159589 0.632944860853686 1 0.999535809684267
"EIF1B" 268.645295931792 0.0658199422295899 0.100528662951884 0.654738064715865 0.512636413137152 1 0.999535809684267
"EIF1B-AS1" 77.8925119662305 -0.175271478342951 0.208484858049478 -0.840691645344118 0.400520702198503 1 0.999535809684267
"EIF2A" 169.571749591236 -0.0268505677476341 0.0779983265622343 -0.344245433601838 0.730661716815736 1 0.999535809684267
"EIF2AK1" 149.574409804279 -0.0587587844106475 0.0822174408230127 -0.714675424368121 0.474809626805762 1 0.999535809684267
"EIF2AK2" 114.383631199701 -0.0902156892203898 0.102437020320393 -0.880694195694307 0.37848335922195 1 0.999535809684267
"EIF2AK3" 41.2047015326481 -0.119334246039974 0.159792503773166 -0.746807536161869 0.45517974590009 1 0.999535809684267
"EIF2AK4" 175.080177905438 -0.0558234017712684 0.079240033001678 -0.704484837482163 0.481130889349542 1 0.999535809684267
"EIF2B1" 95.079056160541 0.249215004471954 0.102075136691456 2.44148587550031 0.0146269604999273 1 0.999535809684267
"EIF2B2" 55.6427906674169 -0.149379244709671 0.142434538066762 -1.04875718163002 0.294289889090673 1 0.999535809684267
"EIF2B3" 75.6722126924724 0.0777011727763834 0.129636258944646 0.599378394663191 0.548920581119525 1 0.999535809684267
"EIF2B4" 86.7468911409814 -0.133200387915804 0.114544752447144 -1.16286765713924 0.244883201567858 1 0.999535809684267
"EIF2B5" 128.792880286376 -0.0189690115012059 0.0943738767581925 -0.200998540621668 0.840699715197313 1 0.999535809684267
"EIF2D" 67.4968962519926 -0.0942298336052352 0.119176655490034 -0.79067358634775 0.429134493484836 1 0.999535809684267
"EIF2S1" 234.963607365002 0.0231284573251834 0.0646002727637694 0.35802414348558 0.72032524564771 1 0.999535809684267
"EIF2S2" 549.480475612569 0.0407539331705486 0.0734450648963028 0.554890015116593 0.578969891912653 1 0.999535809684267
"EIF2S3" 233.254382908981 -0.0142883890342487 0.0700757913786525 -0.203899074889385 0.838432368024928 1 0.999535809684267
"EIF3A" 730.508661252194 -0.111743806669047 0.0735081659006335 -1.52015500999031 0.128472021679017 1 0.999535809684267
"EIF3B" 189.29584324558 -0.186904470783664 0.117120358994198 -1.59583246148455 0.110526203697361 1 0.999535809684267
"EIF3C" 796.392170548412 -0.00640512069551789 0.11877639878301 -0.0539258704687559 0.956994224996644 1 0.999535809684267
"EIF3D" 410.526425225444 0.015863495333579 0.136465789151718 0.116245217443784 0.907458201299622 1 0.999535809684267
"EIF3E" 570.455427197018 -0.0328611834832557 0.0614617910790804 -0.534660362256195 0.592884735365113 1 0.999535809684267
"EIF3F" 604.674904300646 -0.0256589750479515 0.0790924520655871 -0.324417493424959 0.745621977482596 1 0.999535809684267
"EIF3G" 157.531658647544 -0.0597736693611467 0.110571431880068 -0.540588724816197 0.588791091155909 1 0.999535809684267
"EIF3H" 350.588983951086 -0.065768159259298 0.0853628911919363 -0.770453745661213 0.441030782542248 1 0.999535809684267
"EIF3I" 241.788457284561 0.0213319833183132 0.100249081869355 0.212789812340757 0.831490910349321 1 0.999535809684267
"EIF3J" 242.20898846996 -0.0518401332347472 0.0705139746199249 -0.735175311194256 0.462232732942786 1 0.999535809684267
"EIF3J-DT" 30.8812250320183 -0.293091337122682 0.189201845012614 -1.54909344093944 0.121359259415214 1 0.999535809684267
"EIF3K" 276.772498494724 -0.0395044457019679 0.0689801883809764 -0.572692632901863 0.566852826496895 1 0.999535809684267
"EIF3L" 504.607727502248 -0.0539619634233896 0.0920185248293169 -0.586425000003884 0.557589948243497 1 0.999535809684267
"EIF3M" 453.716835432785 -0.0153646406301806 0.101693700729939 -0.151087437273854 0.879906742340335 1 0.999535809684267
"EIF4A1" 875.560892577366 0.0186312567542566 0.0976405999187759 0.190814648514607 0.848670811697936 1 0.999535809684267
"EIF4A2" 542.886055138451 -0.0783193919296089 0.0699713371934027 -1.11930677718981 0.26300928555596 1 0.999535809684267
"EIF4A3" 339.723034596956 -0.0500995397548457 0.0802723361809125 -0.624119617522215 0.532549031353104 1 0.999535809684267
"EIF4B" 597.879145028068 -0.157604283695969 0.0809610568159018 -1.94666781653242 0.0515745724205875 1 0.999535809684267
"EIF4E" 193.325182827985 0.0486099243203038 0.0900081981295478 0.540061075884889 0.589154912996869 1 0.999535809684267
"EIF4E2" 200.254781763013 -0.0373603914177274 0.0991340297854685 -0.376867474252558 0.706272094032097 1 0.999535809684267
"EIF4E3" 18.4177161203455 0.0469197065041637 0.231957191225372 0.202277438592434 0.839699836800615 1 0.999535809684267
"EIF4EBP1" 111.312549647235 0.285082206205865 0.113964273132338 2.50150506268593 0.0123666674283592 1 0.999535809684267
"EIF4EBP2" 275.976158148135 -0.105284418166151 0.0647861561759309 -1.62510672620003 0.104139819953311 1 0.999535809684267
"EIF4ENIF1" 75.2271997220288 0.107619553354128 0.116063673186863 0.927245798785467 0.353798928783568 1 0.999535809684267
"EIF4G1" 343.540046122605 -0.0555969075880274 0.0900880547583384 -0.617139616757919 0.537142639779219 1 0.999535809684267
"EIF4G2" 1195.70690469915 -0.0567451612875215 0.102584203697847 -0.553156911513001 0.580155969067828 1 0.999535809684267
"EIF4G3" 165.524618955586 -0.197120111653301 0.0841872214656205 -2.34144931049659 0.0192090341988 1 0.999535809684267
"EIF4H" 421.423744991387 0.0364922562443521 0.0597912303870037 0.610327902740134 0.541644616889526 1 0.999535809684267
"EIF5" 703.848218357508 -0.159564601324287 0.0956803220771971 -1.66768461748641 0.0953783506144624 1 0.999535809684267
"EIF5A" 400.138135719755 0.141010971087954 0.118979711085991 1.18516820893977 0.235950946812526 1 0.999535809684267
"EIF5A2" 16.225027682188 -0.402604903260007 0.258139895994516 -1.55963843445788 0.118845348501933 1 0.999535809684267
"EIF5B" 580.761868933792 -0.101589700605229 0.0980220902371095 -1.03639598338996 0.300017443460836 1 0.999535809684267
"EIF6" 226.931573531169 0.0978736838935535 0.0914029427303896 1.07079357589449 0.284262256083271 1 0.999535809684267
"EIPR1" 50.2631988536816 -0.114196522447507 0.147381093851845 -0.774838342306665 0.438435189543509 1 0.999535809684267
"ELAC1" 30.0731120185396 -0.191700912276492 0.181990942061047 -1.05335414007686 0.292178714193032 1 0.999535809684267
"ELAC2" 139.21060379065 -0.0353061604406368 0.0905816666698008 -0.389771592184752 0.696705451834528 1 0.999535809684267
"ELAPOR2" 63.9735520354145 0.145360160817944 0.1211117150546 1.20021552623883 0.230055646887298 1 0.999535809684267
"ELAVL1" 221.022500644595 0.0061440806532057 0.0708530322483985 0.0867158462839758 0.930897380352986 1 0.999535809684267
"ELAVL2" 15.0187455085538 0.247921136160485 0.249624966665682 0.993174438727199 0.320624952789606 1 0.999535809684267
"ELF1" 43.7756020820609 -0.059507963677808 0.165500879135843 -0.359562825215956 0.719174087857751 1 0.999535809684267
"ELF2" 61.9538230133212 0.0977479531709374 0.121935426671921 0.801637029031256 0.422762951422193 1 0.999535809684267
"ELF3" 22.4734017509347 0.124070257749472 0.209067572223332 0.593445728718447 0.552882893185373 1 0.999535809684267
"ELF4" 21.3793627953269 0.114802067252275 0.212630397849807 0.539913711365795 0.589256541566538 1 0.999535809684267
"ELFN1" 30.2070841029698 -0.214283452379964 0.197262764438978 -1.08628434255899 0.277353212044738 1 0.999535809684267
"ELK1" 31.4238214791052 0.0388624886570556 0.177840191795232 0.218524779268134 0.827020253742142 1 0.999535809684267
"ELK3" 57.085499694039 -0.10237543453556 0.1265755000753 -0.808809244084809 0.418624878158178 1 0.999535809684267
"ELL" 11.0805337348309 0.3387395002581 0.288489757465201 1.17418206883467 0.240322106672544 1 0.999535809684267
"ELL2" 36.7020450185876 0.0468757061560679 0.155718478792474 0.301028538934927 0.7633927323531 1 0.999535809684267
"ELMO1" 16.3088425892044 0.103236980630118 0.253169553777535 0.407778025002304 0.683436648249545 1 0.999535809684267
"ELMO2" 59.2049817854284 -0.077533397947516 0.134591062664066 -0.576066466917171 0.564570256080527 1 0.999535809684267
"ELMOD2" 65.0269240377775 0.035298866675973 0.129510452223079 0.272556122460074 0.78519444444142 1 0.999535809684267
"ELMOD3" 12.0607500637968 0.115146345727706 0.289431287142772 0.397836553416238 0.690750670763841 1 0.999535809684267
"ELOA" 127.803775224951 -0.0733617610076699 0.091199726136347 -0.804407689755464 0.421161561586875 1 0.999535809684267
"ELOB" 753.968617677495 -0.01287468985234 0.0731723814343237 -0.175950127629723 0.860333123456403 1 0.999535809684267
"ELOC" 270.07996223511 -0.108029890033158 0.0881098605529651 -1.22608172746135 0.220167921321782 1 0.999535809684267
"ELOF1" 76.1667395639646 0.112115200418968 0.12002979879312 0.934061387640969 0.350272228040709 1 0.999535809684267
"ELOVL1" 59.7882933680463 0.0325632173825018 0.130823782477281 0.248909003897335 0.803431170354226 1 0.999535809684267
"ELOVL2" 24.4276240974469 0.12467665981148 0.201855154638086 0.617654079902082 0.536803387802715 1 0.999535809684267
"ELOVL4" 42.6751743355671 0.121172819015124 0.146624836886336 0.826414007260295 0.408569280287655 1 0.999535809684267
"ELOVL5" 163.587342430021 -0.118048586927347 0.0876387579023598 -1.3469906437842 0.177983246028621 1 0.999535809684267
"ELP1" 72.7553031615078 -0.0538455008560088 0.115440699379128 -0.466434291767157 0.640904670593992 1 0.999535809684267
"ELP2" 121.137122985563 0.0340390001201504 0.0920430672329313 0.36981601269337 0.711519583388136 1 0.999535809684267
"ELP3" 54.7762240951962 0.0428590013480257 0.152662934263206 0.280742680303344 0.778907770506265 1 0.999535809684267
"ELP4" 32.214885965935 -0.0835913302073133 0.178396394072492 -0.468570739010262 0.639376496713435 1 0.999535809684267
"ELP5" 98.0915357046498 -0.105845809349447 0.121376842586892 -0.872042863313674 0.383184994434101 1 0.999535809684267
"ELP6" 89.0604257457904 0.0259642822265159 0.108678059763606 0.238910064119592 0.8111753214736 1 0.999535809684267
"EMB" 31.8848433069742 -0.0570348836445089 0.195586837923647 -0.291609007282863 0.770585587813695 1 0.999535809684267
"EMC1" 75.5837155765028 -0.162898470115072 0.114405238136559 -1.4238724796904 0.154483389620523 1 0.999535809684267
"EMC10" 169.811457297783 0.0386978914249078 0.088440612759256 0.437557929751655 0.661706773799857 1 0.999535809684267
"EMC2" 73.099239263906 -0.147492377404527 0.123800619835313 -1.1913702661645 0.233508260296799 1 0.999535809684267
"EMC3" 138.510108855579 0.00721452612317949 0.096081447700614 0.0750876084388286 0.940145007024104 1 0.999535809684267
"EMC4" 221.941888067323 0.00308288145755721 0.0766298778262581 0.040230802201551 0.967909120896031 1 0.999535809684267
"EMC6" 179.155189802004 0.00678550249259103 0.106206180307871 0.0638899023853527 0.949057892582135 1 0.999535809684267
"EMC7" 148.518087632617 -0.0515586913610396 0.0904233986212844 -0.570191920975898 0.568547535074884 1 0.999535809684267
"EMC8" 116.535909617669 -0.00555253531980427 0.0975039280351 -0.0569467859572328 0.954587584952075 1 0.999535809684267
"EMC9" 44.7082056356253 -0.0490758246630839 0.159837458747123 -0.30703581655866 0.758816110351997 1 0.999535809684267
"EMD" 50.3493711200796 0.010908700243597 0.151743529116176 0.0718890637850214 0.942690193366342 1 0.999535809684267
"EME1" 24.8550514624881 0.0147578707172506 0.196343341604785 0.075163591475164 0.940084552172711 1 0.999535809684267
"EMG1" 145.477988108471 -0.0429118485136531 0.0878378236941833 -0.488534969434753 0.62517096252947 1 0.999535809684267
"EMILIN2" 112.94406139615 -0.0421998273947151 0.097427259342212 -0.433141891495569 0.664911690785306 1 0.999535809684267
"EMILIN3" 17.400965381597 0.0862631877554073 0.269719301974379 0.319825786007712 0.749100399076287 1 0.999535809684267
"EML1" 84.9506669495065 -0.060399260949745 0.117257183739858 -0.515100730064814 0.60648263258659 1 0.999535809684267
"EML4" 116.743897443777 -0.0535036039719332 0.0928870777075839 -0.576006967733089 0.564610471966738 1 0.999535809684267
"EMP1" 51.7514893738401 -0.246635821964212 0.137551634966805 -1.79304173319155 0.0729662512460618 1 0.999535809684267
"EMP2" 65.9172632851983 -0.1708535141378 0.133308670981432 -1.281638417666 0.199969516891676 1 0.999535809684267
"EMP3" 78.7236107835073 0.0477121464956052 0.228719524069555 0.208605481712596 0.834756230935569 1 0.999535809684267
"EMSY" 54.1312532675187 0.148128369491721 0.13275103068339 1.11583592782045 0.264492371845692 1 0.999535809684267
"EMSY-DT" 19.5705280548827 0.201484774863083 0.232350597619899 0.867158410294649 0.385855220343044 1 0.999535809684267
"EMX2" 22.9241278722969 -0.507044607978801 0.238119939554193 -2.12936643998855 0.0332239547922326 1 0.999535809684267
"ENAH" 702.617075803178 -0.0685448015097498 0.0644054528029211 -1.06427015922852 0.287206332089896 1 0.999535809684267
"ENC1" 340.396144728587 -0.0932802438525998 0.062790050492744 -1.48558956587205 0.13738771661418 1 0.999535809684267
"ENDOD1" 73.1367370850553 -0.0327384454940378 0.11423148730905 -0.286597384532557 0.774420617302872 1 0.999535809684267
"ENDOG" 39.1392337606895 0.0807743619384037 0.1592272711879 0.50728974588206 0.611951532346909 1 0.999535809684267
"ENDOV" 23.9546839509283 -0.0608002710991655 0.223412557631725 -0.272143480848508 0.785511697859677 1 0.999535809684267
"ENGASE" 10.2462487827374 -0.49158521716074 0.394518713282286 -1.24603776857855 0.212750529671124 1 0.999535809684267
"ENKD1" 64.8047867548339 0.0753062000697805 0.131331457130683 0.573405654022754 0.566370062934349 1 0.999535809684267
"ENO1" 992.079375939274 -0.0349216991580734 0.0888796601046701 -0.392909908936954 0.69438602268698 1 0.999535809684267
"ENO2" 75.6612611678483 -0.186938587166817 0.115673725950231 -1.61608511899452 0.106075911145283 1 0.999535809684267
"ENOPH1" 105.802702030216 0.0592198278164003 0.116623517868091 0.50778632731163 0.61160319942742 1 0.999535809684267
"ENOSF1" 41.3633943697874 -0.0780568690788479 0.157497463869227 -0.495607149227876 0.620171607787481 1 0.999535809684267
"ENOX1" 12.3526151108207 0.240736721646119 0.302816083713202 0.794993180990086 0.426617468766832 1 0.999535809684267
"ENOX2" 29.8058954168972 -0.310707439115017 0.207055018748248 -1.50060327440214 0.133458203930634 1 0.999535809684267
"ENPP1" 10.0217794349533 -0.54674662309178 0.354624798025041 -1.54176083042329 0.123131723710739 1 0.999535809684267
"ENPP2" 20.9141606515873 0.00653220003310369 0.23939062295549 0.0272867832183979 0.978230998408532 1 0.999535809684267
"ENPP4" 13.9139169544106 0.0182217479292435 0.259977308467549 0.0700897629745174 0.944122214627443 1 0.999535809684267
"ENSA" 347.595885804729 -0.101728499347833 0.0822412330822007 -1.23695250588174 0.216104715402778 1 0.999535809684267
"ENSG00000124593" 386.066050857729 -0.0323810429211603 0.0775479237284499 -0.417561700743262 0.676267603718798 1 0.999535809684267
"ENSG00000167774" 87.3824641028579 -0.128175808117659 0.25687026542148 -0.498990445263661 0.617786115210265 1 0.999535809684267
"ENSG00000173867" 40.1254851630782 -0.0396241264818725 0.198917957731025 -0.199198337514865 0.842107599834723 1 0.999535809684267
"ENSG00000183889" 34.3720200583896 0.0743032918981098 0.208015103302224 0.357201427773996 0.720941017103963 1 0.999535809684267
"ENSG00000188223" 18.3381944791905 0.0344865919929246 0.257818479262477 0.133763072730776 0.893589928406966 1 0.999535809684267
"ENSG00000203620" 35.9966966610704 0.092249872083154 0.190415277893207 0.4844667565745 0.628054651532926 1 0.999535809684267
"ENSG00000203644" 14.9301081773725 -0.0612784107623555 0.266289810658427 -0.230119247187261 0.81799910910497 1 0.999535809684267
"ENSG00000213121" 10.0888658189454 -0.249210223932156 0.342162111045126 -0.728339625831012 0.466405711171139 1 0.999535809684267
"ENSG00000214719" 16.6964816370056 -0.650521190274778 0.344385564340652 -1.88893280564835 0.0589008329928541 1 0.999535809684267
"ENSG00000224799" 19.0576881982124 0.129175272067446 0.26668837969029 0.484367831164821 0.628124844261094 1 0.999535809684267
"ENSG00000224945" 11.2804366608321 -0.201538472292263 0.306834904397446 -0.656830332546547 0.511290018137588 1 0.999535809684267
"ENSG00000227496" 12.5424263173255 0.480464092779398 0.276912034206409 1.73507841273978 0.0827269173578174 1 0.999535809684267
"ENSG00000230551" 65.0800313215917 0.204150594764675 0.176854124728038 1.15434454852898 0.24835893934872 1 0.999535809684267
"ENSG00000237188" 21.5244342525388 0.0952412740392427 0.914048225485151 0.104197209057204 0.91701284876751 1 0.999535809684267
"ENSG00000238142" 15.0903307624886 -0.116490764344569 0.293016738018363 -0.397556689533788 0.69095699124509 1 0.999535809684267
"ENSG00000239922" 59.1477946907873 -0.0231974356791091 0.136648708785682 -0.169759640506313 0.86519916835663 1 0.999535809684267
"ENSG00000242588" 39.2620773569263 -0.0709551592903953 0.166980217445636 -0.424931530068803 0.670886588933018 1 0.999535809684267
"ENSG00000247134" 48.6017709946113 0.235447094121025 0.141751269368453 1.66098755355078 0.0967159464689348 1 0.999535809684267
"ENSG00000249731" 45.7465259124181 -0.356292369348153 0.176292088852838 -2.02103436215775 0.0432762081221875 1 0.999535809684267
"ENSG00000254536" 12.2329449021237 0.312068556619601 0.27923553089807 1.11758183357231 0.263745631094131 1 0.999535809684267
"ENSG00000254692" 50.9737543223767 0.206783610618474 0.165936918497472 1.24615795261754 0.212706412329697 1 0.999535809684267
"ENSG00000255330" 125.670893912382 -0.036333329232682 0.0858951107657219 -0.422996476851643 0.672297831556851 1 0.999535809684267
"ENSG00000255339" 40.644789846581 -0.823639613846697 0.411571647452983 -2.00120591139793 0.045370204187623 1 0.999535809684267
"ENSG00000255508" 29.0236490606708 0.698814560612003 2.61613756788129 0.267116901340149 0.789379154862046 1 0.999535809684267
"ENSG00000256028" 46.8043900443637 0.115750253623651 0.208158947926578 0.556066672975683 0.578165276923912 1 0.999535809684267
"ENSG00000256349" 23.5639339462175 0.566144968234596 0.821020161720215 0.689562808114724 0.490469162750497 1 0.999535809684267
"ENSG00000256646" 68.367271054116 0.0263571436235543 0.283998829606849 0.0928072262130148 0.926056710103364 1 0.999535809684267
"ENSG00000256861" 19.8723300455145 -0.671385568069097 1.20270049426934 -0.558231722085534 0.576686161913109 1 0.999535809684267
"ENSG00000257524" 39.1149636015968 0.344154314628107 0.184199409667823 1.86837903144608 0.0617092576947556 1 0.999535809684267
"ENSG00000257921" 12.8816680592184 2.20026793142509 2.8641412763225 0.768212081441103 0.442361197033694 1 0.999535809684267
"ENSG00000258653" 27.5421627215727 -0.187887115605964 1.18005780656867 -0.159218569260006 0.873496674328073 1 0.999535809684267
"ENSG00000258728" 36.7728181676299 0.0500190864811101 0.174423228662388 0.286768493306167 0.774289588843103 1 0.999535809684267
"ENSG00000258790" 316.822757071759 -0.222001196839104 0.118417496985801 -1.8747330630179 0.0608294559234855 1 0.999535809684267
"ENSG00000259529" 43.0249162741662 -0.0708284091993098 0.159299219026523 -0.444624961956135 0.65659080513794 1 0.999535809684267
"ENSG00000259865" 33.3622183939121 0.0413470011555623 0.203651126607704 0.203028590336304 0.839112685705009 1 0.999535809684267
"ENSG00000260007" 53.0721429064984 0.241379862332892 0.150550314221845 1.60331689495649 0.108864708304043 1 0.999535809684267
"ENSG00000260196" 16.8218899552377 -0.0518268771128831 0.251041818955217 -0.206447186084676 0.836441615424415 1 0.999535809684267
"ENSG00000260257" 45.7706634241138 -0.0473631055154945 0.170072311378172 -0.278488045065596 0.780637740873085 1 0.999535809684267
"ENSG00000260272" 59.5555803010308 0.416210397733167 0.906128838651243 0.459328055768193 0.645998603533315 1 0.999535809684267
"ENSG00000260342" 20.0920266919812 0.112792456217673 0.240268318411021 0.469443732588673 0.638752495115592 1 0.999535809684267
"ENSG00000260400" 12.3765350224908 -0.384519676098262 0.304130420019988 -1.26432494346666 0.206113420279864 1 0.999535809684267
"ENSG00000260669" 112.156429319799 -0.0873650986741736 0.120664180357189 -0.724035073337887 0.469044202878916 1 0.999535809684267
"ENSG00000260912" 15.1462022521524 0.175624285486955 0.270781473168159 0.648583093341435 0.516607886273273 1 0.999535809684267
"ENSG00000260927" 63.2694172300046 0.023598100799066 0.122631758194539 0.192430583614652 0.847404937780495 1 0.999535809684267
"ENSG00000261067" 20.9157353804686 -0.11901181181064 0.252284753273352 -0.471736045347498 0.637115205336068 1 0.999535809684267
"ENSG00000261611" 11.6363816285611 1.67464148214816 1.2801919527426 1.30811748860045 0.190833462524822 1 0.999535809684267
"ENSG00000261832" 13.2845107334655 -0.434610246997001 0.911586543149045 -0.476762464588007 0.633531276985331 1 0.999535809684267
"ENSG00000261884" 23.8323422548379 0.216081946348565 0.415377316687039 0.520206418761593 0.602919712030245 1 0.999535809684267
"ENSG00000261915" 101.591337595115 -0.0197085684929428 0.206761928938083 -0.0953201036291585 0.924060574970303 1 0.999535809684267
"ENSG00000262879" 45.3726288368516 0.00864417009428924 0.147188998438771 0.0587283709107179 0.953168461612844 1 0.999535809684267
"ENSG00000263020" 11.3778611702266 0.390319061399345 0.328449952241964 1.18836692998452 0.234688879316699 1 0.999535809684267
"ENSG00000263126" 15.6307170263949 1.97668590256528 2.24479047570249 0.880565880852062 0.378552832414808 1 0.999535809684267
"ENSG00000263272" 12.6581246231981 0.457301800248034 0.284946392377497 1.60486959119735 0.108522506905595 1 0.999535809684267
"ENSG00000263731" 20.5670288795302 -0.0292044662526093 0.214412143322606 -0.136207146666446 0.89165752560085 1 0.999535809684267
"ENSG00000263798" 13.7081947024275 -0.113073771025822 0.984460833366114 -0.114858577602518 0.908557218018346 1 0.999535809684267
"ENSG00000264058" 126.393546831986 -0.696519187967241 0.511423469183206 -1.36192261391455 0.173222308630252 1 0.999535809684267
"ENSG00000264772" 54.675879679366 -0.0524825742547548 0.394002808441335 -0.13320355370657 0.894032400442721 1 0.999535809684267
"ENSG00000266086" 13.0023681611273 -0.200671468657054 0.314936554677232 -0.637180618371581 0.524007200790716 1 0.999535809684267
"ENSG00000266340" 55.75775493779 -0.274120998176702 0.181977247274122 -1.50634764665815 0.131977952753615 1 0.999535809684267
"ENSG00000267002" 25.5259868285493 0.170902798906946 0.178292995881282 0.958550267564875 0.33778535657177 1 0.999535809684267
"ENSG00000267058" 10.484113976996 -0.233119361220879 0.355687896851227 -0.655404255485212 0.512207512363903 1 0.999535809684267
"ENSG00000267102" 21.3371235809257 -0.0505558603142189 0.20951115247344 -0.241303910161193 0.809319580552543 1 0.999535809684267
"ENSG00000267383" 27.7451107156101 0.296309602759385 0.193729892488158 1.52949861765653 0.126140881491203 1 0.999535809684267
"ENSG00000267547" 10.0764942102028 0.252102124554016 0.32504667097472 0.775587468095074 0.437992602114308 1 0.999535809684267
"ENSG00000267645" 22.9190707255329 0.507750787751684 0.251394959520975 2.01973336585263 0.0434110521854976 1 0.999535809684267
"ENSG00000267745" 21.8037085344635 0.0751719924076204 0.212138976275025 0.354352574560201 0.723074671624557 1 0.999535809684267
"ENSG00000268119" 16.0395374667947 0.10701783669269 0.253738438782549 0.421764385428424 0.673197003547604 1 0.999535809684267
"ENSG00000268205" 46.3624397386934 0.180192601217508 0.162634531929697 1.10796027805092 0.267878971120653 1 0.999535809684267
"ENSG00000268403" 10.2044337402546 -0.0221427266695404 0.319065849641889 -0.0693986106453977 0.944672334799261 1 0.999535809684267
"ENSG00000269044" 14.662680754063 0.476594874749914 0.271524843078656 1.75525329228108 0.0792159919364923 1 0.999535809684267
"ENSG00000269242" 21.4143799419197 -0.0415662598424071 0.638091482141676 -0.0651415369202157 0.948061308964659 1 0.999535809684267
"ENSG00000269246" 10.7596449201997 0.439889209169191 0.301781677497959 1.45764054602741 0.144939647512717 1 0.999535809684267
"ENSG00000269918" 13.6937419520591 -0.347387623980611 0.310704006643293 -1.11806612258925 0.263538753911254 1 0.999535809684267
"ENSG00000269958" 25.7386816153564 0.22013207713928 0.206575362204773 1.06562600103815 0.286592740678384 1 0.999535809684267
"ENSG00000269973" 17.136842656193 0.217175620202959 0.241369915749443 0.89976258859203 0.368246607538839 1 0.999535809684267
"ENSG00000270299" 37.6739383821077 -0.094529941950872 0.212572007319488 -0.444696096832716 0.656539390398078 1 0.999535809684267
"ENSG00000271741" 29.7367609452777 0.180927543260682 0.395618390877185 0.45732844436155 0.647434987740156 1 0.999535809684267
"ENSG00000271793" 108.763843702688 -0.0232683485716962 0.102752042413549 -0.226451445880242 0.820850318917818 1 0.999535809684267
"ENSG00000271976" 13.4549435586779 -0.196610083170739 0.286500765589895 -0.686246275000089 0.492557821412703 1 0.999535809684267
"ENSG00000272335" 12.4176701945653 -0.0922874188561994 0.31336076552285 -0.29450853141176 0.768369345221208 1 0.999535809684267
"ENSG00000272447" 17.5051007142046 -0.285666393620183 0.42698849866074 -0.669025967950385 0.503478913119803 1 0.999535809684267
"ENSG00000272831" 33.4337478079187 0.145821730232998 0.180416227093561 0.808251744214657 0.418945675674334 1 0.999535809684267
"ENSG00000272916" 16.6882411300023 0.351491708321967 0.342229987979842 1.02706285441786 0.304390868263305 1 0.999535809684267
"ENSG00000273154" 43.4384636433962 0.298505812524468 0.337707758728484 0.883917543524564 0.376740726120702 1 0.999535809684267
"ENSG00000273314" 10.5560569909394 0.520037175297684 0.311179677020004 1.67117975144711 0.0946861785098053 1 0.999535809684267
"ENSG00000273329" 16.2540716004513 -0.225578876167307 0.247753999824105 -0.910495395947022 0.362561308700092 1 0.999535809684267
"ENSG00000273345" 23.6879111573773 -0.354536790785665 0.555629919565839 -0.638080812967551 0.523421075765617 1 0.999535809684267
"ENSG00000273590" 37.3215184463001 -0.0755999724849184 0.176067075463134 -0.429381656315113 0.667645500981508 1 0.999535809684267
"ENSG00000273784" 36.676338869253 0.102190392776974 0.211773424907266 0.482545875724123 0.629418217370358 1 0.999535809684267
"ENSG00000274015" 18.3974872139762 -0.333902689142134 0.273971413579719 -1.21875010527322 0.222939054199234 1 0.999535809684267
"ENSG00000274265" 21.9337521606846 -0.223364364664778 0.230587647856655 -0.968674457374372 0.332707640640686 1 0.999535809684267
"ENSG00000274272" 19.3618527754112 -0.0085754631155053 0.283273757144289 -0.0302727058162937 0.975849564196132 1 0.999535809684267
"ENSG00000274276" 35.8985400917178 -0.228109127744647 0.322526591031041 -0.707256809478675 0.479406900583499 1 0.999535809684267
"ENSG00000274333" 122.295715170819 -0.0427708914536732 0.372696761415987 -0.114760566448643 0.908634905902591 1 0.999535809684267
"ENSG00000274422" 52.297660111891 0.0987358816350782 0.161463922438095 0.611504292377965 0.540865777561581 1 0.999535809684267
"ENSG00000274769" 17.8549020539436 -0.262366859865236 0.788921186844871 -0.332564094158149 0.739463350674406 1 0.999535809684267
"ENSG00000275180" 63.4965427634185 -0.123310847960815 0.147238245961093 -0.837491965188176 0.40231609143958 1 0.999535809684267
"ENSG00000275740" 14.3013275228432 0.379872735469185 0.354673108444587 1.07105028947673 0.284146818179904 1 0.999535809684267
"ENSG00000275764" 19.1519803059988 -0.103178355260771 0.229403465413731 -0.449768075973428 0.652877679030821 1 0.999535809684267
"ENSG00000275895" 49.9810609985918 -0.0791063207820091 1.97733866273469 -0.0400064603362399 0.968087975814494 1 0.999535809684267
"ENSG00000275964" 10.6108346287096 0.357423108167748 0.314206692622876 1.1375413591102 0.255312045025386 1 0.999535809684267
"ENSG00000276170" 16.6703567774758 -0.0261930229189665 0.245852797982064 -0.106539454234226 0.915154353572436 1 0.999535809684267
"ENSG00000276529" 17.9636756733932 0.377869220098466 0.240725949490048 1.56970705027414 0.11648328025676 1 0.999535809684267
"ENSG00000276855" 58.5714823646733 -0.0731629747509857 0.135902350733309 -0.538349589659112 0.590335721642005 1 0.999535809684267
"ENSG00000277534" 18.9650515223381 -0.186473832944305 0.243024696926262 -0.767304044826703 0.44290076411326 1 0.999535809684267
"ENSG00000278133" 26.9200431512843 0.19345320920653 0.209473914703046 0.923519329271967 0.355736632060037 1 0.999535809684267
"ENSG00000278291" 11.5941476248804 -0.510268615904051 0.327697667694709 -1.55713227833965 0.119439082849487 1 0.999535809684267
"ENSG00000278730" 40.8399044085207 -0.00548665709212333 0.160130167039155 -0.0342637317725505 0.972666845730093 1 0.999535809684267
"ENSG00000278903" 65.1885595831699 0.053000627742729 0.141995021831899 0.373256942806586 0.708957219153233 1 0.999535809684267
"ENSG00000279080" 23.8706517365928 -0.153615856963581 0.298391400398045 -0.51481328469474 0.60668350121616 1 0.999535809684267
"ENSG00000279088" 21.6742505668063 0.192354783277972 0.231703387610481 0.830176827631638 0.406438814601435 1 0.999535809684267
"ENSG00000279289" 102.407427563007 -0.140724664031476 0.142813617302493 -0.985372870525414 0.324440950586945 1 0.999535809684267
"ENSG00000279337" 41.6973986975179 0.0766895206851656 0.183313717801452 0.418351237457464 0.675690333105772 1 0.999535809684267
"ENSG00000279348" 10.4952216222597 -0.142634150364584 0.309662995605491 -0.460610897616903 0.645077791685886 1 0.999535809684267
"ENSG00000279369" 13.2813036452417 0.450947118531688 0.303614269005563 1.48526325857045 0.137474100609557 1 0.999535809684267
"ENSG00000279417" 132.996803225904 -0.139554885362098 0.122963860361372 -1.13492602584181 0.256406314246647 1 0.999535809684267
"ENSG00000279670" 10.6909479000503 -0.515779256940504 0.341016194687923 -1.51247731038848 0.130412480519518 1 0.999535809684267
"ENSG00000279738" 30.198438026469 -0.0803840101114564 0.416068876194135 -0.193198806040829 0.846803273762994 1 0.999535809684267
"ENSG00000279912" 51.0250581148502 -0.147115565300513 0.171223620765604 -0.859201345250757 0.390229441326071 1 0.999535809684267
"ENSG00000280046" 16.4312002600816 0.298430012958678 0.293523204006364 1.01671693714616 0.309288106105839 1 0.999535809684267
"ENSG00000280079" 18.888319095489 0.173931296997717 0.232417357096523 0.748357606207022 0.454244486286691 1 0.999535809684267
"ENSG00000280120" 15.6997813622137 -0.420002812250949 0.270161850160207 -1.55463405363076 0.120033248673781 1 0.999535809684267
"ENSG00000280128" 24.1769447340903 -0.180788959207623 0.223726189618999 -0.808081340479196 0.419043758531499 1 0.999535809684267
"ENSG00000280138" 81.4396275478446 -0.0152627741379925 0.240668336847392 -0.0634182889944123 0.949433424053332 1 0.999535809684267
"ENSG00000280145" 16.4967973547976 0.0768746113136455 0.233940872402991 0.32860701306277 0.742452746549257 1 0.999535809684267
"ENSG00000280649" 13.941939324152 0.055125081455941 0.284594578720016 0.193696878218376 0.846413236373529 1 0.999535809684267
"ENSG00000280800" 106.944150663506 0.561671272275088 0.53253903551789 1.05470441566573 0.291560531652431 1 0.999535809684267
"ENSG00000282034" 60.2782183577145 0.134122853699411 0.128661134132657 1.04245042299349 0.297202899362175 1 0.999535809684267
"ENSG00000282057" 18.5739008884633 0.300642566916303 0.22012055094614 1.36580871537918 0.171999010160813 1 0.999535809684267
"ENSG00000282393" 13.7092104481363 -0.299638155725326 0.271101023032004 -1.10526383255276 0.269045284735808 1 0.999535809684267
"ENSG00000282885" 64.3176708362779 0.0997325093321976 0.255531728806527 0.390294034318177 0.696319134142119 1 0.999535809684267
"ENSG00000282936" 32.0499235608827 1.0977062616535 1.64910377582506 0.665638074295422 0.505642463910206 1 0.999535809684267
"ENSG00000283103" 162.685437274291 -0.0562509546928124 0.0981248314841695 -0.573259121488401 0.56646925927397 1 0.999535809684267
"ENSG00000283189" 57.9826930981436 0.206343500803278 0.136165768640547 1.51538454094133 0.129675049990772 1 0.999535809684267
"ENSG00000283384" 11.8309711598347 0.598570968484827 0.313963750135942 1.90649706606465 0.0565857459760003 1 0.999535809684267
"ENSG00000283515" 13.4179783382851 -1.05519605403869 1.09843217885092 -0.96063833011751 0.336734049046624 1 0.999535809684267
"ENSG00000283638" 17.6298985011605 0.281806510348623 0.225111316912895 1.25185403476479 0.210623056414703 1 0.999535809684267
"ENSG00000283674" 38.1505028786849 -0.0161347078030033 0.199293084627972 -0.0809596972876535 0.935474004152458 1 0.999535809684267
"ENSG00000283765" 11.542938664781 -0.349714218220542 0.321428774108585 -1.0879991039707 0.276595503097114 1 0.999535809684267
"ENSG00000283907" 225.686628490851 0.0208831596293602 0.314643576619048 0.0663708436503197 0.947082582401057 1 0.999535809684267
"ENSG00000284707" 41.8094877166304 0.829907916824546 0.404354539435726 2.05242636321748 0.0401282446123725 1 0.999535809684267
"ENSG00000284820" 129.65505568181 -0.0933351443550763 0.0896863906668446 -1.04068347116103 0.298022476906963 1 0.999535809684267
"ENSG00000284874" 17.7467483449852 0.201916905636198 0.257805826491893 0.783213119671472 0.433501971867405 1 0.999535809684267
"ENSG00000284906" 16.1582363918971 0.0181669482619212 0.251389935671233 0.0722660126126924 0.942390211958666 1 0.999535809684267
"ENSG00000284934" 68.635514719948 0.115388018703025 0.265799902517592 0.434116106176481 0.664204130204877 1 0.999535809684267
"ENSG00000285053" 12.4365180728403 0.110106861757689 0.561465012155353 0.196106363484717 0.84452691562859 1 0.999535809684267
"ENSG00000285184" 10.528815999141 0.0772068469064799 0.310344950264189 0.24877751946908 0.803532881367658 1 0.999535809684267
"ENSG00000285238" 79.8126476576714 -0.253274489078947 0.139822473694937 -1.81140043074576 0.0700788893534268 1 0.999535809684267
"ENSG00000285304" 42.980518833909 1.32059356387735 0.585307307321772 2.25623966650967 0.0240556256031222 1 0.999535809684267
"ENSG00000285589" 230.869399508778 -0.0101527253794566 0.0845825663131806 -0.120033309723242 0.9044567613671 1 0.999535809684267
"ENSG00000285725" 16.5767737666875 0.153265216301521 0.279957503138247 0.547458862804031 0.584063525023798 1 0.999535809684267
"ENSG00000285756" 52.9415554833738 0.0660160250334788 0.141361453591431 0.467001600197753 0.640498733201734 1 0.999535809684267
"ENSG00000285791" 15.5229189595498 -0.420460933896459 1.21694325662567 -0.345505783944528 0.729714162740016 1 0.999535809684267
"ENSG00000285816" 21.6437356528506 0.123450139058341 0.220470594397627 0.559939249021543 0.57552087613362 1 0.999535809684267
"ENSG00000285839" 12.3839776270234 -4.91230126562382 3.27431350362651 -1.50025379676782 0.133548672756408 1 0.999535809684267
"ENSG00000285991" 16.3726773111383 -0.47259366648421 0.353708328500097 -1.33611122047436 0.18151292306336 1 0.999535809684267
"ENSG00000286001" 88.6243514068869 -0.371545603267007 0.192562790568431 -1.92947766372845 0.0536715903815235 1 0.999535809684267
"ENSG00000286129" 49.2569327582261 0.0332481773148505 0.152428807980225 0.218122661689804 0.827333541006374 1 0.999535809684267
"ENSG00000286130" 17.6352587541953 -0.0253866462987965 0.286020888086393 -0.0887580150828998 0.929274225054088 1 0.999535809684267
"ENSG00000286147" 412.536422558692 -0.186596880854396 0.0896063412741977 -2.08240709531265 0.0373053009035309 1 0.999535809684267
"ENSG00000286185" 121.949373935742 -0.027747693296656 0.248587371684652 -0.1116214919069 0.911123530437042 1 0.999535809684267
"ENSG00000286190" 80.5454323043983 0.201612996235413 0.655367140579991 0.307633666309525 0.758361099721744 1 0.999535809684267
"ENSG00000286192" 111.039080489621 0.068671526236206 0.099932836557152 0.687176793955333 0.491971326080456 1 0.999535809684267
"ENSG00000286235" 93.0114889016304 -0.170170723765452 0.254447676526715 -0.668784742263445 0.503632801019698 1 0.999535809684267
"ENSG00000286293" 19.135040233739 -0.0980917752642164 0.30825643107381 -0.318214854180055 0.75032196594634 1 0.999535809684267
"ENSG00000286358" 10.4937953992761 0.148185757725922 0.297966264077264 0.497323944322423 0.618960629214429 1 0.999535809684267
"ENSG00000286388" 10.5100078845683 0.0584033589672489 0.324774535990233 0.179827395609012 0.857288075617716 1 0.999535809684267
"ENSG00000286405" 14.2954294204698 -1.00254721912223 0.503435555142879 -1.99141123204479 0.0464356954143645 1 0.999535809684267
"ENSG00000286746" 54.0962322568578 -0.315832010131315 0.141259685177147 -2.2358255275399 0.0253632020856726 1 0.999535809684267
"ENSG00000286827" 13.7502576195643 -0.331483801101951 0.268150359286693 -1.23618630228105 0.216389321083668 1 0.999535809684267
"ENSG00000286834" 405.568895977573 -0.146482533521425 0.0828632623111609 -1.76776208703161 0.0771006855536565 1 0.999535809684267
"ENSG00000286931" 39.2122156797256 -0.162470956658503 0.169330209871543 -0.959491851936857 0.337311022480948 1 0.999535809684267
"ENSG00000287001" 119.983061613006 0.207288945982465 0.139335103624936 1.48770080611163 0.136829814924974 1 0.999535809684267
"ENSG00000287160" 114.66520181756 -0.23287280099877 0.114570241760708 -2.03257667453604 0.0420953100639999 1 0.999535809684267
"ENSG00000287222" 11.4516303937317 -0.167279305836342 0.301269574773076 -0.555247923599124 0.578725093471783 1 0.999535809684267
"ENSG00000287277" 10.2667473571193 -0.133506483206918 0.30039085102582 -0.444442574569099 0.656722638199349 1 0.999535809684267
"ENSG00000287839" 24.0792559576844 0.32229333087083 0.218050436177566 1.47806781091864 0.139389628801879 1 0.999535809684267
"ENSG00000287933" 13.9435777056115 -0.0252859415983808 0.257372852636949 -0.0982463431527846 0.921736683920503 1 0.999535809684267
"ENSG00000288013" 20.0984835142973 -0.0526064663895052 0.232312603173299 -0.226446889539876 0.82085386232514 1 0.999535809684267
"ENSG00000288044" 12.6804808583931 0.128602826710791 0.289937789715792 0.443553173378511 0.657365667300469 1 0.999535809684267
"ENSG00000288075" 62.626965316335 -0.220518516750976 0.134947385189627 -1.63410737037331 0.102236307537378 1 0.999535809684267
"ENSG00000288473" 57.4313130274937 0.271642878490011 0.135742920387168 2.00115687591829 0.0453754866337543 1 0.999535809684267
"ENSG00000288637" 45.1121519059476 0.0460743853947938 0.271563390323282 0.169663463620574 0.865274809222981 1 0.999535809684267
"ENSG00000288663" 541.342569610968 -0.00728924632318878 0.0861503902289365 -0.0846107174189031 0.93257087835698 1 0.999535809684267
"ENSG00000288674" 36.3028120547341 -0.0449702411332 0.180539683078697 -0.249087847980754 0.8032928291785 1 0.999535809684267
"ENSG00000288710" 12.7266554006228 0.534134908631893 0.54917601554449 0.972611500708595 0.330746424555582 1 0.999535809684267
"ENSG00000288899" 33.6164495016577 0.121894475912203 0.171591537742419 0.710375800088597 0.477471125907494 1 0.999535809684267
"ENSG00000288924" 12.6999428284747 0.442674092543595 0.277026677691732 1.59794751982764 0.110054657162937 1 0.999535809684267
"ENSG00000289027" 133.9962673681 -0.10600632711368 0.352217527560639 -0.300968347168439 0.763438631392536 1 0.999535809684267
"ENSG00000289047" 62.2398024817902 -0.0935745610716988 0.129457092146399 -0.722822979569773 0.469788647429104 1 0.999535809684267
"ENSG00000289100" 13.53713136779 -0.131498989670136 0.31320067205746 -0.419855387941221 0.674591099678578 1 0.999535809684267
"ENSG00000289106" 13.0077972025652 -0.400027818966716 0.346652246375124 -1.1539744027328 0.248510663423457 1 0.999535809684267
"ENSG00000289194" 26.7647642524336 0.0469467526805917 0.1989671736923 0.235952251868412 0.813469721577523 1 0.999535809684267
"ENSG00000289268" 23.1177527677332 -0.0222280315971833 0.214545921323515 -0.103605006611454 0.917482814347705 1 0.999535809684267
"ENSG00000289294" 10.0797809231482 -0.0776663549331946 0.320717268544805 -0.24216455598288 0.808652657976389 1 0.999535809684267
"ENSG00000289353" 11.1555222101668 0.403569348097433 0.265854253687506 1.51800974594073 0.129011941790222 1 0.999535809684267
"ENSG00000289357" 12.031655782669 0.1058820987849 0.28508281016607 0.371408218977565 0.710333504824914 1 0.999535809684267
"ENSG00000289393" 12.5942120208547 0.237005311174425 0.265213925473868 0.893638261079084 0.371515468099552 1 0.999535809684267
"ENSG00000289426" 24.6521601951792 0.0691058650666606 0.204087935338371 0.338608281533571 0.734904843035968 1 0.999535809684267
"ENSG00000289599" 10.6103337619861 0.577881329923871 0.334827697528923 1.72590659072926 0.0843642188390994 1 0.999535809684267
"ENSG00000289685" 31.4037047436871 -0.547400928660871 0.518482769461341 -1.05577458095584 0.291071214014149 1 0.999535809684267
"ENSG00000289720" 61.7392844104013 -0.0396271597159024 0.237187206697798 -0.167071235702825 0.867313998465956 1 0.999535809684267
"ENSG00000289731" 13.8189411167411 0.0727070512739206 0.539691012210319 0.134719774146593 0.892833438211615 1 0.999535809684267
"ENSG00000289843" 13.4814813794433 -0.118473875120936 0.278553372913024 -0.425318400857881 0.670604581400103 1 0.999535809684267
"ENSG00000290012" 12.9275287625515 -0.140486000716175 0.269053378942505 -0.522149178234984 0.601566467918677 1 0.999535809684267
"ENSG00000290032" 28.8597554387771 0.272806167630785 0.177223008367063 1.53933831811359 0.123721723932594 1 0.999535809684267
"ENSG00000290315" 346.783128533243 -0.0106667432510405 0.157486715331653 -0.0677310668939749 0.945999718283784 1 0.999535809684267
"ENSG00000290318" 50.8202381820486 0.242444736793011 0.840612085860241 0.288414526594517 0.773029449340309 1 0.999535809684267
"ENSG00000290357" 51.5120358611647 0.0391461595979304 0.151685679525636 0.258074194745024 0.796349646760699 1 0.999535809684267
"ENSG00000290396" 16.3847181370152 -0.283450125787428 0.298639625535634 -0.949137694902468 0.342550584915759 1 0.999535809684267
"ENSG00000290399" 16.6964802395147 0.343693256594664 0.254719547397599 1.34930067246933 0.177240409732206 1 0.999535809684267
"ENSG00000290450" 82.864709307726 0.155657338784809 0.118579996212387 1.31267788629385 0.189291512211569 1 0.999535809684267
"ENSG00000290548" 23.6364810721724 -0.00778915873920091 0.252257120637162 -0.0308778547837489 0.975366950823121 1 0.999535809684267
"ENSG00000290596" 16.4087624945948 0.0410837163215078 0.255097411342702 0.161051090660874 0.872053161275545 1 0.999535809684267
"ENSG00000290689" 58.3702381878193 0.0733171954304076 0.136825546957648 0.535844343842468 0.592066132283824 1 0.999535809684267
"ENSG00000290791" 14.6966154454551 -0.111742907432066 0.245380840605382 -0.455385624877571 0.648831835239793 1 0.999535809684267
"ENSG00000290823" 23.0464363529782 0.167481945658755 0.246627557924328 0.679088529555739 0.497081769873239 1 0.999535809684267
"ENSG00000290832" 12.1573410154725 -0.53336190526492 0.30751574821832 -1.73442143485367 0.0828433345697793 1 0.999535809684267
"ENSG00000290846" 49.1965162810764 -0.0746506257077272 0.153262673704692 -0.487076363104332 0.626204216283269 1 0.999535809684267
"ENSG00000290872" 15.8748957198837 0.147040077612442 0.250289525329362 0.587479949146684 0.556881412964282 1 0.999535809684267
"ENSG00000290921" 11.5092043828541 0.0944620175654213 0.276151062265002 0.34206646460325 0.732300874165423 1 0.999535809684267
"ENSG00000290927" 10.6085545308677 0.22878990182474 0.281190572992976 0.813647126891608 0.415847131851506 1 0.999535809684267
"ENSG00000290928" 32.5886247754435 0.371726530928867 0.173874280606914 2.13790406281679 0.0325245304461071 1 0.999535809684267
"ENSG00000290960" 20.0835873077655 -0.157249943536535 0.231781011425592 -0.678441873082499 0.497491567210829 1 0.999535809684267
"ENSG00000291003" 40.0218557127442 0.249612222529531 0.164753953744005 1.51506059100335 0.129757060543619 1 0.999535809684267
"ENSG00000291006" 30.8453017297298 0.143414725236103 0.178240043771519 0.804615630704977 0.421041519394534 1 0.999535809684267
"ENSG00000291038" 33.9865468615233 -0.187005866096734 0.296463799759918 -0.630788198249415 0.528179021021014 1 0.999535809684267
"ENSG00000291044" 11.7696271309622 -0.0857868380638567 0.296762539421583 -0.289075697461893 0.772523450657801 1 0.999535809684267
"ENSG00000291046" 12.1358755220469 0.10976667647444 0.273811766835021 0.400883708334483 0.688505745104654 1 0.999535809684267
"ENSG00000291055" 20.6226793245312 0.184115186812108 0.222857047821899 0.826158241848594 0.408714332669385 1 0.999535809684267
"ENSG00000291065" 26.5111052383652 -0.146490570207165 0.187140165588556 -0.782785297568015 0.433753202714777 1 0.999535809684267
"ENSG00000291066" 16.0913026875586 0.253924214489699 0.24158632644144 1.05107030778602 0.293226299962702 1 0.999535809684267
"ENSG00000291067" 12.4498032664954 0.0361513315345792 0.26035079821081 0.138856234676518 0.889563755512173 1 0.999535809684267
"ENSG00000291072" 38.8289774346757 -0.044517124486378 0.16102619503792 -0.276458898354362 0.782195624250551 1 0.999535809684267
"ENSG00000291073" 12.2696675461979 0.123484448603569 0.324292212007993 0.38078141882891 0.703365448062923 1 0.999535809684267
"ENSG00000291078" 14.5492288031854 -0.330796828902469 0.315740208634899 -1.04768673693055 0.29478296022987 1 0.999535809684267
"ENSG00000291079" 31.449071462224 0.204659324569476 0.170913378622093 1.19744473030399 0.23113325790354 1 0.999535809684267
"ENSG00000291081" 11.8203091018567 -0.157669402065521 0.301719167274174 -0.522570055757335 0.601273483119471 1 0.999535809684267
"ENSG00000291100" 69.9552615229626 0.0677839945778564 0.119396647466005 0.567721087789807 0.570224370161123 1 0.999535809684267
"ENSG00000291113" 90.0505520123512 0.183279830484376 0.108762055132942 1.68514497322021 0.0919606045625199 1 0.999535809684267
"ENSG00000291124" 27.1311139616798 0.172949753969231 0.24340948218963 0.710530059936177 0.477375496970123 1 0.999535809684267
"ENSG00000291130" 44.3914610025536 0.0726162672530534 0.153730799162354 0.472359915181108 0.636669910892837 1 0.999535809684267
"ENSG00000291136" 50.2285103623218 0.0825474761266568 0.145667741872851 0.566683296283332 0.570929371453752 1 0.999535809684267
"ENSG00000291142" 47.4313487133959 0.134049482360906 0.143838821813065 0.931942299521325 0.351366345720925 1 0.999535809684267
"ENSG00000291171" 21.6456576221808 0.0525490140080023 0.220152567960122 0.238693622767647 0.811343162138195 1 0.999535809684267
"ENSG00000291176" 12.7962029428673 0.104226479512019 0.291402318031119 0.357672101636778 0.720588713421691 1 0.999535809684267
"ENSG00000291178" 59.3811859753807 -0.04518331958475 0.143351296091967 -0.31519296174178 0.75261514913871 1 0.999535809684267
"ENSG00000291186" 12.9172060296563 0.309475375616202 0.281970382775513 1.09754568040072 0.2724029233527 1 0.999535809684267
"ENSG00000291194" 16.8521385619361 -0.0643415586096171 0.232039772411021 -0.277286768303006 0.781559918745797 1 0.999535809684267
"ENSG00000291203" 13.0483254698237 0.242754840771864 0.257787414335177 0.941686161824149 0.346353341946487 1 0.999535809684267
"ENSG00000291207" 32.5916201025787 0.0159378625118212 0.168150224249991 0.0947834746156876 0.924486813116956 1 0.999535809684267
"ENSG00000291214" 64.6736837694349 -0.0391604713713545 0.12278211826551 -0.318942790078535 0.749769895649595 1 0.999535809684267
"ENSG00000291224" 32.0597773188904 -0.320228966885132 0.222404748720747 -1.4398477043636 0.149910491264354 1 0.999535809684267
"ENSG00000291228" 27.5285016179699 0.172645453015334 0.186468877994167 0.925867388019223 0.354514901149844 1 0.999535809684267
"ENSG00000291234" 20.6014220016718 0.242959632988753 0.218485217047342 1.11201863573273 0.266130137804155 1 0.999535809684267
"ENSG00000291259" 10.2649890349085 0.0840784841666879 0.310723304880501 0.2705895658487 0.786706721791637 1 0.999535809684267
"ENSG00000291272" 10.1742976944069 -0.14733313291466 0.325287734482462 -0.452931719510019 0.650597909553354 1 0.999535809684267
"ENSG00000293106" 23.2196513575277 -0.246584668527992 0.243143655066614 -1.01415218283379 0.310510141314251 1 0.999535809684267
"ENSG00000293107" 27.9310485597184 -0.128574579151466 0.207061612330949 -0.620948410978098 0.534633567210348 1 0.999535809684267
"ENSG00000293164" 18.3979323871299 0.0369548712024183 0.253014242385468 0.146058462377455 0.883875236911402 1 0.999535809684267
"ENSG00000293234" 47.3804539188509 0.150135973310522 0.147927611651189 1.01492866432901 0.310139833228317 1 0.999535809684267
"ENSG00000293320" 940.80940726249 -0.10248106731601 0.14549635791546 -0.704354863477445 0.481211807604811 1 0.999535809684267
"ENSG00000293339" 440.135785193015 0.0530172583651033 0.116677557821531 0.454391224456361 0.649547267442235 1 0.999535809684267
"ENSG00000293390" 12.5793500611649 0.0734861288285261 0.492532183238786 0.149200664097312 0.881395295985157 1 0.999535809684267
"ENSG00000293427" 23.3833604372984 0.835069381773968 0.483457686269331 1.72728535607304 0.0841164278324247 1 0.999535809684267
"ENSG00000293550" 23.3691660159519 -0.550759260293111 0.570584725506743 -0.965254125588404 0.334417542890435 1 0.999535809684267
"ENTPD1-AS1" 24.6751774997158 -0.0114294281078098 0.194697082189185 -0.0587036435230395 0.953188157233412 1 0.999535809684267
"ENTPD3-AS1" 17.8604484787905 -0.274778398111561 0.257337077751427 -1.0677761654579 0.28562149187863 1 0.999535809684267
"ENTPD4" 122.095726961364 -0.0675214283002781 0.0933843513990502 -0.723048640256068 0.469650001551851 1 0.999535809684267
"ENTPD5" 13.97973855873 0.0554203380239787 0.260664387116872 0.212611851726144 0.831629726456002 1 0.999535809684267
"ENTPD6" 42.9883970333217 0.179557901448154 0.167801867501237 1.0700590173517 0.284592744667935 1 0.999535809684267
"ENTPD7" 30.7608824681891 -0.254254656165509 0.182829188584921 -1.39066774913466 0.164326201672622 1 0.999535809684267
"ENTR1" 110.802643960029 0.0198316940777731 0.0965031359638219 0.205503104947883 0.837179072470524 1 0.999535809684267
"ENTREP2" 14.6024419599333 0.207977974996962 0.291427968605519 0.713651390400637 0.475442771458989 1 0.999535809684267
"ENTREP3" 147.499002926528 -0.137582558627215 0.0954462244233941 -1.44146674693917 0.149452865201177 1 0.999535809684267
"ENY2" 420.354875554664 -0.020466416987291 0.0771881674364694 -0.265149668232973 0.790894166432601 1 0.999535809684267
"EOGT" 18.6132917945286 0.185318526228465 0.235051092066803 0.788418060937135 0.430452209844193 1 0.999535809684267
"EOLA1" 16.9956253510502 0.258482966648733 0.28671873371185 0.901521024812096 0.367311360251478 1 0.999535809684267
"EOLA2" 39.911623262275 -0.193651056750605 0.177264302068975 -1.09244249682744 0.27463865249111 1 0.999535809684267
"EP300" 124.605567245881 -0.0830794260443513 0.0949806599915326 -0.874698344397246 0.381738061194925 1 0.999535809684267
"EP400" 120.322922924889 -0.0500780592583837 0.0983255221902529 -0.509308856366775 0.610535751106724 1 0.999535809684267
"EPB41" 128.468899081653 -0.0290621199691152 0.0881766650160965 -0.329589693189348 0.741710011481354 1 0.999535809684267
"EPB41L1" 65.0919839331544 -0.00435772247884026 0.125998076043364 -0.0345856271435486 0.972410162521872 1 0.999535809684267
"EPB41L2" 198.166707768815 0.0279022414414807 0.0997784567377804 0.279641942296304 0.779752225029682 1 0.999535809684267
"EPB41L3" 11.7886749255932 -0.108444235736186 0.296378345551856 -0.365897972519764 0.71444120930994 1 0.999535809684267
"EPB41L4A" 28.1790339732523 -0.0346666504437317 0.181275410839804 -0.191237467250135 0.848339550650075 1 0.999535809684267
"EPB41L4A-AS1" 70.5195539587807 -0.0192204781637413 0.122732846568635 -0.156604191144486 0.875556799249783 1 0.999535809684267
"EPB41L5" 58.0158141632691 0.0710404463469568 0.129272450034946 0.549540496275524 0.582634581352024 1 0.999535809684267
"EPC1" 99.0366474184945 -0.10375988120628 0.101145289150867 -1.02584986485642 0.304962357485844 1 0.999535809684267
"EPC2" 50.415856673007 0.0679812566854392 0.13598737663544 0.499908582453841 0.617139448819562 1 0.999535809684267
"EPDR1" 44.5103055440854 0.159190649475016 0.150840768224547 1.05535560013882 0.291262721127643 1 0.999535809684267
"EPG5" 15.8746860799695 -0.0589637741809746 0.237872289030568 -0.247879962904789 0.80422728346011 1 0.999535809684267
"EPHA2" 200.68769682256 0.127587003883571 0.0753958937326596 1.69222748835595 0.0906026072987685 1 0.999535809684267
"EPHA4" 53.0649616141442 0.107330107463893 0.135499651669522 0.792106150395626 0.428298784196263 1 0.999535809684267
"EPHA7" 75.3161276105964 -0.129936645605224 0.111480081318895 -1.1655593005313 0.243792671175944 1 0.999535809684267
"EPHB1" 22.4432589474085 0.5439235527137 0.213247028681453 2.55067353611857 0.0107514983848271 1 0.999535809684267
"EPHB2" 110.873555228179 -0.0493621511915177 0.121386216418036 -0.406653676571661 0.684262367811864 1 0.999535809684267
"EPHB4" 80.4800263760954 -0.230389831411276 0.155546604440159 -1.48116271801941 0.138563218300317 1 0.999535809684267
"EPHX2" 19.9168654883048 0.0447065515252748 0.235739306311309 0.189644027654162 0.84958808413924 1 0.999535809684267
"EPHX4" 12.118715815 -0.186281221106638 0.319790989609796 -0.582509286249546 0.560223688354966 1 0.999535809684267
"EPM2A-DT" 26.9331123922149 -0.288695972613319 0.190770174059758 -1.51331818003629 0.130198856929128 1 0.999535809684267
"EPM2AIP1" 158.671963077342 -0.0118045541233716 0.0816494519300634 -0.144576036266388 0.885045618706448 1 0.999535809684267
"EPN1" 28.1296553796938 -0.107722612342175 0.239202318120402 -0.450341005006285 0.65246457644709 1 0.999535809684267
"EPN2" 87.6962888569989 0.204073149327425 0.105086592678072 1.94195229026594 0.0521428762778751 1 0.999535809684267
"EPPK1" 12.3394771349681 0.489321053360801 0.252076252599787 1.94116283590458 0.0522385293543172 1 0.999535809684267
"EPRS1" 265.573907535514 -0.0690147910742594 0.0740822867220191 -0.931596392714299 0.3515451480671 1 0.999535809684267
"EPS15" 87.7175337310519 -0.126715155852822 0.120235202149649 -1.05389398102486 0.291931458901053 1 0.999535809684267
"EPS15L1" 37.8510524115096 -0.0860501525465122 0.171227184284689 -0.502549597518592 0.615280973433096 1 0.999535809684267
"EPS8" 103.782300309306 -0.00742464544184469 0.099864521223906 -0.0743471790667069 0.940734137411946 1 0.999535809684267
"EPS8L1" 27.8942729798649 -0.306091030664999 0.226306002359487 -1.35255374348743 0.176198238427921 1 0.999535809684267
"EPS8L2" 28.1063509083761 0.203024721754888 0.199453877698655 1.01790310671036 0.308724005085305 1 0.999535809684267
"ERAP1" 29.7322440979401 0.154173279569317 0.193451993085084 0.796958858425966 0.425474925614256 1 0.999535809684267
"ERBB2" 52.4906495419441 -0.111072862904639 0.155816853280307 -0.712842420869741 0.475943272317187 1 0.999535809684267
"ERBB4" 66.7507131871273 -0.0845781105024051 0.13127325707314 -0.64429048526831 0.51938708436481 1 0.999535809684267
"ERBIN" 198.499890606027 -0.0530781385284899 0.0788445780447308 -0.673199601605796 0.500820314630882 1 0.999535809684267
"ERC1" 82.0063931153952 0.189029186406403 0.111907505631446 1.68915556950173 0.0911896209845626 1 0.999535809684267
"ERC2" 15.7092737245041 -0.491015554675102 0.263090003891268 -1.86634059604193 0.0619937284841407 1 0.999535809684267
"ERCC1" 117.175695797105 0.0197126956905425 0.103553470167536 0.19036248286658 0.849025094414619 1 0.999535809684267
"ERCC2" 39.067481842902 0.186723017664418 0.166399552806344 1.12213653531705 0.261804391722588 1 0.999535809684267
"ERCC3" 91.5733739924891 0.119281544901512 0.104711376709901 1.13914599014372 0.254642268145525 1 0.999535809684267
"ERCC5" 50.7779517293417 -0.0288406280705231 0.490638639737552 -0.0587818115710378 0.953125895670744 1 0.999535809684267
"ERCC6" 25.8183544198729 0.0415637808953566 0.183700812296725 0.226258013645689 0.821000751895824 1 0.999535809684267
"ERCC6L" 41.0324105719787 0.0422283686374212 0.163212677297465 0.258732160617997 0.795841903669027 1 0.999535809684267
"ERCC6L2" 83.7461930497114 0.0760610305363213 0.108020724153715 0.704133684829639 0.481349524402183 1 0.999535809684267
"ERCC6L2-AS1" 14.3011464679701 0.0498430604323987 0.275267966159677 0.18107105279183 0.856311805524912 1 0.999535809684267
"ERCC8" 48.6551353873167 -0.150945207325434 0.145555983937041 -1.0370250898838 0.299724164327461 1 0.999535809684267
"ERG28" 172.804197153158 -0.0556349393580541 0.0818371236831231 -0.679825204676975 0.496615145403613 1 0.999535809684267
"ERGIC1" 146.422111822296 0.074718175503074 0.112903057450731 0.661790541285206 0.508105468856616 1 0.999535809684267
"ERGIC2" 106.475899993029 -0.120505554067954 0.101741748148012 -1.1844258257942 0.236244542071596 1 0.999535809684267
"ERGIC3" 231.058632211499 0.00727602689577365 0.0748994610193151 0.0971439152799418 0.922612106407217 1 0.999535809684267
"ERH" 362.419907621736 -0.0173978640804305 0.0758553867945184 -0.229355683434307 0.818592477588611 1 0.999535809684267
"ERI1" 72.7084718648257 -0.180243031869766 0.118304114764808 -1.52355674380468 0.127619475690736 1 0.999535809684267
"ERI2" 46.4471003875478 -0.106990630920166 0.15116586872533 -0.707769761933295 0.479088247092599 1 0.999535809684267
"ERI3" 56.9713661156955 0.0856508976070163 0.194342974142022 0.440720319245626 0.659415484581714 1 0.999535809684267
"ERICH1" 51.5303252889187 0.19100423726449 0.142152319823391 1.34365895331003 0.179058696309945 1 0.999535809684267
"ERICH5" 23.3520433520073 -0.296424672516097 0.214847585383393 -1.37969748176192 0.167679808602968 1 0.999535809684267
"ERLEC1" 78.6931245947671 -0.0327411295222553 0.108182035660818 -0.302648488006901 0.762157758231656 1 0.999535809684267
"ERLIN2" 96.5644966261964 0.0983937146177661 0.0985822666525668 0.998087363567474 0.318236997081025 1 0.999535809684267
"ERMARD" 17.6692718718714 -0.00730917951148447 0.246541661789099 -0.0296468331495917 0.976348714260002 1 0.999535809684267
"ERN1" 10.525502809658 -0.0368619490796158 0.320546711112071 -0.114997121485761 0.908447403629854 1 0.999535809684267
"ERO1A" 67.2692944865552 -0.106357499843902 0.117947930846701 -0.901732646604345 0.367198906295891 1 0.999535809684267
"ERP29" 171.711057756206 -0.0159916591861717 0.0904433886608426 -0.176814020603977 0.859654475724999 1 0.999535809684267
"ERP44" 110.222314634932 0.124577810626576 0.0939519799240133 1.32597323363842 0.184848563475084 1 0.999535809684267
"ERRFI1" 54.8186873065328 0.122396496761957 0.133492786035496 0.916877236567758 0.359206973566135 1 0.999535809684267
"ERV3-1" 25.8994877413097 0.065843219972949 0.204051784501993 0.322678971583833 0.746938379197506 1 0.999535809684267
"ERVK13-1" 20.1676603643041 0.332783242011039 0.212377640971081 1.56694104186021 0.117128473265289 1 0.999535809684267
"ESCO1" 79.4082054696748 -0.0584154029244301 0.104754916218973 -0.557638772793462 0.577091074679225 1 0.999535809684267
"ESCO2" 66.9726420234044 -0.0820514802498233 0.126481386751036 -0.64872375578339 0.516516946631822 1 0.999535809684267
"ESD" 273.299914173668 -0.0400707430516027 0.0836242091781845 -0.479176346723003 0.631813179819404 1 0.999535809684267
"ESF1" 242.025112414873 -0.0848559723865723 0.0757442740340232 -1.1202955400755 0.262587841985081 1 0.999535809684267
"ESPL1" 28.5594964863599 0.136819900220724 0.185434879494178 0.737832605138451 0.460616177261295 1 0.999535809684267
"ESRRA" 19.6586958462031 0.254385509497375 0.219087272600655 1.16111495879115 0.245595152209074 1 0.999535809684267
"ESS2" 34.4558214879452 -0.121602212943549 0.188299627194624 -0.64579104459863 0.518414688487406 1 0.999535809684267
"ESYT1" 168.047465873032 0.0583132077708245 0.0913361142107042 0.638446339377885 0.523183174203778 1 0.999535809684267
"ESYT2" 63.1401299654712 -0.0130623043748629 0.12321488563692 -0.106012388903674 0.915572522656435 1 0.999535809684267
"ETAA1" 45.8664398783999 0.0437748152554163 0.145610665897344 0.300629181149942 0.763697276896169 1 0.999535809684267
"ETF1" 271.818354691833 -0.0508239470971461 0.0602282887362576 -0.84385507480889 0.398750395101932 1 0.999535809684267
"ETFA" 191.031756966588 0.0362304177919893 0.0774456704020742 0.467817214363205 0.639915309166362 1 0.999535809684267
"ETFB" 56.9622913572655 0.0593641123966119 0.141637512203335 0.419127048146602 0.675123283989416 1 0.999535809684267
"ETFDH" 34.0426351618332 -0.226058327269694 0.178043994650201 -1.26967678810974 0.20419978433719 1 0.999535809684267
"ETFRF1" 37.8098626923856 0.122612735095204 0.163030893730348 0.752082824854068 0.452001251879946 1 0.999535809684267
"ETHE1" 29.113462205094 0.227311929876569 0.191063437146943 1.18971967253865 0.234156590609404 1 0.999535809684267
"ETNK1" 85.7017247370588 -0.0592951906578354 0.133598607584075 -0.443830903106682 0.657164843929095 1 0.999535809684267
"ETNK2" 12.6707682726124 -0.0997783852069258 0.321737431056371 -0.310123646102725 0.756466931144383 1 0.999535809684267
"ETS1" 126.268128246719 0.170155309250533 0.100437652689849 1.6941386491376 0.090238939592856 1 0.999535809684267
"ETS2" 42.5361685745522 0.1388702133701 0.152247698458065 0.912133416639796 0.361698489168136 1 0.999535809684267
"ETV1" 35.9122637917453 -0.0652904274601308 0.166781412490173 -0.39147304537895 0.695447608829519 1 0.999535809684267
"ETV3" 36.1599503590208 0.141721692415089 0.155230928425712 0.912973296316476 0.361256586138626 1 0.999535809684267
"ETV4" 18.544219490028 -0.180711561709136 0.259754397969628 -0.695701644020928 0.48661569575072 1 0.999535809684267
"ETV5" 31.9241514528714 0.142233593346221 0.178590545223934 0.796422863079764 0.425786293759153 1 0.999535809684267
"ETV6" 31.6658775264185 0.0700508752644662 0.180594790468887 0.387889789525987 0.698097594501794 1 0.999535809684267
"EVA1A" 20.6160195871263 0.17691634897668 0.222116861031608 0.79650121181707 0.425740771445699 1 0.999535809684267
"EVA1B" 86.3930698782892 0.315445799585757 0.199051497119749 1.58474467235976 0.113024357650867 1 0.999535809684267
"EVC" 14.5902136694683 0.186134596905715 0.251223765084459 0.740911580730184 0.458747053276161 1 0.999535809684267
"EVC2" 11.5718416077268 -0.412811605034268 0.309934830830211 -1.33193034138333 0.182883079644993 1 0.999535809684267
"EVI5" 64.698264682054 0.0483056590328383 0.136984903025081 0.352634910607585 0.724362161934615 1 0.999535809684267
"EVL" 107.338088017087 -0.0252868956551272 0.101599549072887 -0.248887872887964 0.803447516220385 1 0.999535809684267
"EXD2" 31.0721292684644 0.0187077260233546 0.17144345651529 0.1091189270422 0.913108162919944 1 0.999535809684267
"EXD3" 11.8585947064661 -0.425428997297776 0.309147741189266 -1.37613490449966 0.168779870928702 1 0.999535809684267
"EXO1" 67.6686620475756 0.00537952399708617 0.122999260718347 0.0437362303290962 0.96511465921005 1 0.999535809684267
"EXO5" 21.6268304692623 -0.0944504107872813 0.224120778185607 -0.421426391394471 0.673443751048943 1 0.999535809684267
"EXOC1" 72.8966764666731 -0.0171179197334394 0.113797948073789 -0.150423799578002 0.880430265548993 1 0.999535809684267
"EXOC2" 57.454233039817 -0.296775507910518 0.144300905713313 -2.05664341774909 0.0397205385778614 1 0.999535809684267
"EXOC3" 45.4314778804609 -0.157520685330278 0.163083991243441 -0.96588686681786 0.334100794735881 1 0.999535809684267
"EXOC4" 77.7667906018927 0.0348533000904141 0.114886140916212 0.303372537474587 0.761605972028744 1 0.999535809684267
"EXOC5" 187.256123150498 -0.152951106840048 0.0777911135548883 -1.96617711009019 0.049278155596576 1 0.999535809684267
"EXOC6" 43.6367447661107 -0.109643287968283 0.161286121260155 -0.679806093119619 0.496627248087518 1 0.999535809684267
"EXOC6B" 47.3601237417152 -0.328975217201635 0.158347436127411 -2.07755316566624 0.0377505336331642 1 0.999535809684267
"EXOC7" 134.788192383194 -0.0430764376830139 0.103053058354458 -0.418002516090785 0.675945277617418 1 0.999535809684267
"EXOC8" 30.3523375179542 0.182591070136825 0.176733127814018 1.03314569484094 0.301535721935392 1 0.999535809684267
"EXOSC1" 66.3276805722192 -0.00398775275218905 0.127990995359492 -0.0311565101981475 0.975144722895545 1 0.999535809684267
"EXOSC10" 182.935714206555 -0.040005100755394 0.0770172646651897 -0.51943029824942 0.603460707482937 1 0.999535809684267
"EXOSC2" 59.2119419117357 0.114624872081659 0.12949695545828 0.885154957319341 0.376073061972102 1 0.999535809684267
"EXOSC3" 113.07728130086 -0.011258586934058 0.0994616078847519 -0.11319530393178 0.909875718659558 1 0.999535809684267
"EXOSC4" 61.432595980099 0.155774524976992 0.138177324420553 1.12735230350011 0.259593556609228 1 0.999535809684267
"EXOSC5" 19.0356604029512 0.118111770700227 0.231224604187727 0.510809700010704 0.609484316289908 1 0.999535809684267
"EXOSC6" 100.147697055609 0.169645425174378 0.101236289352686 1.67573729004793 0.0937896622126617 1 0.999535809684267
"EXOSC7" 133.955235069313 -0.157878359160235 0.10603661428296 -1.4889041886884 0.136512600411671 1 0.999535809684267
"EXOSC8" 199.504181022102 0.0377541092882484 0.0876713656476996 0.430632156911531 0.666735855582963 1 0.999535809684267
"EXOSC9" 149.72903365956 -0.0865650535956443 0.0841278699202699 -1.02896999148658 0.303493776414218 1 0.999535809684267
"EXT1" 105.875560639811 0.00403611932038708 0.101910880448828 0.0396044004586313 0.968408519134575 1 0.999535809684267
"EXT2" 84.0400584743126 -0.0980472626645103 0.112769442430045 -0.869448855573906 0.38460167070443 1 0.999535809684267
"EXTL2" 55.8727747541859 0.0426816292836625 0.135913346778511 0.314035599117561 0.75349400123514 1 0.999535809684267
"EXTL3" 86.4510232904194 -0.145397894230048 0.123435757874516 -1.17792361576342 0.238827059335224 1 0.999535809684267
"EYA3" 37.6214349259373 0.245623563857684 0.154558837686275 1.58919132373558 0.112017204691757 1 0.999535809684267
"EZH1" 21.0863645498291 -0.109170896270103 0.232623677177974 -0.469302598920654 0.638853357847638 1 0.999535809684267
"EZH2" 180.472874239735 0.0113093955774979 0.0766203567443026 0.147603013847085 0.882656076451122 1 0.999535809684267
"EZR" 674.062634951964 0.0123342747041014 0.0649738194277077 0.189834533551241 0.849438794053336 1 0.999535809684267
"F11R" 75.3886436942496 0.277941616600612 0.111829757876294 2.48539943105369 0.0129406145453093 1 0.999535809684267
"F2R" 152.842060230263 0.0770861947766011 0.0784519191998685 0.982591574085166 0.325808493033849 1 0.999535809684267
"F2RL1" 20.5023966756989 -0.167555832634867 0.232627571213552 -0.720275037738547 0.471355670897656 1 0.999535809684267
"F3" 16.3623661083888 -0.250726867366093 0.275056907685967 -0.911545430636297 0.362008059782299 1 0.999535809684267
"F8A1" 53.7480661537036 0.208814235962451 0.171539568062378 1.21729486858984 0.223492045978689 1 0.999535809684267
"FAAP100" 27.6955183109379 -0.0968542466822917 0.226068706065626 -0.42842836749893 0.668339275342634 1 0.999535809684267
"FAAP20" 83.019518082178 0.035495567751426 0.161166237806564 0.220241957835044 0.82568272113979 1 0.999535809684267
"FAAP24" 21.3591883233835 0.0541208136149231 0.242544974712273 0.223137229205122 0.823428703996189 1 0.999535809684267
"FABP3" 70.3689113736589 -0.194034871135222 0.132945417649745 -1.45950777819527 0.144425401380548 1 0.999535809684267
"FABP5" 352.991341353498 0.0173275880233033 0.107591061675346 0.16105044186281 0.872053672271407 1 0.999535809684267
"FABP7" 44.6791549261578 0.231308661335307 0.167553940865245 1.38050266165531 0.16743193070195 1 0.999535809684267
"FADD" 99.148472766599 0.0750621194943374 0.106519534577643 0.704679379157671 0.481009786875154 1 0.999535809684267
"FADS1" 499.649607819281 -0.0324101748132724 0.0786975149338127 -0.411832252143291 0.680462380045148 1 0.999535809684267
"FADS2" 361.309526915487 -0.0632153488564757 0.0749990471677975 -0.842882026421513 0.399294426624416 1 0.999535809684267
"FADS3" 37.235056106025 0.0517965001216584 0.212489667441436 0.243760088409635 0.80741663284341 1 0.999535809684267
"FAF1" 77.4552894290121 -0.121516305235497 0.128320062854732 -0.94697822407602 0.343649875319728 1 0.999535809684267
"FAF2" 138.54685189745 0.0496839025166678 0.0835734824731391 0.594493624609175 0.552182005153225 1 0.999535809684267
"FAH" 39.0740494303567 -0.084931585302824 0.170172278299299 -0.499091780116184 0.617714728049241 1 0.999535809684267
"FAHD1" 95.7253852531974 -0.123605588452618 0.110207703904415 -1.12156940099054 0.262045567924073 1 0.999535809684267
"FAHD2A" 54.7930269457868 -0.165174242700735 0.155962990357399 -1.05906050097031 0.289572227158183 1 0.999535809684267
"FAHD2B" 28.6613258326077 -0.13108137700636 0.218933485911008 -0.598726944217394 0.549354986397074 1 0.999535809684267
"FAIM" 30.9004546518273 -0.148810877281651 0.201372765251867 -0.738982141381065 0.459917841674494 1 0.999535809684267
"FAM104A" 79.9897900201808 0.0266958944016363 0.117025360094415 0.228120591811025 0.819552492151979 1 0.999535809684267
"FAM104B" 55.8321824724747 0.15757928419949 0.152337201211658 1.03441104960665 0.300944040958323 1 0.999535809684267
"FAM107A" 19.0709571308859 0.294514777756807 0.243301255085049 1.21049428065571 0.226089284075757 1 0.999535809684267
"FAM107B" 83.9830659458419 -0.0425265258639624 0.105897623942804 -0.401581492394307 0.687992052769987 1 0.999535809684267
"FAM110B" 27.2426056136823 -0.0822570889111291 0.196208363053054 -0.419233347810395 0.675045602674568 1 0.999535809684267
"FAM111A" 43.2402026808956 0.057886851749159 0.143962797231468 0.402095908542861 0.687613443761411 1 0.999535809684267
"FAM111B" 67.1715296733244 0.0098652090790557 0.112975877332086 0.0873213761381774 0.930416063216787 1 0.999535809684267
"FAM114A1" 62.0786916582746 0.116056443355116 0.134236384305804 0.864567709829908 0.387276101833333 1 0.999535809684267
"FAM114A2" 44.390758372731 -0.106737954206662 0.157330728033682 -0.67843043466888 0.497498817549251 1 0.999535809684267
"FAM117A" 68.1975718626411 -0.0623063295381722 0.130084022654683 -0.478969886283182 0.631960051890003 1 0.999535809684267
"FAM117B" 14.8054462089756 -0.118605818215619 0.266384851238512 -0.445242353925837 0.656144621879951 1 0.999535809684267
"FAM118A" 30.3067347942625 0.105095387799881 0.18133040602612 0.579579509598309 0.562198214229784 1 0.999535809684267
"FAM118B" 58.7186833465595 -0.077563162963205 0.134576568451723 -0.576349685948704 0.564378845389824 1 0.999535809684267
"FAM120A" 115.740451200459 0.0562662221431204 0.0923783134856246 0.609084751821934 0.54246826402353 1 0.999535809684267
"FAM120AOS" 150.845677515428 -0.0888319632235942 0.0834915994589864 -1.06396288727504 0.287345512340191 1 0.999535809684267
"FAM120B" 41.0563063937724 0.0257132766954684 0.159521905821847 0.161189628239426 0.871944049766772 1 0.999535809684267
"FAM120C" 17.7339432715442 0.24205719489236 0.222300768686232 1.08887250513296 0.276210112493549 1 0.999535809684267
"FAM124A" 28.5672554565394 0.0208057504704227 0.190763789548397 0.109065512483669 0.913150528719881 1 0.999535809684267
"FAM131A" 44.8605991752142 -0.0173647899646805 0.15015361795615 -0.115646830233233 0.907932446717103 1 0.999535809684267
"FAM131B" 14.0445585747825 -0.481816793205595 0.275281126717382 -1.75027180014507 0.0800714245049845 1 0.999535809684267
"FAM133B" 204.601250589811 -0.122710156716942 0.0844112803697065 -1.45371751476216 0.146024640237912 1 0.999535809684267
"FAM135A" 47.0901449604507 -0.0184469707386365 0.14775503316308 -0.124848340822856 0.900643616313149 1 0.999535809684267
"FAM136A" 180.744285040852 0.0265711075521399 0.0782598972967316 0.339523925662621 0.734215076291519 1 0.999535809684267
"FAM13A" 20.1604110253657 0.11354155682922 0.230271959848008 0.493075912951641 0.621958949610539 1 0.999535809684267
"FAM13B" 43.8715345053197 -0.0859537850911622 0.143026024760256 -0.600966049606988 0.54786259916036 1 0.999535809684267
"FAM13C" 11.0872369472299 0.0791191286350824 0.306946762679592 0.257761730224441 0.79659080148438 1 0.999535809684267
"FAM149B1" 30.6303827785551 -0.0290212425194324 0.18898844984753 -0.15356093212493 0.877955943130567 1 0.999535809684267
"FAM153CP" 19.447560605844 -0.479554566660439 0.331815387523083 -1.44524511126561 0.148389049331853 1 0.999535809684267
"FAM156A" 20.9930582607493 -0.0419033007470478 0.30478123526223 -0.137486485055403 0.890646274664216 1 0.999535809684267
"FAM156B" 20.5148976947335 0.470254982055831 0.411419078028354 1.14300723318286 0.253035587916511 1 0.999535809684267
"FAM161A" 78.6575000085198 -0.0351270751353266 0.137683787768861 -0.255128622654519 0.798623757801272 1 0.999535809684267
"FAM162A" 94.0732926547877 -0.110435648109403 0.106330872697343 -1.03860379688356 0.29898903923224 1 0.999535809684267
"FAM168A" 43.5420432652917 0.156238644044973 0.150998528926586 1.03470308721308 0.300807593848345 1 0.999535809684267
"FAM168B" 155.732830609235 0.023417679961407 0.0780250496447158 0.300130279545333 0.764077783501925 1 0.999535809684267
"FAM169A" 26.4838594744919 -0.05508458910613 0.199174327263776 -0.276564705215139 0.782114369066519 1 0.999535809684267
"FAM171A1" 130.561822667608 0.0989178992238607 0.0887824578332373 1.11416040553485 0.265210378206381 1 0.999535809684267
"FAM171B" 33.2909169962104 0.0195828773120229 0.155172368354497 0.126200801854652 0.899572976653427 1 0.999535809684267
"FAM172A" 64.4455596698064 0.0899478168461567 0.128750704772872 0.698619995943579 0.484789543957752 1 0.999535809684267
"FAM174A" 14.6127739967079 0.0388049201688377 0.27360885611537 0.14182625781848 0.887217242975283 1 0.999535809684267
"FAM174C" 37.0453640801291 0.00943443074885853 0.183151301927872 0.0515116772283384 0.958917797123032 1 0.999535809684267
"FAM177A1" 124.058084820422 -0.0390928536766078 0.0911614361317125 -0.428831042329405 0.668046186349465 1 0.999535809684267
"FAM181A" 27.5765646421071 -0.107287029251605 0.23210540116162 -0.46223409155782 0.643913458001789 1 0.999535809684267
"FAM184A" 56.7410627663106 0.22266507757216 0.133949830033155 1.66230205381408 0.0964522262164035 1 0.999535809684267
"FAM193A" 55.2324537768041 -0.0473054114639659 0.138086069678184 -0.342579172353977 0.731915072978185 1 0.999535809684267
"FAM193B" 34.7923754713161 0.46799484053416 0.170435055341004 2.74588370096635 0.00603481522690182 1 0.999535809684267
"FAM199X" 55.1171612653657 -0.120147275112952 0.137637158549586 -0.872927604573198 0.382702538958494 1 0.999535809684267
"FAM200A" 38.5401696682047 0.118022306065995 0.149098376395293 0.791573382080914 0.428609472503885 1 0.999535809684267
"FAM200B" 331.484118259689 -0.0107336985832305 0.0803990926400775 -0.133505220404439 0.893793835944676 1 0.999535809684267
"FAM200C" 15.1494828461511 -0.0127279364729865 0.241273344635772 -0.0527531812194201 0.957928565495587 1 0.999535809684267
"FAM204A" 168.502364212295 -0.059569895393864 0.0760748492713712 -0.783043226038722 0.433601728777833 1 0.999535809684267
"FAM20B" 94.1285514172536 0.0590172723252612 0.11015584520159 0.535761604091522 0.592123321559043 1 0.999535809684267
"FAM20C" 17.6760152695855 0.0487868643668107 0.240126849801083 0.20317121724299 0.839001208956266 1 0.999535809684267
"FAM210A" 31.3948692064618 -0.113867622984811 0.176250688356698 -0.646054912162184 0.51824379376256 1 0.999535809684267
"FAM216A" 79.9307157682097 0.0698878130543481 0.109946259198908 0.635654305690486 0.525001765426959 1 0.999535809684267
"FAM217B" 108.449262555298 0.0666399482766953 0.0943793991113431 0.706085744390865 0.480134816408912 1 0.999535809684267
"FAM219A" 53.6608577424394 0.0899937364816061 0.141178725556157 0.63744545169314 0.523834730439247 1 0.999535809684267
"FAM219B" 94.235220317977 0.0111713762573282 0.104302869828688 0.107105166671603 0.914705548337205 1 0.999535809684267
"FAM222B" 65.1989943195353 -0.0262361144758914 0.138459475308285 -0.189485872436507 0.849712026689294 1 0.999535809684267
"FAM228B" 38.1280578279057 0.222952668132693 0.155198425399649 1.43656527157779 0.150841557393917 1 0.999535809684267
"FAM229B" 63.9311193691302 0.0227036747058897 0.132022964119862 0.171967618340074 0.863462986530112 1 0.999535809684267
"FAM234A" 102.429666437983 -0.0272707316935343 0.109398668678372 -0.249278460359597 0.803145391663398 1 0.999535809684267
"FAM234B" 14.9796328590296 -0.184582774688777 0.257504634505695 -0.716813408205649 0.473489237300656 1 0.999535809684267
"FAM241A" 11.2798508863141 -0.812533427902151 0.381449742083731 -2.13011922216425 0.0331617717469791 1 0.999535809684267
"FAM241B" 21.8047838768256 0.0686004053886537 0.221901974709123 0.309147340750697 0.757209449016233 1 0.999535809684267
"FAM27E3" 13.0456535930004 0.0865666342187268 0.282546249690426 0.306380404318139 0.759315026534715 1 0.999535809684267
"FAM32A" 224.371582266897 0.00376742181985012 0.0763120003617171 0.0493686681254931 0.960625496916847 1 0.999535809684267
"FAM3A" 24.7065931533784 -0.142511755818961 0.22959906318917 -0.620698333170215 0.53479812633353 1 0.999535809684267
"FAM3C" 120.137683178464 -0.018204056938471 0.101891927706809 -0.178660442963182 0.858204331300045 1 0.999535809684267
"FAM47E-STBD1" 21.5339965560608 -0.422988617480875 0.766864245224548 -0.551582134797559 0.581234679220979 1 0.999535809684267
"FAM50A" 204.089733288514 -0.114198850210479 0.0980108209918649 -1.16516573430149 0.243951912866488 1 0.999535809684267
"FAM53B" 15.7571935399873 0.384253020644174 0.237270027587309 1.61947560149702 0.105344971935216 1 0.999535809684267
"FAM53C" 84.7285483833084 0.06326614554814 0.113034559120511 0.559706217641716 0.575679840651811 1 0.999535809684267
"FAM72A" 26.37692223902 0.512189964279715 0.646062304822412 0.792787259768241 0.427901780476979 1 0.999535809684267
"FAM72B" 18.9543109123968 -0.146679931067105 0.871915283079785 -0.168227273811511 0.866404485302078 1 0.999535809684267
"FAM72D" 11.4714890581595 0.736115241400696 0.53953846797272 1.36434246137555 0.172459807886682 1 0.999535809684267
"FAM76A" 28.9747497959326 -0.115750910590525 0.181856867489979 -0.63649458053545 0.524454112185308 1 0.999535809684267
"FAM76B" 60.0878579811171 -0.102157578309706 0.125770900735013 -0.812251305450558 0.416647445549559 1 0.999535809684267
"FAM83D" 61.9612293802154 -0.0396925081096636 0.131367450746589 -0.302148727741025 0.762538687874671 1 0.999535809684267
"FAM83G" 22.0081897950808 -0.175004038548627 0.224067795702099 -0.781031642678796 0.434783884270392 1 0.999535809684267
"FAM83H" 18.5041276288907 -0.0200558808677442 0.225096935917407 -0.0890988621680001 0.929003341658183 1 0.999535809684267
"FAM86B1" 11.039057518704 0.617224835141192 0.590895944552195 1.04455757537641 0.296227495991406 1 0.999535809684267
"FAM86B3P" 11.5634705182556 0.512623563517169 0.299085830003919 1.71396807234382 0.0865345897420894 1 0.999535809684267
"FAM86DP" 36.8123842702018 0.0333154966810613 0.171807774752939 0.19391146139323 0.846245209144781 1 0.999535809684267
"FAM86EP" 10.9919069230754 0.0600634332869502 0.312924365626364 0.191942334585306 0.847787375724414 1 0.999535809684267
"FAM89A" 26.3506406744881 -0.144414341320169 0.200900027744202 -0.718836841098129 0.472241455231563 1 0.999535809684267
"FAM89B" 83.2693542538453 0.0651080754894549 0.132531097233861 0.491266403495978 0.623238038614714 1 0.999535809684267
"FAM8A1" 48.5496756169505 0.0223581213599302 0.1515314296949 0.14754774903759 0.882699693833543 1 0.999535809684267
"FAM91A1" 54.2969296893835 -0.094180917088352 0.137757420698444 -0.683672187028802 0.494182190054559 1 0.999535809684267
"FAM98A" 47.2198932768375 0.070407198236291 0.154592315759833 0.455437890882442 0.648794240848561 1 0.999535809684267
"FAM98B" 129.285837183568 -0.0952032607855982 0.103899364680054 -0.916302626861727 0.359508190625375 1 0.999535809684267
"FAN1" 58.7860441880342 -0.180703575668734 0.130529758168537 -1.38438604502288 0.166240279630541 1 0.999535809684267
"FANCA" 39.1273615776721 0.188970116249567 0.165649733300565 1.14078128883364 0.253960948970147 1 0.999535809684267
"FANCB" 36.0384317532477 -0.116463453269537 0.161157803215575 -0.722667168115641 0.469884391152595 1 0.999535809684267
"FANCC" 19.2144221337755 0.19956763915706 0.230188526130782 0.866974746793747 0.385955846446838 1 0.999535809684267
"FANCD2" 137.362135010916 -0.0626973799126101 0.103757181982308 -0.604270265583167 0.545663971758672 1 0.999535809684267
"FANCE" 31.4513706463817 0.0108968746283675 0.192108795225303 0.0567224140653625 0.954766318916161 1 0.999535809684267
"FANCF" 34.783451703104 -0.0394192380294069 0.169008815757182 -0.23323776249661 0.815576784098886 1 0.999535809684267
"FANCG" 64.0299958634653 0.149864025138816 0.124242052307781 1.2062262523446 0.227730264194214 1 0.999535809684267
"FANCI" 146.470531986785 0.0277614887441368 0.0807995097189504 0.34358486630304 0.731158507523169 1 0.999535809684267
"FANCL" 67.9948193887888 0.0503988986652601 0.126888887873581 0.397189222081232 0.691227929447603 1 0.999535809684267
"FANCM" 37.9092875348363 0.145539179519073 0.147850567889135 0.984366726465366 0.324935231955661 1 0.999535809684267
"FAR1" 103.442413361273 0.00957146377300672 0.129025074151522 0.0741829744020637 0.940864792978849 1 0.999535809684267
"FARP1" 251.581772502894 -0.00727568265929535 0.0734777588387641 -0.0990188429026632 0.921123309154132 1 0.999535809684267
"FARP2" 46.2203299377995 -0.103712907030391 0.143568981456214 -0.722390769777954 0.470054260172352 1 0.999535809684267
"FARS2" 37.5654374868426 -0.0587604661254197 0.185078049839736 -0.317490194954518 0.750871678232132 1 0.999535809684267
"FARSA" 105.83098462458 0.0121635235968657 0.10270255013707 0.118434484641636 0.905723403256334 1 0.999535809684267
"FARSB" 124.023037223363 0.119548631788977 0.0943391596890872 1.2672217155948 0.20507602310998 1 0.999535809684267
"FAS" 40.3183146981424 0.260216267786527 0.147225451194375 1.76746795934743 0.0771498903543047 1 0.999535809684267
"FASN" 113.702596820459 0.131146509353811 0.124221767397943 1.05574499623472 0.291084733774319 1 0.999535809684267
"FASTK" 17.058918834801 0.165264319356039 0.257591789559917 0.641574483559373 0.521149504984464 1 0.999535809684267
"FASTKD1" 37.7231101358263 -0.0453517842520994 0.157883816943381 -0.287247832805834 0.773922563496615 1 0.999535809684267
"FASTKD2" 77.7856777141558 -0.171939526976824 0.116340170347979 -1.47790334553014 0.139433650740197 1 0.999535809684267
"FASTKD3" 19.4539056696616 0.214913309257504 0.228493197709767 0.940567646702933 0.346926468192149 1 0.999535809684267
"FASTKD5" 53.5813480696764 -0.0298344011437561 0.142922494499963 -0.2087453150614 0.834647063011612 1 0.999535809684267
"FAT1" 209.541823683609 -0.206997398172888 0.105170450101736 -1.96820873137511 0.0490440260539798 1 0.999535809684267
"FAT3" 87.0694612019669 -0.256745642680841 0.137086260756738 -1.87287654695346 0.0610854344886238 1 0.999535809684267
"FAT4" 20.8904505395445 -0.0584336528996068 0.219492740325134 -0.266221346606039 0.790068743847182 1 0.999535809684267
"FAU" 1306.64291762134 -0.0213725616448202 0.160276132254819 -0.133348374110005 0.893917872162315 1 0.999535809684267
"FAXC" 34.9897549583569 0.208505002529987 0.162357912240433 1.28423062142617 0.199061273856171 1 0.999535809684267
"FBH1" 72.9470995857831 0.0407931935857004 0.122493201662795 0.333024143641849 0.739116058393433 1 0.999535809684267
"FBL" 375.972974751282 0.0273396926392359 0.0691201237679322 0.395538826449844 0.692445273363909 1 0.999535809684267
"FBLIM1" 30.5050388293629 0.188660165643771 0.178409519938555 1.05745571037211 0.290303657588011 1 0.999535809684267
"FBLN1" 38.373683338913 -0.0173181469363379 0.176646768870063 -0.09803828876755 0.921901889758838 1 0.999535809684267
"FBLN2" 14.4620282770033 0.114385136606349 0.267827348850222 0.427085348443326 0.669317164185954 1 0.999535809684267
"FBN1" 119.691119855287 -0.0761062818294322 0.0934330797341599 -0.814553925076357 0.415327693196227 1 0.999535809684267
"FBN2" 202.366462581569 -0.117080964386925 0.0956221267256361 -1.22441288848197 0.220796509717942 1 0.999535809684267
"FBRS" 58.469404758663 0.0877688733876503 0.130669310002129 0.67168697367592 0.501782995895828 1 0.999535809684267
"FBRSL1" 25.6013268978649 0.0572618171660889 0.201523565849967 0.284144521384263 0.776299629291774 1 0.999535809684267
"FBXL12" 57.0254499096459 -0.0477642500642596 0.141284244820588 -0.338072020166961 0.735308915114558 1 0.999535809684267
"FBXL15" 38.7261531880993 0.0822925648011308 0.160835592719776 0.511656427595035 0.60889148608758 1 0.999535809684267
"FBXL17" 18.3868673138949 -0.27119505996565 0.228049387012563 -1.18919442634025 0.234363167298225 1 0.999535809684267
"FBXL18" 36.4805272766565 0.23087767286932 0.169297151149283 1.36374222071662 0.172648710872216 1 0.999535809684267
"FBXL19" 14.8151527513039 0.402794945162091 0.303310424525696 1.32799571855126 0.184179521322569 1 0.999535809684267
"FBXL2" 26.8379741897782 -0.0738838311263144 0.189789957211393 -0.389292627554685 0.697059689394144 1 0.999535809684267
"FBXL20" 13.3978395371595 0.206096132630217 0.258262477646255 0.798010359493682 0.424864478422155 1 0.999535809684267
"FBXL3" 57.3949763293256 0.0416810430961303 0.136462882422484 0.305438683077844 0.760032063644962 1 0.999535809684267
"FBXL4" 15.1745301250985 -0.134613601631736 0.248675893701967 -0.541321475225368 0.588286020890305 1 0.999535809684267
"FBXL6" 16.8466625316565 0.253668759363918 0.276001038315416 0.919086250226436 0.3580504605211 1 0.999535809684267
"FBXL7" 39.8144069618842 0.168286178036314 0.165203599724271 1.01865926842507 0.3083647561284 1 0.999535809684267
"FBXO10" 31.8789519340769 -0.10614327004468 0.193497891517485 -0.548550008541505 0.583314301221501 1 0.999535809684267
"FBXO11" 114.530634197499 -0.015776375218819 0.100031746404089 -0.157713683764839 0.874682417362194 1 0.999535809684267
"FBXO16" 12.5698918207745 -0.426442252438518 0.296665082045739 -1.43745347277767 0.150589184177791 1 0.999535809684267
"FBXO17" 29.1874521446713 0.21467345241064 0.188499561151593 1.13885385779756 0.254764113807109 1 0.999535809684267
"FBXO21" 107.13450683043 -0.176279042281471 0.0992708698613223 -1.77573786275597 0.0757761336136284 1 0.999535809684267
"FBXO22" 221.931839843074 -0.104656686946165 0.0741276285947105 -1.41184452990356 0.157995743585911 1 0.999535809684267
"FBXO25" 21.0590509914148 -0.158785693032189 0.233192011805871 -0.680922523042411 0.495920515663277 1 0.999535809684267
"FBXO27" 12.0256870377264 0.0950502953606261 0.311756609632778 0.304886223495268 0.760452808603697 1 0.999535809684267
"FBXO28" 52.7393357553773 -0.162529035258113 0.141714322383879 -1.14687797622777 0.251432056155456 1 0.999535809684267
"FBXO3" 53.1793938555845 0.102011040246361 0.137032505907163 0.744429502847097 0.456616675855319 1 0.999535809684267
"FBXO30" 36.1065520078062 -0.0713215841354065 0.154536005756352 -0.461520820253728 0.64442498741994 1 0.999535809684267
"FBXO31" 28.8406695823669 -0.0612465056292671 0.198122154007915 -0.309135068392302 0.757218784045888 1 0.999535809684267
"FBXO33" 44.4004050307519 0.139403767242589 0.140893486190605 0.989426630085649 0.322454450711122 1 0.999535809684267
"FBXO34" 39.3023500413141 -0.0831038402307139 0.164729018538003 -0.504488164673558 0.613918377003678 1 0.999535809684267
"FBXO38" 46.2503311148986 0.0540320245849783 0.156171544202207 0.345978679156933 0.729358737966427 1 0.999535809684267
"FBXO38-DT" 98.2086496412702 -0.0944205016507537 0.131601658966613 -0.717471971038816 0.473082925130893 1 0.999535809684267
"FBXO42" 47.6533116511268 0.189524040531471 0.143889493636765 1.31714995821659 0.187788363931469 1 0.999535809684267
"FBXO44" 10.1476140960453 -0.0565848022676262 0.319994181075169 -0.176830722600965 0.859641356170012 1 0.999535809684267
"FBXO45" 64.1467148164789 -0.0282793116654021 0.122202112154186 -0.231414262543361 0.816992985947922 1 0.999535809684267
"FBXO46" 24.5863689273155 -0.0150909972819227 0.227651210207545 -0.0662899936625177 0.947146949603208 1 0.999535809684267
"FBXO48" 39.7346010193955 -0.229823228245909 0.208716341384098 -1.10112714089295 0.270841326122679 1 0.999535809684267
"FBXO5" 82.8773576818907 0.148616744625948 0.105213545301875 1.4125248246273 0.157795486492777 1 0.999535809684267
"FBXO7" 128.715419193348 -0.108637576623825 0.0903069209545946 -1.20298173689752 0.228983387988503 1 0.999535809684267
"FBXO8" 20.2852914680736 0.188070926994177 0.220297676452369 0.853712712829453 0.393264188484559 1 0.999535809684267
"FBXO9" 79.9352325915968 -0.11442984955776 0.11624941332702 -0.98434775955263 0.324944554402053 1 0.999535809684267
"FBXW11" 93.6944526840032 -0.0183250887020066 0.0996607221101039 -0.183874733335378 0.854111726706594 1 0.999535809684267
"FBXW2" 62.6934973535985 0.180201740103767 0.124128826179698 1.45173160537983 0.14657624772622 1 0.999535809684267
"FBXW4" 22.3612793573002 0.217463372882182 0.215979141087984 1.00687210712443 0.313996237568025 1 0.999535809684267
"FBXW7" 163.820838948922 -0.0717725594171182 0.0863929183336837 -0.830769012107035 0.406104131470066 1 0.999535809684267
"FBXW8" 11.9630053796576 0.173384142142899 0.277068558550041 0.625780648119208 0.531458826633968 1 0.999535809684267
"FBXW9" 30.7000046101853 -0.40181633280976 0.205421143447031 -1.95606122167931 0.0504579425666828 1 0.999535809684267
"FCGRT" 15.4482132924701 0.328447791122942 0.251316798626985 1.30690742886009 0.191244152776723 1 0.999535809684267
"FCHO2" 24.4640457627221 -0.212980718627377 0.198374118967688 -1.07363157923876 0.282987838153178 1 0.999535809684267
"FCHSD1" 11.7273397927911 -0.119193765695479 0.319973654844236 -0.372511186127192 0.709512284997265 1 0.999535809684267
"FCHSD2" 35.5704848575817 -0.133517536611201 0.166266096103017 -0.803035253371649 0.421954358698192 1 0.999535809684267
"FDFT1" 677.988703870075 0.0450333799870303 0.0804468240740378 0.559790650599017 0.575622241530814 1 0.999535809684267
"FDX1" 67.8729122185809 -0.103187534161032 0.134542931202417 -0.76694875932046 0.44311198171628 1 0.999535809684267
"FDX2" 50.6293887079762 -0.00794254527939068 0.145157210572215 -0.0547168497388514 0.956364045322049 1 0.999535809684267
"FDXR" 62.6753206275137 0.00951921873437885 0.138347868667397 0.0688063995930727 0.945143724024528 1 0.999535809684267
"FECH" 35.1599002247208 -0.166927007345438 0.172857594252885 -0.965690909137779 0.334198869812874 1 0.999535809684267
"FEM1A" 95.0899661226023 -0.0248703101582545 0.121443978116304 -0.204788335692008 0.837737500650212 1 0.999535809684267
"FEM1B" 118.996122924384 -0.0814218869072347 0.098813948147962 -0.823991839545923 0.409944194758184 1 0.999535809684267
"FEM1C" 36.6905953244485 -0.0525797805173426 0.162813432009829 -0.322944979835375 0.74673691086948 1 0.999535809684267
"FEN1" 270.72461170042 -0.0731783309804887 0.0864045270240683 -0.846927047700923 0.397035785353172 1 0.999535809684267
"FER" 101.828680846035 -0.0443296372930578 0.111978555554768 -0.395876130688046 0.692196410562531 1 0.999535809684267
"FERMT2" 251.753510285423 0.043603699719762 0.0627377347821547 0.695015525682715 0.487045571827662 1 0.999535809684267
"FEZ1" 164.636530528347 -0.0754345299563283 0.0849787183744412 -0.88768731041508 0.374708973629436 1 0.999535809684267
"FEZ2" 161.936372615354 -0.204632915949512 0.0853970045136348 -2.39625402688264 0.0165636065293364 1 0.999535809684267
"FEZF1-AS1" 14.7415188721159 -0.360685757084907 0.27844439122577 -1.29536010941751 0.195196032250033 1 0.999535809684267
"FGD1" 23.7428251302805 0.0978776084612286 0.214047907190464 0.457269635316431 0.647477252055154 1 0.999535809684267
"FGD4" 27.3872581971212 0.0600064728894064 0.182904504841855 0.328075423518353 0.742854635704569 1 0.999535809684267
"FGD5-AS1" 151.039390022376 -0.0213536846186373 0.0888943848617442 -0.240214099595248 0.81016428374906 1 0.999535809684267
"FGD6" 31.8411105905236 0.0765957728508281 0.164339054408601 0.466083811462039 0.64115551037329 1 0.999535809684267
"FGF12" 16.3747900370407 -0.158254706566672 0.266504565017392 -0.593816119271145 0.552635106607278 1 0.999535809684267
"FGF13" 35.0795897124676 -0.0175188790360304 0.169437479683974 -0.103394355656763 0.917649991672477 1 0.999535809684267
"FGF14-AS2" 11.1801789513613 0.0492830668077251 0.319056426613669 0.154465049743066 0.877243066715919 1 0.999535809684267
"FGF2" 58.833988091767 0.119333876782863 0.123489579980114 0.966347742069248 0.333870203932493 1 0.999535809684267
"FGFBP3" 147.453482298007 -0.103721257263578 0.0911358671936546 -1.13809480786725 0.255080895956196 1 0.999535809684267
"FGFR1" 340.343957001791 0.00214592081201354 0.0732830439056805 0.0292826375331171 0.976639174206128 1 0.999535809684267
"FGFR1OP2" 103.734063757083 0.0282964138972218 0.0991972039766096 0.285254147928342 0.775449438712252 1 0.999535809684267
"FGFR2" 34.0179986913487 0.062213016574939 0.185445532416755 0.335478648442856 0.737264048539303 1 0.999535809684267
"FGFR3" 112.903739029971 0.0960430838621647 0.105465637665914 0.91065759414837 0.362475814125144 1 0.999535809684267
"FGFRL1" 73.924210783047 0.181488099136761 0.125486169478368 1.44627969672823 0.148098768065236 1 0.999535809684267
"FH" 227.795604261067 -0.0321744527853146 0.0800109950646909 -0.402125392382644 0.687591746100362 1 0.999535809684267
"FHIP1B" 27.787885743922 0.275244586171344 0.182143562583941 1.51114089494377 0.130752557372053 1 0.999535809684267
"FHIP2A" 32.8417127361737 -0.00905485280240892 0.174835057331805 -0.0517908304009329 0.958695362027185 1 0.999535809684267
"FHIP2B" 31.3197544482002 0.255216277896457 0.190987304176559 1.33629970325421 0.181451333478489 1 0.999535809684267
"FHL1" 407.59204411252 -0.0120040634187738 0.0542298524695195 -0.221355266004473 0.82481582101012 1 0.999535809684267
"FHL2" 93.4080977222517 0.14693810425746 0.10572626070927 1.38979760819798 0.164590344619244 1 0.999535809684267
"FHL3" 51.4828807696878 -0.0625536737832514 0.165162909833004 -0.378739232957928 0.704881516282108 1 0.999535809684267
"FHOD1" 60.8379682120721 -0.107900407641837 0.137879539237353 -0.782570120546251 0.433879593363187 1 0.999535809684267
"FHOD3" 46.9580646682889 0.0499170349896866 0.151719874166108 0.329007885512979 0.742149727773599 1 0.999535809684267
"FIBP" 98.9119406662018 -0.00409073481698727 0.117307763515096 -0.0348718166164753 0.972181954021565 1 0.999535809684267
"FIGN" 141.430830154074 -0.0983955678482391 0.0917574522652973 -1.07234415754863 0.283565479969959 1 0.999535809684267
"FIGNL1" 30.2297092407953 -0.0098421768074571 0.171561259476032 -0.0573682942029936 0.954251818952358 1 0.999535809684267
"FIGNL2" 10.7832850139153 0.33804080496361 0.327429548261893 1.03240775537225 0.301881140380826 1 0.999535809684267
"FILIP1" 141.16246156425 0.0608819859357087 0.0874641259775613 0.696079509801857 0.486379037800075 1 0.999535809684267
"FILIP1L" 96.5128863501857 0.0995183337281089 0.0977323467370648 1.01827426692054 0.308547634009065 1 0.999535809684267
"FIRRM" 55.2759898953805 -0.0723510417686131 0.140534946511823 -0.514825981468788 0.606674628003104 1 0.999535809684267
"FIS1" 205.839316701646 -0.0866901045662882 0.0861762933735629 -1.00596232644282 0.314433692812369 1 0.999535809684267
"FITM2" 15.9634418532766 -0.274300675488845 0.275371745748972 -0.996110456948972 0.319196479618918 1 0.999535809684267
"FIZ1" 21.4290271816835 0.181980308612266 0.22685797109184 0.802177273015431 0.422450420953686 1 0.999535809684267
"FJX1" 198.324377484416 0.0280462347537458 0.0720491882957439 0.389265103704194 0.697080047772685 1 0.999535809684267
"FKBP10" 11.3109515589882 0.176098746704855 0.335656993809397 0.524638991448672 0.59983417577712 1 0.999535809684267
"FKBP11" 40.2257206371198 0.149954424126485 0.138150067891587 1.08544589528658 0.277724214551889 1 0.999535809684267
"FKBP14" 38.668233582181 -0.115547844580079 0.187544175869467 -0.616110012717759 0.537821914144952 1 0.999535809684267
"FKBP15" 53.3685998686179 0.0858213080851984 0.137159696750786 0.625703542062594 0.531509409550189 1 0.999535809684267
"FKBP1A" 239.861706985759 -0.103368981643704 0.0665199863081171 -1.55395374203633 0.120195451056983 1 0.999535809684267
"FKBP1B" 53.7714384583185 -0.0875221713062912 0.140984047858109 -0.620794853289899 0.53473461000841 1 0.999535809684267
"FKBP2" 17.477749838851 0.504150427082362 0.265961299819468 1.89557814398025 0.0580158495909832 1 0.999535809684267
"FKBP3" 618.478401188436 -0.0249308261199134 0.0808277745860614 -0.308443802239888 0.757744656179497 1 0.999535809684267
"FKBP4" 214.807413770116 0.0273516043915628 0.0867230584809091 0.315390218826102 0.752465392416285 1 0.999535809684267
"FKBP5" 88.1848830024181 0.0204556108856591 0.105798012319229 0.193345890317273 0.846688089022576 1 0.999535809684267
"FKBP7" 25.1035881987694 -0.0340728246062619 0.212602148393906 -0.160265664593061 0.872671804911272 1 0.999535809684267
"FKBP8" 18.1089368686694 0.294367235138948 0.412557451581014 0.713518163375467 0.475525177739951 1 0.999535809684267
"FKBP9" 82.0332576668446 -0.155731788349638 0.126657528169964 -1.22955019413184 0.218865590629371 1 0.999535809684267
"FKBPL" 11.718678876976 -0.425123156726523 0.32347101849867 -1.31425423736461 0.188760661847703 1 0.999535809684267
"FKRP" 37.5674639821681 -0.310368345174117 0.163436119525711 -1.8990192992516 0.0575619385475719 1 0.999535809684267
"FKTN" 31.3555556310429 -0.287786571998609 0.178924543237101 -1.60842423734597 0.107742296895354 1 0.999535809684267
"FLAD1" 72.3340241393892 0.0892734810918551 0.134350812453227 0.664480396223395 0.506382891867025 1 0.999535809684267
"FLCN" 24.3621540758123 0.00552439659481628 0.200923922679644 0.0274949668568061 0.978064954197786 1 0.999535809684267
"FLI1" 19.4734450277115 0.12906791143434 0.228100233322684 0.56583857698976 0.571503519497033 1 0.999535809684267
"FLII" 170.827898965005 -0.0159145984916943 0.0959278310723597 -0.165901785892456 0.868234242033611 1 0.999535809684267
"FLNA" 298.969552517352 0.0754736965459639 0.155595555975371 0.485063317347642 0.627631431936547 1 0.999535809684267
"FLNB" 423.891671539374 0.0846816525153132 0.0595947862125342 1.42095740075837 0.155329144058369 1 0.999535809684267
"FLNC" 293.128466215672 0.0934374510794238 0.0871353438728856 1.07232549877501 0.283573857675931 1 0.999535809684267
"FLOT1" 89.7365316654214 -0.0835284682800418 0.116804060658953 -0.715116133881082 0.474537285354775 1 0.999535809684267
"FLOT2" 107.202281402018 0.0421278237738634 0.117604640255722 0.35821565953741 0.720181929166412 1 0.999535809684267
"FLRT2" 38.708307203603 -0.319384717555466 0.160087453650601 -1.9950640120277 0.0460358987866616 1 0.999535809684267
"FLRT3" 50.0327275371856 0.207714569635879 0.128654067512477 1.61452003540995 0.106414674608037 1 0.999535809684267
"FLVCR2" 13.2227766130778 -0.230117610562277 0.292980723016222 -0.785436011602496 0.432197973677011 1 0.999535809684267
"FLYWCH1" 38.4026428326525 0.11184288832853 0.159679669867139 0.700420337927732 0.483664838726718 1 0.999535809684267
"FLYWCH2" 43.2715432901589 -0.129844117949387 0.166825747657486 -0.778321810467612 0.436379320738769 1 0.999535809684267
"FMC1" 104.674217984275 -0.168747409437802 0.109305943201797 -1.54380818183203 0.122634808647149 1 0.999535809684267
"FMNL2" 57.8444160781099 0.181757963615262 0.12567137337696 1.44629567363815 0.148094288709785 1 0.999535809684267
"FMNL3" 23.1797934372161 -0.0959406760689869 0.218069907674288 -0.439953761122719 0.659970597082625 1 0.999535809684267
"FMR1" 99.3785716323183 -0.0627720606453899 0.094363183716735 -0.665217706450248 0.5059112569338 1 0.999535809684267
"FN1" 155.430532415738 -0.0753531751035827 0.0834052025166912 -0.903458930976194 0.366282375506565 1 0.999535809684267
"FN3KRP" 51.9195108860363 0.214551766452669 0.14206135791052 1.51027534586716 0.130973179906221 1 0.999535809684267
"FNBP1" 131.242340041062 -0.172167781283227 0.091253937663451 -1.8866887905505 0.0592021962511494 1 0.999535809684267
"FNBP1L" 200.602556114233 -0.0391504088813041 0.0709138400649176 -0.552084174901036 0.580890683668462 1 0.999535809684267
"FNBP4" 171.177240532661 0.0470011118199941 0.086268876602564 0.544821187790884 0.585876504901131 1 0.999535809684267
"FNDC10" 22.0477031963081 0.20596633015968 0.21850298001657 0.942624810627574 0.34587284466962 1 0.999535809684267
"FNDC3A" 116.516502075868 -0.128544556111825 0.113417426258172 -1.13337571088255 0.257056509669805 1 0.999535809684267
"FNDC3B" 103.912525324806 0.0419743313363948 0.103773071713018 0.40448192043957 0.685858370177558 1 0.999535809684267
"FNDC4" 41.7951342886809 -0.145154643778551 0.160699832759731 -0.903265680404146 0.366384906442495 1 0.999535809684267
"FNIP1" 54.6394182344859 -0.133307077419615 0.13570626508482 -0.982320730264701 0.325941864864718 1 0.999535809684267
"FNIP2" 61.9463295254908 -0.108917544937272 0.131214105636601 -0.830074971047101 0.406496397172302 1 0.999535809684267
"FNTA" 148.23450913456 0.0258601260662717 0.0835059197395311 0.309680153777526 0.756804196337025 1 0.999535809684267
"FNTB" 36.6664469319722 -0.0880272717913711 0.178026494867445 -0.494461635370142 0.62098019430294 1 0.999535809684267
"FOCAD" 53.1631597990761 -0.0739040741420579 0.144799903359195 -0.510387592999486 0.609779947278352 1 0.999535809684267
"FOS" 14.434327183845 0.109796245324723 0.25733796322207 0.426661670707226 0.669625771998138 1 0.999535809684267
"FOSL1" 39.9277554116581 -0.0226297304591999 0.171166619861068 -0.132208782749627 0.894819154474034 1 0.999535809684267
"FOSL2" 121.06543270745 0.086790059528842 0.0923877956726531 0.939410437243845 0.347520056318295 1 0.999535809684267
"FOXC2" 62.2719575090307 0.22194272025655 0.138564018941552 1.60173414391342 0.109214411425195 1 0.999535809684267
"FOXJ1" 15.7253315954464 0.224965770034615 0.255900744370045 0.879113386670355 0.379339800126057 1 0.999535809684267
"FOXJ2" 28.9482877474165 0.129249619483048 0.181098010421806 0.713699831279233 0.475412810766718 1 0.999535809684267
"FOXJ3" 62.9188015775469 0.164230662743738 0.120958127380933 1.35774805959526 0.174543641259754 1 0.999535809684267
"FOXK1" 61.1659731257397 0.121640866741614 0.131929807560263 0.922012007681058 0.356522312360897 1 0.999535809684267
"FOXK2" 117.606778393607 -0.0608739653792957 0.0970107807621831 -0.627496912209429 0.530333559589476 1 0.999535809684267
"FOXL1" 17.9332837574955 0.295362172570166 0.241827712876049 1.22137437871546 0.221944303449316 1 0.999535809684267
"FOXM1" 173.359007318386 -0.0395961690190684 0.0801117388365492 -0.494261759813452 0.621121327888674 1 0.999535809684267
"FOXN2" 40.697833221363 0.240870897274112 0.14739394302383 1.63419807037233 0.102217267605768 1 0.999535809684267
"FOXN3" 105.591566988982 -0.0987883210615338 0.101233517052041 -0.97584598400103 0.329140793283767 1 0.999535809684267
"FOXO1" 66.341630222879 0.181289849392238 0.136199382346697 1.33106219917182 0.183168545679091 1 0.999535809684267
"FOXO3" 88.7722336459115 -0.106883564335693 0.109269483903006 -0.978164813431073 0.327992816166573 1 0.999535809684267
"FOXO3B" 28.957390095596 -0.105933778582333 0.192738870611759 -0.549623323235714 0.582577758298008 1 0.999535809684267
"FOXP1" 130.019356163196 0.00701934651819463 0.0903155896636937 0.0777202091502965 0.938050618152217 1 0.999535809684267
"FOXP4" 33.6688345096179 -0.156000477267551 0.182947328437022 -0.852707052900489 0.393821778712742 1 0.999535809684267
"FOXRED1" 38.2912502499233 0.0594683680110911 0.172563345726062 0.344617611352384 0.730381864038409 1 0.999535809684267
"FOXRED2" 31.7669561390831 0.00715061680056457 0.19310937301744 0.0370288437522853 0.970462007517084 1 0.999535809684267
"FPGS" 41.5929615227116 0.0489507886615857 0.183751931680488 0.266396049358014 0.789934207492916 1 0.999535809684267
"FPGT" 28.6382552782642 0.147411643656333 0.178629657427358 0.825236110169894 0.409237556190165 1 0.999535809684267
"FRA10AC1" 85.996878059003 -0.0531069629192835 0.118970152929322 -0.446388960690277 0.655316305632083 1 0.999535809684267
"FRAS1" 16.8048135862762 -0.0227429348105646 0.240031804770831 -0.0947496721623129 0.924513662737287 1 0.999535809684267
"FRAT2" 12.7311642376178 -0.399774367570739 0.311535321362429 -1.28323929955171 0.199408251457621 1 0.999535809684267
"FRG1" 222.427914274444 -0.134239001978875 0.0709910990871939 -1.89092722474965 0.0586340596346999 1 0.999535809684267
"FRMD3" 13.6035183738601 0.387219532534139 0.282110610235741 1.37258053573584 0.169882786318746 1 0.999535809684267
"FRMD4A" 226.893520521517 0.0290481624173517 0.0759248073203807 0.382591190449478 0.702022903186926 1 0.999535809684267
"FRMD4B" 37.010517533117 0.0277456377504753 0.159649320130297 0.173791142535594 0.86202960569715 1 0.999535809684267
"FRMD6" 86.2000976139618 0.122746416640058 0.10335689381859 1.18759777026098 0.234991916730643 1 0.999535809684267
"FRMD8" 31.8567870906497 -0.128064775707774 0.187857269819301 -0.68171317421444 0.495420335428863 1 0.999535809684267
"FRS2" 67.6637990834706 0.0829560103033608 0.12133738753845 0.683680537271116 0.494176916036451 1 0.999535809684267
"FRS3" 10.2654650802735 -0.154693206451113 0.319231690373993 -0.484579730382919 0.627974494849011 1 0.999535809684267
"FRYL" 105.456165322121 -0.0845018328591229 0.123067787025437 -0.686628360690823 0.492316951874125 1 0.999535809684267
"FSBP" 18.0692532573242 0.160323840327558 0.223886817055456 0.716093258353153 0.473933766288034 1 0.999535809684267
"FSCN1" 262.290735747385 0.0704778773970915 0.143137821684164 0.49237774173064 0.622452331325308 1 0.999535809684267
"FSD1" 22.5783576397889 -0.298015100265322 0.243096877981137 -1.22591084978247 0.220232225407482 1 0.999535809684267
"FSD1L" 17.4099449281231 -0.358254000610562 0.273207320115899 -1.3112899041599 0.189759837962961 1 0.999535809684267
"FSIP1" 15.0745029659672 0.0528991168330809 0.242067011478655 0.218530879155938 0.827015501569938 1 0.999535809684267
"FSIP2" 18.5277813042022 -0.191578717259448 0.231669069880726 -0.826949913331468 0.40826545099171 1 0.999535809684267
"FST" 10.5247326270217 -0.153757276979386 0.317833992342705 -0.483765993203134 0.628551952082504 1 0.999535809684267
"FSTL1" 630.743295162753 0.143382503911111 0.0553320496188203 2.59131018819772 0.0095611269063077 1 0.999535809684267
"FTH1" 1906.06724263949 -0.100623978503627 0.168918617254584 -0.595695016565125 0.551378987971892 1 0.999535809684267
"FTL" 2450.42175059886 -0.16934691539413 0.182710533830186 -0.926859069611848 0.35399971087081 1 0.999535809684267
"FTO" 59.7281746881445 -0.00522293959957377 0.150493604406793 -0.0347053924328628 0.97231466097966 1 0.999535809684267
"FTSJ1" 58.8085530554878 0.146149630717543 0.128549486704766 1.13691337448277 0.255574500460819 1 0.999535809684267
"FTSJ3" 130.750381239933 0.0258194799987085 0.0907600456389282 0.284480685492672 0.776042033599023 1 0.999535809684267
"FTX" 50.705402191715 0.0159204519941953 0.133698885845012 0.119076923443108 0.905214413071371 1 0.999535809684267
"FUBP1" 403.714616432094 0.0922148144539652 0.060711196423963 1.51890952387108 0.12878527141995 1 0.999535809684267
"FUBP3" 94.4817264461603 0.125023528993508 0.102961274543541 1.21427720808406 0.224641886030687 1 0.999535809684267
"FUCA1" 23.3448789557892 0.0469722308857922 0.2279302442411 0.206081606423875 0.836727166338742 1 0.999535809684267
"FUCA2" 186.39534754247 -0.0873554469410003 0.0793790822349505 -1.10048446620283 0.271121094101752 1 0.999535809684267
"FUNDC1" 58.0316495323914 0.0851224903423096 0.132063781991372 0.644555903660784 0.519215018826777 1 0.999535809684267
"FUNDC2" 165.23039181449 -0.139752638102375 0.0804770619180026 -1.73655243831799 0.0824662008449656 1 0.999535809684267
"FUOM" 30.822989881491 0.109469888214609 0.189853494198866 0.576601914421139 0.564208405652938 1 0.999535809684267
"FURIN" 15.5059196754331 0.156955222719807 0.297018834063521 0.528435252985473 0.597197274895298 1 0.999535809684267
"FUS" 530.76564410924 -0.0553004866043706 0.100634953853248 -0.549515694964327 0.582651596680384 1 0.999535809684267
"FUT10" 16.7265587155004 -0.208248599794346 0.244233909834841 -0.852660467726086 0.393847619552957 1 0.999535809684267
"FUT11" 40.4307017370895 0.0300221025855657 0.162990102727188 0.184195862713312 0.853859805028951 1 0.999535809684267
"FUT8" 63.22116561804 0.0648531364171274 0.125860641605304 0.51527733841136 0.606359232313392 1 0.999535809684267
"FXN" 34.2306750295557 -0.133660024338026 0.184387003399192 -0.724888532673078 0.468520416421493 1 0.999535809684267
"FXR1" 337.779390883061 0.0101312174464805 0.0544842484583886 0.185947640522526 0.852485821906109 1 0.999535809684267
"FXR2" 15.5938989611687 0.162741126118769 0.256930301276006 0.633405734203168 0.526468721372583 1 0.999535809684267
"FXYD5" 27.486055492837 0.202310527154658 0.249756724713726 0.810030350079856 0.41792273261967 1 0.999535809684267
"FXYD6" 256.004970161824 -0.0955768786630627 0.094809670262383 -1.00809209016925 0.313410254556444 1 0.999535809684267
"FYCO1" 18.1616552142299 -0.0769915971666318 0.236547995318179 -0.325479812513613 0.744817958878315 1 0.999535809684267
"FYN" 118.566798903188 0.113351398548471 0.0898621709944152 1.26139172127853 0.207167749567515 1 0.999535809684267
"FYTTD1" 148.733526470532 -0.0508386374096358 0.0835019379637481 -0.608831826534459 0.542635915568009 1 0.999535809684267
"FZD1" 45.8812967449551 0.00734972918647399 0.159382730089323 0.0461137112054422 0.963219617672925 1 0.999535809684267
"FZD2" 130.766890102781 -0.00577334539703766 0.102014930292731 -0.0565931416163407 0.954869297987829 1 0.999535809684267
"FZD3" 235.048958495696 0.00449076877847063 0.0810723767990563 0.05539209476492 0.955826093633688 1 0.999535809684267
"FZD4" 14.3587597712564 0.105600040806585 0.266066140485279 0.396893947549962 0.691445667592873 1 0.999535809684267
"FZD5" 33.6750214984043 -0.0278304085882985 0.176166528283776 -0.157977845504613 0.874474256206224 1 0.999535809684267
"FZD6" 55.7343495625572 -0.115265220884083 0.14016385898494 -0.82236049805441 0.410871754371393 1 0.999535809684267
"FZD7" 63.2300679309996 0.0581215555867161 0.118432092524627 0.490758495841236 0.623597268192084 1 0.999535809684267
"FZR1" 35.8845542847703 0.16529925648499 0.169968849510661 0.972526771587176 0.330788552978686 1 0.999535809684267
"G2E3" 91.3017142944293 -0.0664413246196519 0.0975213848863835 -0.681300052260936 0.49568165023856 1 0.999535809684267
"G3BP1" 295.484891851511 -0.0358809013751505 0.0695160115918371 -0.516153049542386 0.605747518944877 1 0.999535809684267
"G6PC3" 53.2957015449863 -0.1060688624605 0.170369438277816 -0.622581511876191 0.533559563614048 1 0.999535809684267
"G6PD" 101.465358716549 -0.00716666002293216 0.13427430576982 -0.0533732792870859 0.957434494897857 1 0.999535809684267
"GAA" 32.1297784163488 0.169560040672458 0.182932716584616 0.92689839104875 0.353979292676213 1 0.999535809684267
"GAB1" 22.7482504875717 -0.0279001231116463 0.209505259712255 -0.133171468582535 0.894057774611714 1 0.999535809684267
"GAB2" 43.0635060707608 0.0522538634227439 0.175343462989867 0.298008619949314 0.765696584611466 1 0.999535809684267
"GABARAP" 435.55107270674 -0.058297063830917 0.0936978740673505 -0.622181286514706 0.533822669650777 1 0.999535809684267
"GABARAPL1" 50.4987679913543 -0.0903876122335531 0.166333482854706 -0.543412009910882 0.586846158508616 1 0.999535809684267
"GABARAPL2" 217.560193214771 -0.0189538237657283 0.0837758185996187 -0.226244566541479 0.821011210004285 1 0.999535809684267
"GABBR1" 17.2241006272022 0.119821662723905 0.240361473442484 0.498506108353414 0.618127364913995 1 0.999535809684267
"GABPA" 44.5709674207144 -0.0104550432745872 0.142336977465296 -0.0734527559933353 0.941445837722934 1 0.999535809684267
"GABPB1" 45.8338946380747 0.0518813438957931 0.168024863321746 0.308771826205548 0.757495102030036 1 0.999535809684267
"GABPB1-AS1" 102.43258657456 0.093379881526168 0.0964651657917016 0.96801659707717 0.333036080817335 1 0.999535809684267
"GABPB1-IT1" 28.8777672603543 -0.178716541167331 0.194530522500654 -0.918706940535412 0.358248878571004 1 0.999535809684267
"GABPB2" 11.6745965544794 -0.0159715519592727 0.314161040716531 -0.0508387415665711 0.95945401947104 1 0.999535809684267
"GABRA5" 21.773699251951 -0.183566735091172 0.229228217908201 -0.800803394827619 0.423245473378179 1 0.999535809684267
"GABRB3" 44.4048624474489 -0.134738338915455 0.149860538101966 -0.899091519501804 0.368603914850592 1 0.999535809684267
"GABRQ" 14.9992541942478 -0.220694576913873 0.2567458358523 -0.859583861141311 0.390018474474645 1 0.999535809684267
"GADD45A" 271.441185491718 0.107777192424477 0.0764966460167476 1.40891395945492 0.158860611305445 1 0.999535809684267
"GADD45B" 51.1317378232622 0.114508850917965 0.141145835110807 0.811280409571203 0.417204657652388 1 0.999535809684267
"GADD45G" 22.324634414159 0.0764951314401122 0.220436743215419 0.347016247492635 0.728579112621314 1 0.999535809684267
"GADD45GIP1" 367.069471695899 0.0116167272541721 0.0809504183481204 0.143504227541054 0.885891972712147 1 0.999535809684267
"GAK" 56.4055959005807 0.0341188807113227 0.154050751802777 0.221478183728719 0.824720121690712 1 0.999535809684267
"GAL" 13.6412596034913 -0.075373270188709 0.264188045103663 -0.285301593261473 0.775413092315145 1 0.999535809684267
"GAL3ST4" 15.7644687805437 -0.0359055155406497 0.309414516126689 -0.116043409954135 0.907618138000321 1 0.999535809684267
"GALC" 20.593086994972 -0.234054825496655 0.227724481541051 -1.02779825828459 0.304044735745419 1 0.999535809684267
"GALE" 93.890350519933 -0.0280980988221116 0.114308080883575 -0.245810257725611 0.805829116137499 1 0.999535809684267
"GALK1" 18.3002935131882 0.0897516311547961 0.25187902800258 0.356328321045755 0.721594702267854 1 0.999535809684267
"GALM" 42.1339369141288 -0.13490726502016 0.161391900587699 -0.835898607853946 0.403211945673525 1 0.999535809684267
"GALNS" 14.2612315075046 0.590052165374342 0.279897837749753 2.10809833372807 0.0350224845527768 1 0.999535809684267
"GALNT1" 165.100020681733 0.0790231707086372 0.0774102691225474 1.02083575737912 0.307332260133214 1 0.999535809684267
"GALNT10" 58.8217754128863 0.113275453804806 0.135640169347496 0.835117313327779 0.403651659471662 1 0.999535809684267
"GALNT11" 101.327329452774 0.0489303246674257 0.102607144644339 0.476870541881173 0.633454309866175 1 0.999535809684267
"GALNT16" 15.8129611415544 0.0220510700614128 0.25860442680129 0.0852694995757235 0.932047139009568 1 0.999535809684267
"GALNT17" 75.6700475291114 -0.0823529988304978 0.134044643314721 -0.614369935224811 0.538970898180521 1 0.999535809684267
"GALNT18" 43.5495808159523 0.184413370673688 0.155824420834603 1.18346899469263 0.236623327470937 1 0.999535809684267
"GALNT2" 66.2093459874726 -0.163932890744934 0.127917987153212 -1.28154682850494 0.200001662690166 1 0.999535809684267
"GALNT4" 13.4424145105969 -0.269307797983882 0.405468997698 -0.664188383113981 0.506569747677273 1 0.999535809684267
"GALNT7" 38.5668563111577 0.0540341734748694 0.15614334614611 0.346054922022148 0.729301439797108 1 0.999535809684267
"GAMT" 37.8216011305118 0.238388737474396 0.205340442974409 1.16094391353829 0.24566470890092 1 0.999535809684267
"GAN" 55.7554388604144 0.0315919201510469 0.132201796366938 0.238967404522709 0.811130857989132 1 0.999535809684267
"GANAB" 31.2944494016712 0.178938507640819 0.192549894261754 0.929309820329317 0.352728547352671 1 0.999535809684267
"GAP43" 218.299082832507 0.0730631155683436 0.104015109357379 0.7024279070583 0.482412346604097 1 0.999535809684267
"GAPDH" 2166.6387692588 -0.0563573228344435 0.137569862910028 -0.409663291380189 0.682052961684465 1 0.999535809684267
"GAPVD1" 67.9301480325311 -0.142272906315703 0.129944593602207 -1.09487361014215 0.273572011944481 1 0.999535809684267
"GAREM1" 16.1389822625091 0.177284066363716 0.243552837620811 0.72790803053476 0.466669886979972 1 0.999535809684267
"GAREM2" 15.5660772608577 -0.050222243465979 0.248083699049105 -0.202440723265893 0.839572194836665 1 0.999535809684267
"GARRE1" 57.8487967807025 0.124281975830288 0.134515484419091 0.923923192686723 0.355526306860766 1 0.999535809684267
"GARS1-DT" 23.2881787016598 0.0850588961372403 0.191633119800385 0.443863233170977 0.657141468016456 1 0.999535809684267
"GART" 167.616301614274 0.112068041100816 0.0769587241444293 1.45620970652393 0.145334657065037 1 0.999535809684267
"GAS1" 16.4102608018612 0.460365707129677 0.22606359929532 2.03644332198866 0.0417058589858676 1 0.999535809684267
"GAS2L1" 19.1115289370337 0.439075558155399 0.233879923304166 1.87735463545698 0.0604695046427375 1 0.999535809684267
"GAS2L3" 37.0831936292121 -0.200648481432284 0.164709646684419 -1.21819508129189 0.223149848387354 1 0.999535809684267
"GAS5" 579.100081844544 0.0203410794603151 0.0966410514686861 0.210480734130941 0.833292486808452 1 0.999535809684267
"GAS6" 22.7624284229117 0.213734293135982 0.224888909278969 0.950399438643952 0.341909329116152 1 0.999535809684267
"GAS7" 75.3866508176032 0.0240067284688971 0.113477135456111 0.211555643984174 0.832453716967919 1 0.999535809684267
"GASK1A" 190.59395199325 -0.264993430068979 0.0933895861723203 -2.83750513231764 0.00454676158145439 1 0.999535809684267
"GASK1B" 17.1413005659017 -0.180779897992471 0.252573377970392 -0.71575199035293 0.474144501860391 1 0.999535809684267
"GATAD1" 82.1077277220714 0.114841930434548 0.116816286113821 0.983098626527566 0.325558900222269 1 0.999535809684267
"GATAD2A" 141.52082207276 -0.0813254660556836 0.0897742153218852 -0.90588890990683 0.364994654829777 1 0.999535809684267
"GATAD2B" 40.9595014104914 -0.00770719519373796 0.16628365251748 -0.0463496866772743 0.963031537593457 1 0.999535809684267
"GATB" 58.6949934495343 0.095662230711821 0.140907286567734 0.678901943554469 0.49719999417075 1 0.999535809684267
"GATC" 86.4789178785868 0.117281257003079 0.1148493878957 1.02117441940211 0.307171809617773 1 0.999535809684267
"GATD1" 41.7107870120516 0.0798275059107094 0.179508164217973 0.444701255001284 0.656535662249394 1 0.999535809684267
"GATD1-DT" 10.3567390029947 0.268709763099324 0.323389490454588 0.830916807845545 0.40602062786112 1 0.999535809684267
"GATD3" 136.467841174409 0.0520051536956987 0.0917089779722088 0.567067203730677 0.57066852384308 1 0.999535809684267
"GBA1" 38.9883305373028 -0.575688782284051 0.608343220996398 -0.946322343069982 0.343984200677889 1 0.999535809684267
"GBA2" 52.6113800731162 0.011234467516946 0.141478670476399 0.0794074999370318 0.936708503394042 1 0.999535809684267
"GBAP1" 24.2476501798869 0.697328131157644 0.789281619753792 0.883497238127968 0.376967674105925 1 0.999535809684267
"GBE1" 33.2299987244867 -0.0390939594384039 0.178834511918773 -0.218604110688436 0.826958450383516 1 0.999535809684267
"GBF1" 50.2897006809488 -0.16849834578276 0.145622188740694 -1.15709252305499 0.247234561127861 1 0.999535809684267
"GBX2-AS1" 14.1131719546056 0.346807525097712 0.263356763778144 1.31687343101569 0.18788105368564 1 0.999535809684267
"GCA" 28.3230543378276 -0.193164515571754 0.191142740781946 -1.0105773035457 0.312218783281823 1 0.999535809684267
"GCAT" 33.9017291113056 0.214523510726654 0.167678296646084 1.27937553647414 0.200764844303506 1 0.999535809684267
"GCC1" 36.1267756380935 -0.0316405995551383 0.179927802622446 -0.175851642125213 0.860410497197546 1 0.999535809684267
"GCC2" 156.496085198053 -0.068804212986963 0.100065204209157 -0.687593789776794 0.491708620070238 1 0.999535809684267
"GCDH" 26.0342245814848 0.106836841106439 0.194250188650991 0.549996073869416 0.582322066464316 1 0.999535809684267
"GCFC2" 41.8332837368569 0.0168579423537768 0.155757197245099 0.108232188636838 0.913811512083294 1 0.999535809684267
"GCHFR" 26.4904210487614 -0.135472886018946 0.218724916561469 -0.619375643839249 0.535668922549445 1 0.999535809684267
"GCLC" 31.6780472871752 -0.0459822070086782 0.186185234997045 -0.24697021226956 0.804931277269568 1 0.999535809684267
"GCLM" 60.3701898153612 -0.173925724995424 0.124415948830234 -1.3979375363905 0.162131825451773 1 0.999535809684267
"GCN1" 104.944805314153 -0.0280578076077331 0.109333146088411 -0.256626728595594 0.79746693940873 1 0.999535809684267
"GCNT1" 74.4174808066376 0.101455996302001 0.115359583251511 0.879476099361449 0.379143186589261 1 0.999535809684267
"GCNT4" 30.663454484854 0.138807309095262 0.187489319701857 0.740347819897111 0.459088971833275 1 0.999535809684267
"GCSH" 308.041596049202 0.00606064090252477 0.0763944210194675 0.0793335537025713 0.936767318402878 1 0.999535809684267
"GDAP1" 72.534183362414 0.101758392549392 0.113248629943827 0.898539722730994 0.368897877787426 1 0.999535809684267
"GDAP2" 26.0944058931854 0.130522228083091 0.190506200800029 0.685133751735975 0.493259523648282 1 0.999535809684267
"GDE1" 209.9182826461 0.0251300909638188 0.0780773473984754 0.321861484811528 0.747557632433724 1 0.999535809684267
"GDF10" 25.263685464664 0.149118436953639 0.206006539932054 0.723852927207173 0.469156031828705 1 0.999535809684267
"GDF11" 96.083039894051 -0.023931086921166 0.110377791240917 -0.216810706684035 0.828355867693284 1 0.999535809684267
"GDF15" 20.7110101728086 0.376877862595684 0.233537384965074 1.61377957816924 0.106575245698043 1 0.999535809684267
"GDF7" 26.2599557095866 0.131077634074967 0.275203432463499 0.47629360179711 0.633865222992921 1 0.999535809684267
"GDI1" 177.584168547173 -0.100395397088527 0.0924824366610586 -1.08556176408358 0.277672923933606 1 0.999535809684267
"GDI2" 617.50503093573 -0.0633067325837184 0.121060981243263 -0.522932590943636 0.601021163729486 1 0.999535809684267
"GDNF" 12.7596867501041 0.0360297961639916 0.276623408959136 0.13024854367735 0.89636978935926 1 0.999535809684267
"GDPD2" 12.2774420602023 0.284394945965943 0.30825128606976 0.922607492062764 0.356211789920972 1 0.999535809684267
"GDPD5" 11.3831038991195 0.20012425786915 0.310803207944941 0.643893797597488 0.519644304055642 1 0.999535809684267
"GEM" 13.1455266195178 -0.0509270056362653 0.287114015533797 -0.177375547277212 0.859213413206825 1 0.999535809684267
"GEMIN2" 57.8485835461682 -0.174979711777879 0.131083357111979 -1.33487359214032 0.181917722168381 1 0.999535809684267
"GEMIN4" 78.6171076034597 0.094570196156029 0.127910711986688 0.739345397169482 0.459697289487331 1 0.999535809684267
"GEMIN5" 55.1815977141764 0.0614688797479142 0.134606013698146 0.456657752942287 0.647917061164801 1 0.999535809684267
"GEMIN6" 58.2449864996587 -0.0618430958714165 0.131256406068412 -0.47116249578846 0.637524698732499 1 0.999535809684267
"GEMIN7" 26.7343036064741 -0.11209470610677 0.197956023682214 -0.566260647297703 0.571216607807262 1 0.999535809684267
"GEMIN8" 11.73620680165 0.26412426555785 0.299961845286062 0.880526205944509 0.378574315092386 1 0.999535809684267
"GEN1" 50.2278650658312 -0.00645827612338901 0.130735007654282 -0.0493997456325345 0.960600730871925 1 0.999535809684267
"GET1" 59.5565114019416 0.0912025787937204 0.128058751875433 0.712193250816909 0.476345115737385 1 0.999535809684267
"GET3" 58.606765001585 0.032238867660373 0.176017003879695 0.18315768902877 0.854674291974901 1 0.999535809684267
"GET4" 82.9010797522804 0.885397891626227 0.791228994147169 1.1190159842165 0.263133319979002 1 0.999535809684267
"GFER" 39.7866876589995 -0.122185170028459 0.165388845150522 -0.738775156917367 0.460043539592632 1 0.999535809684267
"GFM1" 64.9374036670557 -0.0881810195041597 0.129919118058744 -0.678737824130611 0.497303995615043 1 0.999535809684267
"GFM2" 41.0261049123008 0.0551957333836215 0.161346977922186 0.34209338219053 0.732280617595419 1 0.999535809684267
"GFOD2" 46.2121055221228 -0.0195306523557726 0.151039338866827 -0.129308380864888 0.897113640140244 1 0.999535809684267
"GFPT1" 90.0975835852946 0.123251546949249 0.106603538884585 1.15616749911735 0.247612650946876 1 0.999535809684267
"GFPT2" 15.3381523049813 0.212875216742765 0.266263457849675 0.799490919489781 0.424005809871034 1 0.999535809684267
"GFRA1" 54.1091384645397 0.0969440995690684 0.138012914568806 0.702427739258684 0.482412451218028 1 0.999535809684267
"GFUS" 54.9978080063086 0.0180426669011802 0.17791530888603 0.101411548079531 0.919223769693731 1 0.999535809684267
"GGA1" 38.2196109840271 0.0273931328236943 0.188352313893473 0.145435605527985 0.884366954354482 1 0.999535809684267
"GGA2" 116.852522601417 0.0141379503001176 0.0930519714129235 0.151936064174069 0.879237363388789 1 0.999535809684267
"GGA3" 39.8076561011892 -0.0139070891893357 0.167256545858764 -0.0831482505986893 0.933733660215206 1 0.999535809684267
"GGCT" 221.425415458952 -0.0128714003564799 0.0753556744225121 -0.170808641222042 0.864374234219626 1 0.999535809684267
"GGCX" 80.9361648844655 -0.0288842565702682 0.114879232631863 -0.251431489474077 0.801480524396586 1 0.999535809684267
"GGH" 228.211555474232 0.0332947525909117 0.0737764014386413 0.451292716121461 0.651778593866486 1 0.999535809684267
"GGNBP2" 229.260568005211 0.0156316515285028 0.0691265196106644 0.226131036489956 0.821099506088396 1 0.999535809684267
"GGPS1" 70.7918126379539 0.222965274067375 0.136439570281798 1.63416869172828 0.102223434522561 1 0.999535809684267
"GHITM" 370.689768935534 -0.0620813367824285 0.0616628126851971 -1.00678730143836 0.314036998261177 1 0.999535809684267
"GID4" 21.8569331546357 -0.0688739579556271 0.212434122704628 -0.324213252931078 0.745776589150711 1 0.999535809684267
"GID8" 120.105634712135 -0.130787153085616 0.0942696783428358 -1.38737243390155 0.165328226213305 1 0.999535809684267
"GIGYF1" 23.2372283148198 0.335521680347059 0.249851256015448 1.34288570607111 0.179308985555764 1 0.999535809684267
"GIGYF2" 120.903410411175 0.00448574223656667 0.122251514895879 0.0366927333406638 0.970730002697222 1 0.999535809684267
"GIHCG" 70.4945134477624 -0.152777860787986 0.130594607527155 -1.16986347048226 0.242055916406305 1 0.999535809684267
"GIN1" 21.1594406476058 0.199715055051323 0.226079524246017 0.88338409113952 0.377028783322532 1 0.999535809684267
"GINM1" 68.5083010985174 0.0404386724326187 0.119320084421181 0.338909183887908 0.734678145721229 1 0.999535809684267
"GINS1" 81.222317112056 0.122711079030815 0.123498923909176 0.993620633658802 0.320407594903948 1 0.999535809684267
"GINS2" 140.713882865934 0.0872316932159218 0.090614801788177 0.962664945400822 0.335715693872165 1 0.999535809684267
"GINS3" 37.0204119896712 -0.257514492276106 0.177184413865378 -1.45336989105465 0.146121081544298 1 0.999535809684267
"GINS4" 70.3141354575205 0.0709030200511172 0.118787639875598 0.596888869291211 0.550581579140722 1 0.999535809684267
"GIPC1" 140.858011055704 0.00606912203581556 0.0963766021920513 0.0629729820078271 0.94978801884186 1 0.999535809684267
"GIT1" 38.9594113435246 0.30516827820363 0.169765688099585 1.79758513996431 0.072242774943369 1 0.999535809684267
"GIT2" 34.25899091271 -0.00724862870535133 0.171662465035942 -0.0422260550891754 0.966318492122488 1 0.999535809684267
"GJA1" 670.862980756429 -0.0169315825326769 0.114675317749745 -0.147648010617476 0.882620563312876 1 0.999535809684267
"GJC1" 134.361502769216 0.0262790774962913 0.0927376907230594 0.283369979254368 0.776893238729252 1 0.999535809684267
"GKAP1" 29.3008653106229 -0.091512762014922 0.185364736042466 -0.493690245343951 0.621524955336183 1 0.999535809684267
"GLA" 81.4597510254883 -0.184087029565935 0.114715634499487 -1.60472485175295 0.108554370266176 1 0.999535809684267
"GLB1" 99.0431913543627 -0.0552703490246717 0.107751179853741 -0.512944258241021 0.607990313141977 1 0.999535809684267
"GLCCI1" 29.0973034390471 0.338371284916449 0.179397830898924 1.88615036882521 0.0592746944263603 1 0.999535809684267
"GLCE" 14.4956066573018 0.324337205675845 0.257191906087745 1.26107081132324 0.207283335824737 1 0.999535809684267
"GLDC" 27.0527306579842 0.27158191279248 0.197650388687229 1.37405200463453 0.169425538109927 1 0.999535809684267
"GLE1" 56.8741482344619 -0.0952434347821632 0.128998090801793 -0.738332127166952 0.460312648141887 1 0.999535809684267
"GLG1" 188.569267987528 -0.0548669152473691 0.0825227536056992 -0.664870146111798 0.506133551909298 1 0.999535809684267
"GLI2" 55.3643433804833 -0.0414391164632564 0.136427110127398 -0.303745468364461 0.761321814793949 1 0.999535809684267
"GLI3" 108.155027498764 -0.133097521823917 0.115552590516479 -1.15183503224824 0.249388869225608 1 0.999535809684267
"GLIDR" 32.485990779813 0.164419744820494 0.196494698124534 0.836764281122174 0.402725078644686 1 0.999535809684267
"GLIPR1" 432.61559456281 0.133535196182401 0.052828624918233 2.52770531864276 0.0114810671284183 1 0.999535809684267
"GLIPR2" 124.406003405352 -0.0726430733536493 0.0970683125989367 -0.748370620737926 0.454236638349498 1 0.999535809684267
"GLIS2" 31.8132787727743 -0.13899124523909 0.197194120653998 -0.704844773151061 0.480906841931154 1 0.999535809684267
"GLIS3" 154.625389664926 -0.06412788199151 0.0827880388976512 -0.774603225845097 0.438574150564923 1 0.999535809684267
"GLMN" 52.8297603182244 0.0770655233244382 0.139348544895736 0.553041464351855 0.580235017619131 1 0.999535809684267
"GLMP" 57.2085951075456 -0.22825275747841 0.155429535418296 -1.46852885369651 0.141960624541297 1 0.999535809684267
"GLO1" 350.020236833072 -0.00890850642619175 0.0641871070914375 -0.138789654649822 0.889616369256011 1 0.999535809684267
"GLOD4" 185.778425433792 -0.150264671631762 0.0843272617575008 -1.78192281475802 0.0747618194783284 1 0.999535809684267
"GLRX" 41.8681608908904 0.00751508133109534 0.155973899370749 0.0481816596328853 0.961571466702748 1 0.999535809684267
"GLRX2" 56.2261090397251 0.0655551980383866 0.133421746750327 0.491338178633357 0.623187281194588 1 0.999535809684267
"GLRX3" 424.304246824131 -0.0845236296176835 0.108496598355918 -0.779044052057811 0.435953765491474 1 0.999535809684267
"GLRX5" 226.876418755155 -0.0100309394020272 0.0740133600465388 -0.135528766640507 0.892193821585518 1 0.999535809684267
"GLT8D1" 99.7503248969003 -0.0120859857540719 0.103487239619824 -0.116787207760798 0.907028681105796 1 0.999535809684267
"GLTP" 71.5802553068537 0.0276113346194731 0.119644953463601 0.230777260721432 0.817487847742924 1 0.999535809684267
"GLUD1" 137.456556905242 0.103486617899851 0.0833332499071002 1.24184065802327 0.214295358310913 1 0.999535809684267
"GLUL" 277.610443115252 -0.0447584389169488 0.0782590478389733 -0.57192669924945 0.567371635084078 1 0.999535809684267
"GLYCTK" 11.668965095302 0.160384896126219 0.297665245631765 0.538809614087859 0.590018229127605 1 0.999535809684267
"GLYR1" 91.566484794752 -0.0870559128991678 0.107384085166103 -0.810696601498335 0.417539925497798 1 0.999535809684267
"GM2A" 90.1121522011199 -0.212694536837277 0.113810621243826 -1.86884611043114 0.0616442275728736 1 0.999535809684267
"GMCL1" 36.5776210799926 -0.0480382121173158 0.176408384773258 -0.272312521760576 0.785381728936061 1 0.999535809684267
"GMDS" 12.2304863946947 0.0910120058867619 0.309428698742976 0.294129168549942 0.768659202892903 1 0.999535809684267
"GMEB1" 31.8930369684255 -0.13464699315439 0.180331046106998 -0.746665624478763 0.455265424732691 1 0.999535809684267
"GMEB2" 25.5158477971464 0.134419591362598 0.222860391921256 0.603156039544672 0.546404889149843 1 0.999535809684267
"GMFB" 158.247705878761 0.0037581801058252 0.0857442769180762 0.0438300985314265 0.965039834972809 1 0.999535809684267
"GMIP" 14.5556804020854 -0.432586295125364 0.294329901081881 -1.46973275068312 0.141634148970896 1 0.999535809684267
"GMNN" 284.599212962684 0.024492730029014 0.0668715695195933 0.366265218611889 0.714167180581485 1 0.999535809684267
"GMPPA" 20.9380564456765 0.360658840000343 0.233347431351461 1.54558735835035 0.122204256203922 1 0.999535809684267
"GMPPB" 40.1653050282193 0.035362855661137 0.165277071131593 0.213961049884416 0.830577431470939 1 0.999535809684267
"GMPR2" 115.164877430166 0.0150902769716735 0.105089981347719 0.143593868589082 0.885821182636045 1 0.999535809684267
"GMPS" 155.668552850843 -0.0900019584086532 0.0814346922524289 -1.10520413252951 0.269071146613463 1 0.999535809684267
"GNA11" 98.884573004853 -0.00345464561900837 0.124725453960966 -0.0276979999614957 0.977903018892445 1 0.999535809684267
"GNA12" 88.9663726902793 0.0727830691331638 0.107686628471011 0.675878427680151 0.499117835144486 1 0.999535809684267
"GNA13" 57.0078768099278 -0.100017646596874 0.147149055180474 -0.679702947967995 0.49669256903533 1 0.999535809684267
"GNAI1" 45.0244752756583 -0.0759174411245482 0.147385465853408 -0.515094488353803 0.60648699401761 1 0.999535809684267
"GNAI2" 208.46751098675 0.0645289786613357 0.129686579801627 0.497576378065035 0.618782656700417 1 0.999535809684267
"GNAI3" 234.98419625444 -0.0156505249697639 0.0662179164903387 -0.236348798018242 0.813162023961899 1 0.999535809684267
"GNAL" 40.0311211882188 -0.0914280927061408 0.165162103650407 -0.553565804051901 0.579876034293606 1 0.999535809684267
"GNAQ" 170.171893032589 0.0378522422890306 0.0809764425978759 0.467447581971494 0.640179686556068 1 0.999535809684267
"GNAS" 1110.13406449039 -0.0250140404813374 0.0764616954158672 -0.327144727111904 0.743558423979065 1 0.999535809684267
"GNAZ" 28.6981362666963 0.166854032953023 0.196524972290831 0.849022040344579 0.395869028214434 1 0.999535809684267
"GNB1" 384.475729869567 -0.0293487162561157 0.0607494743280113 -0.483110620803894 0.629017193271827 1 0.999535809684267
"GNB1L" 13.7177793828287 -0.61193272671851 0.354503408570491 -1.72616880945118 0.0843170475911226 1 0.999535809684267
"GNB2" 345.472715332562 0.0201290943819379 0.14442611980208 0.139372950055867 0.88915544644674 1 0.999535809684267
"GNB4" 113.541369107501 0.0766335158080618 0.0989233051671244 0.774676055137812 0.43853110351905 1 0.999535809684267
"GNB5" 50.0526940622166 0.0936686299388237 0.14064764281331 0.665980801847887 0.505423371552725 1 0.999535809684267
"GNE" 37.2242185470717 -0.288130664524488 0.166877221274822 -1.72660272218926 0.0842390367187613 1 0.999535809684267
"GNG10" 47.7165332813442 0.177072798082234 1.12834138780726 0.1569319356674 0.875298490663394 1 0.999535809684267
"GNG11" 220.037460447242 -0.056945514347323 0.0861518918401252 -0.660989713992567 0.508618910044527 1 0.999535809684267
"GNG12" 141.331129794681 0.0820646655990202 0.0992388771460508 0.826940690574772 0.408270678649649 1 0.999535809684267
"GNG2" 32.8536509617196 0.392840801449091 0.186999669244539 2.10075666463011 0.03566233232431 1 0.999535809684267
"GNG4" 54.5782023849868 0.17045949490564 0.137918325805665 1.2359452154736 0.21647892835178 1 0.999535809684267
"GNL1" 89.571355142184 0.0631156359707201 0.113521111038885 0.555981485673626 0.578223511521861 1 0.999535809684267
"GNL2" 330.60474939652 0.0737426834757256 0.0948850701049572 0.777178995538024 0.437053172747699 1 0.999535809684267
"GNL3" 330.964871067677 -0.0317878733112076 0.0665141102282133 -0.47791172733337 0.632713034132983 1 0.999535809684267
"GNL3L" 52.6650723601803 -0.0138136376113184 0.14509761494226 -0.0952023754271593 0.924154083241056 1 0.999535809684267
"GNPAT" 175.863865359479 0.0369983669331583 0.0907863940365384 0.407532068277408 0.683617246134938 1 0.999535809684267
"GNPDA1" 167.687015443993 -0.201728171791731 0.0814886547968704 -2.47553689890434 0.0133036013913406 1 0.999535809684267
"GNPDA2" 20.3590537749618 -0.206148826030309 0.231733719924197 -0.889593564966476 0.373684162787866 1 0.999535809684267
"GNPNAT1" 60.3546028312831 0.00495760033528259 0.133734766223299 0.037070392952307 0.97042887879715 1 0.999535809684267
"GNPTAB" 36.5346694568341 -0.0573140964218839 0.16571146356663 -0.34586681686532 0.7294428076439 1 0.999535809684267
"GNPTG" 54.4980454605194 -0.218747734087697 0.142804371486893 -1.53179998490294 0.125571799806482 1 0.999535809684267
"GNRHR2" 22.0039437878997 -0.135831365482274 0.250297874329224 -0.542678861521659 0.587350930881702 1 0.999535809684267
"GNS" 108.818173196686 -0.242857767081602 0.10377575762992 -2.34021675801847 0.0192725508291816 1 0.999535809684267
"GOLGA1" 26.0007408939145 0.167866486348511 0.200313452757035 0.838019034857939 0.402020013051018 1 0.999535809684267
"GOLGA2" 36.7266573998223 -0.0333774548606478 0.167864398096198 -0.198835817714726 0.842391176876169 1 0.999535809684267
"GOLGA3" 105.985195398421 -0.0853562823936679 0.0993169124970337 -0.859433506818058 0.390101390281839 1 0.999535809684267
"GOLGA4" 337.82447571575 -0.0933017858011928 0.0779949136907108 -1.19625474772857 0.231597162058117 1 0.999535809684267
"GOLGA5" 55.6208714325226 -0.174608377594129 0.129756978925517 -1.34565692758891 0.178413183290877 1 0.999535809684267
"GOLGA6L9" 27.0794597904247 0.0622725101032165 0.179404470009722 0.347106792265778 0.728511090888318 1 0.999535809684267
"GOLGA7" 148.098013656796 -0.036603074520429 0.0892138863797794 -0.41028449724308 0.681597262975034 1 0.999535809684267
"GOLGA8A" 78.1281189431625 -0.146707845855785 0.124144515951055 -1.18175051658042 0.237304707461068 1 0.999535809684267
"GOLGA8B" 63.8663876180958 0.170533471808867 0.129324586584828 1.31864695115038 0.187287169450217 1 0.999535809684267
"GOLGB1" 405.380357102438 -0.145187430464878 0.0775635901927815 -1.87185031151885 0.0612273155086982 1 0.999535809684267
"GOLIM4" 140.381132627218 0.105739791359699 0.0910969086209153 1.16073962289673 0.245747803153434 1 0.999535809684267
"GOLM1" 188.041122373221 -0.0393378259601443 0.0892282847757258 -0.440867221184622 0.659309125135971 1 0.999535809684267
"GOLM2" 97.1464902168932 -0.0197534466041549 0.10514381844702 -0.1878707364438 0.850977983173399 1 0.999535809684267
"GOLPH3" 79.8145463625273 0.0171962920208547 0.137145779228652 0.125386957714423 0.900217212862962 1 0.999535809684267
"GOLPH3L" 27.8832616484626 -0.112084004762129 0.193926571290227 -0.577971363162949 0.563283453302453 1 0.999535809684267
"GOLT1B" 67.6733672928914 -0.00739840906577289 0.133554969432066 -0.0553959848685088 0.955822994538531 1 0.999535809684267
"GON4L" 95.8714989726602 -0.0946546659223476 0.103445240990797 -0.91502194799632 0.36018010808425 1 0.999535809684267
"GON7" 43.1491492720042 0.0309826950019494 0.157894085923085 0.196224543945503 0.84443441818668 1 0.999535809684267
"GOPC" 76.8130242749719 0.216447423555041 0.123285518191883 1.75565976222901 0.0791465212525672 1 0.999535809684267
"GORAB" 20.7492180218254 0.124344480186659 0.207219574149214 0.600061459913634 0.548465276344752 1 0.999535809684267
"GORASP1" 53.2362666533251 0.071039603551257 0.142015595116532 0.50022396126964 0.616917388287367 1 0.999535809684267
"GORASP2" 126.396505370218 -0.0610050791682038 0.0933180660046249 -0.653732784873406 0.513283977285635 1 0.999535809684267
"GOSR1" 102.979777443164 0.106199351879678 0.0998380631999523 1.06371606655656 0.287457343884272 1 0.999535809684267
"GOSR2" 71.0582527693097 -0.0704077732238835 0.123809493531632 -0.568678307418284 0.569574471766122 1 0.999535809684267
"GOT1" 90.9862091905885 0.027960039843393 0.110760846220121 0.252436134225867 0.800703973208173 1 0.999535809684267
"GOT2" 142.315961416963 -0.0625729791542103 0.102906908238802 -0.608054213513108 0.543151518096871 1 0.999535809684267
"GPAA1" 55.3748478061424 0.12907100762572 0.153168418749892 0.842673761857392 0.399410925377728 1 0.999535809684267
"GPALPP1" 69.3089544571146 -0.276488053640705 0.132177252946652 -2.09179754819309 0.0364566297917297 1 0.999535809684267
"GPAM" 26.8763919360877 -0.205225676780301 0.192702071192088 -1.06498947058918 0.28688069464195 1 0.999535809684267
"GPANK1" 36.5331848875232 0.0806316839075173 0.170456746923137 0.473033102901325 0.636189562403899 1 0.999535809684267
"GPAT4" 58.187782758212 0.177819298307314 0.160276659417665 1.1094522368596 0.267235138325062 1 0.999535809684267
"GPATCH1" 33.0089593062973 -0.188249993740037 0.179952983545078 -1.04610654422899 0.295511844123199 1 0.999535809684267
"GPATCH11" 53.3335219525451 -0.0933197585513728 0.140310495992733 -0.665094638081857 0.505989963951505 1 0.999535809684267
"GPATCH2" 68.347663775116 0.0752393557585665 0.118932037980319 0.632624791740447 0.526978693435887 1 0.999535809684267
"GPATCH2L" 128.268610979334 -0.0479245186656172 0.0844453166353078 -0.567521333037187 0.570360036991594 1 0.999535809684267
"GPATCH3" 11.9774452447752 0.178009167532043 0.28333193278589 0.628270755723683 0.529826585826375 1 0.999535809684267
"GPATCH4" 222.786703386554 -0.0540986567772484 0.0944839318141342 -0.572569914677869 0.56693593493386 1 0.999535809684267
"GPATCH8" 83.6368595941121 -0.0584385655470558 0.119337612961604 -0.489691088138809 0.624352509051818 1 0.999535809684267
"GPBP1" 284.589438365318 0.017588099514269 0.0810216898043012 0.217078902658671 0.828146855188373 1 0.999535809684267
"GPBP1L1" 102.664600565386 0.188449856865003 0.100144927679714 1.88177136107889 0.0598670658539745 1 0.999535809684267
"GPC1" 122.176937058308 -0.0468116110081669 0.122197700909686 -0.383080947183813 0.701659746015999 1 0.999535809684267
"GPC2" 26.5701998295309 0.00908864255756225 0.213085258076462 0.0426526106949216 0.96597845634954 1 0.999535809684267
"GPC3" 28.8328780858219 -0.0644464994112612 0.189197375628227 -0.340631043095959 0.733381356583722 1 0.999535809684267
"GPC4" 404.896076410443 0.0161555571669564 0.0801113777932045 0.201663703858141 0.840179639694793 1 0.999535809684267
"GPC6" 74.83899859793 -0.0444069055019306 0.131469480574606 -0.337773491671558 0.735533887607209 1 0.999535809684267
"GPCPD1" 34.6356626250739 -0.00896322715509736 0.168551806159647 -0.0531778766381634 0.957590182554333 1 0.999535809684267
"GPD2" 53.4847169020786 -0.0594400290892653 0.147776489041568 -0.402229268503906 0.687515303939181 1 0.999535809684267
"GPHN" 14.6230224732034 0.170292206365801 0.263616131760922 0.645985529141449 0.518288727089345 1 0.999535809684267
"GPI" 188.681316861665 -0.128381492966797 0.0852566505914775 -1.50582379293739 0.132112413734318 1 0.999535809684267
"GPKOW" 48.5910807305662 -0.018684291793169 0.150548718226076 -0.12410794335101 0.901229808902911 1 0.999535809684267
"GPM6B" 262.984401802942 0.038033060121557 0.0665551211883202 0.571452045199362 0.567693258226492 1 0.999535809684267
"GPN1" 109.887042657516 -0.0827128952857283 0.103011359861392 -0.802949261101142 0.422004061821734 1 0.999535809684267
"GPN2" 58.9688162874648 -0.204139863146825 0.138896789532258 -1.46972340998144 0.141636679781652 1 0.999535809684267
"GPN3" 84.9751735755407 0.111831116526686 0.110877711981416 1.00859870327619 0.313167129477863 1 0.999535809684267
"GPR107" 71.9740736549823 -0.0404472757961173 0.128328804454438 -0.315184700489265 0.752621421248954 1 0.999535809684267
"GPR108" 28.6424497490837 -0.26989093935865 0.19235190703687 -1.40311028633013 0.160583954268966 1 0.999535809684267
"GPR137" 14.2825039731595 -0.117657868192529 0.304225877387054 -0.386745102694988 0.698944922246448 1 0.999535809684267
"GPR137B" 16.7810988929558 0.249975488416654 0.240200641300818 1.04069450881938 0.298017352551407 1 0.999535809684267
"GPR137C" 15.6518454290779 0.136785358988957 0.22998400968578 0.594760301708987 0.552003707101955 1 0.999535809684267
"GPR143" 12.1323322275176 -0.0519333293319378 0.286501223508599 -0.181267391098521 0.8561577001335 1 0.999535809684267
"GPR153" 21.8552660932704 0.124343819890943 0.223580976593913 0.556146689155877 0.578110579851157 1 0.999535809684267
"GPR161" 109.870406782906 0.0804065740365021 0.0989255105938738 0.812799181462921 0.416333204924583 1 0.999535809684267
"GPR176" 14.3527642040665 -0.370225295856895 0.296562155576901 -1.24839022408877 0.211888187313262 1 0.999535809684267
"GPR180" 28.3105950523792 -0.0189732607487948 0.183958947524637 -0.103138558923609 0.917853002594777 1 0.999535809684267
"GPR19" 26.5112310885205 -0.370085205488114 0.206944755452794 -1.78832850669913 0.0737230232868547 1 0.999535809684267
"GPR27" 18.7327859343499 0.0850620480249188 0.268821405652198 0.316425873224443 0.751679281077196 1 0.999535809684267
"GPR37" 13.4447878434603 -0.199692262508864 0.281301481751746 -0.709886991228491 0.477774218055105 1 0.999535809684267
"GPR63" 11.0369784895202 0.409985482425479 0.282371712245961 1.45193539099398 0.146519570814548 1 0.999535809684267
"GPR89A" 55.1673424063572 -0.183662266471738 0.152131709593803 -1.20725828272175 0.227332691180986 1 0.999535809684267
"GPR89B" 32.747226043792 -0.312417209795838 0.190218385600346 -1.64241331777589 0.100504376793741 1 0.999535809684267
"GPRASP1" 11.6182936878543 -0.794157257173847 0.297687649028967 -2.66775346496344 0.00763602672271941 1 0.999535809684267
"GPRASP2" 55.195357042687 -0.0619307490308596 0.140575883896622 -0.440550308589223 0.659538583719164 1 0.999535809684267
"GPRASP3" 33.0651200208722 -0.48397428516562 1.20056618891408 -0.403121701772544 0.686858696333645 1 0.999535809684267
"GPRC5B" 32.2501907150251 0.0307594507420184 0.178976782468069 0.171862798726456 0.863545393674316 1 0.999535809684267
"GPRC5C" 25.5425344727039 0.429851843092818 0.202665372765862 2.12099303016812 0.0339223889650034 1 0.999535809684267
"GPRIN1" 17.9991663200419 -0.0735421332532427 0.266086832019848 -0.276383963441517 0.782253172525013 1 0.999535809684267
"GPS1" 152.538830532838 0.0706210707065144 0.115271389052316 0.612650470226075 0.540107478894199 1 0.999535809684267
"GPS2" 21.6179386323365 0.0393245131542405 0.289347723622757 0.135907456474448 0.89189444075952 1 0.999535809684267
"GPSM2" 68.2663916837784 0.0396402910945946 0.124612852920717 0.31810756407138 0.750403346132571 1 0.999535809684267
"GPSM3" 10.1862498255882 0.214205379868467 0.333792859711509 0.641731462001916 0.521047557495637 1 0.999535809684267
"GPT2" 69.4016553957113 0.15282723883284 0.127979216636998 1.19415669863273 0.232416677757712 1 0.999535809684267
"GPX1" 489.159303564177 -0.0628633381753523 0.102584190802116 -0.612797524490056 0.54001022792391 1 0.999535809684267
"GPX4" 461.49857845464 -0.00376070592778188 0.131074754513148 -0.0286913062835807 0.977110790095621 1 0.999535809684267
"GPX7" 81.0849450628817 -0.0660322759603601 0.122519427955179 -0.538953511801544 0.58991893219277 1 0.999535809684267
"GPX8" 169.787409680895 0.15945219802203 0.0811793412274351 1.96419674773293 0.0495072798385735 1 0.999535809684267
"GRAMD1A" 53.2277995605932 0.104701635544456 0.139928394206717 0.748251533493483 0.454308452409892 1 0.999535809684267
"GRAMD2B" 19.0392104145276 -0.134848955746824 0.238714066706981 -0.564897400505304 0.572143551905175 1 0.999535809684267
"GRAMD4" 15.6995660512434 0.20502322579922 0.248645612114518 0.824559999493546 0.409621438885832 1 0.999535809684267
"GRB10" 139.443786247922 -0.198681986041243 0.0901377713968616 -2.20420344282176 0.027510039768934 1 0.999535809684267
"GRB14" 10.2966291247386 -0.0458072007237369 0.341569447151856 -0.134108015531529 0.893317161424708 1 0.999535809684267
"GRB2" 153.441645941709 -0.0382386561504936 0.0799444985196994 -0.478315041792038 0.63242599200568 1 0.999535809684267
"GREB1" 41.7025434812296 0.146733982831137 0.156803365014997 0.935783379502745 0.349384730580959 1 0.999535809684267
"GREB1L" 39.3744767093804 0.0689849845271055 0.17063821731529 0.404276284717866 0.686009562650257 1 0.999535809684267
"GREM1" 177.257973168258 0.0446917849943463 0.0762370386132122 0.586221419500429 0.557726729463367 1 0.999535809684267
"GRHPR" 251.401223641009 -0.0244599151537817 0.0708226792584337 -0.345368396252376 0.729817433270451 1 0.999535809684267
"GRIA1" 210.061843073276 0.0583457574599485 0.0745826763272015 0.78229637676154 0.434040415711392 1 0.999535809684267
"GRIN2A" 11.2848441484552 -0.161853495248703 0.310528154276811 -0.521220034381886 0.602213499290217 1 0.999535809684267
"GRIN2B" 38.0615937207325 -0.150059887538361 0.203682556241845 -0.736734113647836 0.461284057179236 1 0.999535809684267
"GRINA" 62.1506598745535 0.195604743108842 0.171424208155311 1.14105671079794 0.253846324087871 1 0.999535809684267
"GRIPAP1" 36.8248578819065 -0.0634533638894282 0.167793125525181 -0.378164264422773 0.705308570547483 1 0.999535809684267
"GRK2" 18.3946760959959 0.0985316479745813 0.234892605503113 0.419475307720044 0.67486879692514 1 0.999535809684267
"GRK3" 29.0864857434289 -0.335479063891034 0.196769319768252 -1.70493583189773 0.0882063926692005 1 0.999535809684267
"GRK5" 17.8496567528426 0.250835784774081 0.254868482898616 0.984177336959553 0.325028326790477 1 0.999535809684267
"GRK6" 41.4489501421736 0.369153905731808 0.169995922837604 2.17154564397675 0.0298899507704272 1 0.999535809684267
"GRN" 118.059193302054 -0.127443915401556 0.120762653481695 -1.05532556404844 0.291276453231607 1 0.999535809684267
"GRPEL1" 64.3069570053958 -0.191457940884188 0.133080720097363 -1.43866024127399 0.15024680927216 1 0.999535809684267
"GRPEL2" 68.1592816612842 0.00698223977100569 0.128318283704558 0.0544134442062966 0.95660576779639 1 0.999535809684267
"GRSF1" 299.184109296325 0.00982771215338379 0.0703266724824133 0.139743738847326 0.888862466846973 1 0.999535809684267
"GRWD1" 70.3885038417995 -0.0164184244669845 0.146139065155047 -0.112347950560415 0.910547523383559 1 0.999535809684267
"GSDMD" 19.6165539688436 0.3467094691881 0.237835035830019 1.45777289699191 0.144903151193164 1 0.999535809684267
"GSDME" 24.4501612598719 -0.135969892028137 0.216321736494352 -0.62855399661461 0.529641085743589 1 0.999535809684267
"GSK3A" 22.6371872853938 -0.0492291761045731 0.237927174721052 -0.206908589413083 0.836081248292148 1 0.999535809684267
"GSK3B" 101.196848551676 0.0303262796950033 0.109969033552261 0.275771084962671 0.782723893688648 1 0.999535809684267
"GSK3B-DT" 14.188483596675 0.383109949154031 0.257763949040081 1.4862821219986 0.137204513529606 1 0.999535809684267
"GSKIP" 71.5705441980875 -0.157542633771071 0.125339940523923 -1.25692283810364 0.208781577791512 1 0.999535809684267
"GSN" 74.0333653507828 -0.0595779773805407 0.118816039903183 -0.501430424958512 0.616068231831724 1 0.999535809684267
"GSPT1" 283.141435551695 -0.0106049180665478 0.0602103946804786 -0.176131017290709 0.860191013550703 1 0.999535809684267
"GSPT2" 52.7767520692947 0.0200694941140378 0.134020100477856 0.149749881118422 0.88096195241737 1 0.999535809684267
"GSR" 150.020871556711 0.0450449308923272 0.0936386658630947 0.481050541217509 0.630480578329245 1 0.999535809684267
"GSS" 52.5968328474437 -0.0787958805103877 0.150934066259547 -0.522054977137434 0.601632052799237 1 0.999535809684267
"GSTA4" 58.2159993897106 -0.0665285990939814 0.146945135630074 -0.452744480507768 0.650732746111083 1 0.999535809684267
"GSTCD" 49.2444978108701 -0.209035884306794 0.139911876026296 -1.49405390195402 0.135161531364803 1 0.999535809684267
"GSTK1" 78.8256048253519 -0.0638352660331748 0.124280290787104 -0.513639496889549 0.607504059919294 1 0.999535809684267
"GSTM2" 13.0253415299406 0.803122356344992 0.362703724972144 2.21426553147937 0.0268105182542861 1 0.999535809684267
"GSTM3" 80.0530990130722 0.110607962446046 0.111835255883423 0.989025880723549 0.322650479308729 1 0.999535809684267
"GSTM4" 11.1429544531411 0.220755388607556 0.304169750488884 0.725763782403549 0.467983593187719 1 0.999535809684267
"GSTO1" 192.133530915303 -0.00864284718387612 0.0902922099659173 -0.0957208510804924 0.92374228017212 1 0.999535809684267
"GSTP1" 1251.8543269417 -0.0483899460422835 0.0788200978393553 -0.613929027859214 0.539262227307186 1 0.999535809684267
"GSTZ1" 15.4070133392567 0.245277028868066 0.278475499965952 0.88078494839961 0.378434227945172 1 0.999535809684267
"GTDC1" 40.046446341383 0.0247916404863007 0.162801479760668 0.152281419817231 0.878964978841781 1 0.999535809684267
"GTF2A1" 77.4337358827163 -0.128795603190563 0.108812326954045 -1.18364901106248 0.236552030739664 1 0.999535809684267
"GTF2A2" 165.10563033914 -0.0528179100511474 0.103569046209392 -0.509977758647715 0.61006704381356 1 0.999535809684267
"GTF2B" 49.7251900795731 0.0862511245627653 0.142934235688523 0.603432229845345 0.546221186785618 1 0.999535809684267
"GTF2E1" 49.1918256646733 -0.092697678180435 0.142602515694088 -0.650042376386199 0.515664849185832 1 0.999535809684267
"GTF2E2" 71.3443346216779 -0.0555651085206928 0.11749543215241 -0.472912925232839 0.636275303147117 1 0.999535809684267
"GTF2F1" 128.184367179716 0.0520839623352495 0.104192793017378 0.499880661866532 0.617159109596719 1 0.999535809684267
"GTF2F2" 199.642658564492 0.00474502443190302 0.0801800860469666 0.0591795876737218 0.952809067819536 1 0.999535809684267
"GTF2H1" 99.6151584488222 -0.0223328029641659 0.105278238189281 -0.212131237644891 0.832004650112983 1 0.999535809684267
"GTF2H2" 52.0743565282642 0.261118432267153 0.151747836697893 1.72073907575368 0.0852981822238712 1 0.999535809684267
"GTF2H2C" 67.437538431649 -0.213902685394287 0.16460878226161 -1.29946095497101 0.193785784685572 1 0.999535809684267
"GTF2H3" 33.7134773922785 -0.160190082789963 0.185795920158361 -0.862182994402822 0.388586826135908 1 0.999535809684267
"GTF2H5" 192.776210880271 -0.0835399182215823 0.0768608833740737 -1.0868977112194 0.277082017950584 1 0.999535809684267
"GTF2I" 358.542124402921 -0.0521527883770117 0.0829669987355127 -0.628596781513907 0.529613067934199 1 0.999535809684267
"GTF2IP4" 32.247277796369 -0.901771516295038 0.89853924037608 -1.00359725627298 0.31557277760518 1 0.999535809684267
"GTF2IRD1" 35.746193990766 -0.101943043894463 0.176148842611359 -0.578732408247394 0.562769744907619 1 0.999535809684267
"GTF2IRD2" 31.746743877175 0.126024539619728 0.367750389645996 0.342690431248874 0.731831362076582 1 0.999535809684267
"GTF2IRD2B" 16.8642300295874 -0.166270966799455 0.507171543873806 -0.327839700014453 0.743032868420391 1 0.999535809684267
"GTF3A" 224.272362342291 0.0805115208558684 0.0713183511155628 1.12890328501018 0.258938634863446 1 0.999535809684267
"GTF3C1" 92.44248746453 -0.266845684205739 0.11762334539099 -2.26864559342978 0.0232898866289425 1 0.999535809684267
"GTF3C2" 77.1290214300551 -0.0638912835251356 0.11657996269733 -0.54804686883468 0.583659721173774 1 0.999535809684267
"GTF3C2-AS2" 97.0215874112987 -0.0652710894736295 0.187207756461163 -0.348655903513113 0.727347653113815 1 0.999535809684267
"GTF3C3" 88.9074631807881 -0.278565025087507 0.109871244969162 -2.53537697844138 0.011232637432972 1 0.999535809684267
"GTF3C4" 92.6994374507419 0.0317191677878836 0.103463496438946 0.306573515100576 0.759168015359021 1 0.999535809684267
"GTF3C5" 122.408231951521 0.0147544870217311 0.109538641209552 0.134696640918753 0.892851729145398 1 0.999535809684267
"GTF3C6" 363.858426463939 0.0301112007245255 0.086401699154171 0.348502413949019 0.727462901250009 1 0.999535809684267
"GTPBP1" 26.67445945935 -0.0933637847082651 0.198442480246247 -0.470482855245561 0.638010080476082 1 0.999535809684267
"GTPBP2" 42.6594915624882 0.29296431423602 0.16436131323895 1.78244082176507 0.0746773735503194 1 0.999535809684267
"GTPBP3" 27.3065677580738 -0.139513911960552 0.221569962431022 -0.629660764617337 0.528916558107471 1 0.999535809684267
"GTPBP4" 274.06550051136 0.0103227283087307 0.0667257934182957 0.154703717706567 0.877054898977412 1 0.999535809684267
"GTPBP6" 36.0240153306081 -0.0117335011624446 0.171576103932191 -0.0683865695369903 0.945477912757517 1 0.999535809684267
"GTPBP8" 43.4339780413594 -0.0054368701099328 0.146969636556847 -0.0369931520367465 0.970490465887846 1 0.999535809684267
"GTSE1" 116.855133192969 0.0237605985124814 0.0980604246322217 0.242305686535585 0.808543307829842 1 0.999535809684267
"GUCD1" 115.575300694223 -0.0303796678352776 0.107714868604811 -0.282037830327175 0.77791450285968 1 0.999535809684267
"GUCY1A2" 49.762026791564 0.224638735913607 0.147096687593826 1.52715020024037 0.126723666379883 1 0.999535809684267
"GUCY1B1" 12.3400359607667 0.17042792552928 0.303607849405185 0.561342290270739 0.574564217105796 1 0.999535809684267
"GUF1" 60.226661338081 -0.282741799638998 0.136849803774446 -2.06607384037619 0.0388215078801438 1 0.999535809684267
"GUK1" 236.205833034361 0.0765909719568363 0.0910726831372268 0.840987322635815 0.400355036522723 1 0.999535809684267
"GULP1" 173.124059345361 0.0251975437791271 0.0872198516167837 0.288896888862378 0.77266028459654 1 0.999535809684267
"GUSB" 59.8130893588956 0.00758704933271896 0.134307698423967 0.0564900554603286 0.954951417469103 1 0.999535809684267
"GUSBP1" 17.1490971538309 -0.15953255908828 0.243051539075371 -0.65637337535562 0.511583916898527 1 0.999535809684267
"GVQW3" 21.134561941047 -0.355618296593642 0.231826269399285 -1.53398619369207 0.125033049354332 1 0.999535809684267
"GXYLT1" 60.1132380785794 -0.0245559533169881 0.127768110788735 -0.192191566153713 0.847592151992105 1 0.999535809684267
"GYG1" 111.056995001838 -0.0171754045598231 0.105092377933079 -0.163431496152463 0.870178705907938 1 0.999535809684267
"GYG2" 77.5333223430562 0.161562487104795 0.125613212851412 1.28619022981211 0.198376679993134 1 0.999535809684267
"GYPC" 48.4605190966755 0.0289378378516317 0.151970036380616 0.190418049115653 0.848981555270145 1 0.999535809684267
"GYS1" 33.4173743356599 0.125810471397013 0.171883617353161 0.731951499126968 0.464198171380216 1 0.999535809684267
"GZF1" 27.0811229747799 0.0473579141612981 0.186296101939473 0.254207756728505 0.799335058399086 1 0.999535809684267
"H1-0" 209.651369150234 0.123139553990754 0.0740649503108034 1.66258876126988 0.0963947823252723 1 0.999535809684267
"H1-10" 185.634717517528 0.168486352402478 0.131545213964454 1.28082464823088 0.200255264410953 1 0.999535809684267
"H1-10-AS1" 13.1525479109241 -0.0721256166419557 0.290868389039432 -0.247966500863653 0.804160325910473 1 0.999535809684267
"H1-2" 176.219618436279 0.116140209395295 0.128005854831809 0.907303885028503 0.364246120291128 1 0.999535809684267
"H1-3" 47.2506758671935 0.0762837026332917 0.23514040381688 0.324417672994637 0.745621841551437 1 0.999535809684267
"H1-4" 146.011331429632 0.118909678944635 0.225292180688731 0.527802068323551 0.597636721439051 1 0.999535809684267
"H1-5" 73.2041462390718 0.0818876185336196 0.125806365093607 0.650902030852659 0.515109730404605 1 0.999535809684267
"H19" 101.563068755553 0.119113205662271 0.150078607762628 0.793672112488321 0.427386339303774 1 0.999535809684267
"H2AC14" 17.1816303080493 0.409196417280013 0.379752512844643 1.07753445583496 0.281241566199973 1 0.999535809684267
"H2AC17" 12.185224423371 0.424928086611078 0.419228166556547 1.01359622398788 0.310775460206872 1 0.999535809684267
"H2AC19" 21.9477347810629 0.309916077066528 0.365149698678993 0.848737047265039 0.396027626627637 1 0.999535809684267
"H2AC20" 132.294089132474 0.1537372948905 0.179638830840563 0.855813268050874 0.392101075039636 1 0.999535809684267
"H2AC25" 29.4372430662822 -0.0978917979400745 0.179235839741051 -0.54616196225879 0.584954610437273 1 0.999535809684267
"H2AC6" 11.4275816677917 -0.538199773971417 0.320604286474189 -1.67870423658464 0.0932096998736319 1 0.999535809684267
"H2AJ" 24.1469823318774 -0.0545476990097836 0.207440829438453 -0.26295546135949 0.792584908000414 1 0.999535809684267
"H2AX" 327.337938007212 0.161667702862364 0.0667140122545224 2.42329455835427 0.0153804499617308 1 0.999535809684267
"H2AZ1" 1262.91452095675 -0.0755886495039292 0.127244263727596 -0.594043670728835 0.552482904591998 1 0.999535809684267
"H2AZ2" 590.651351202058 -0.0653232807489973 0.0585359690860839 -1.11595112832132 0.264443054613337 1 0.999535809684267
"H2BC12" 12.8545016769984 -0.215155955006219 0.31238001135343 -0.688763516186668 0.490972098258494 1 0.999535809684267
"H2BC21" 14.4550518428293 0.294911197738752 0.245442424175638 1.2015494009614 0.229538155622493 1 0.999535809684267
"H2BC5" 16.8581935844492 0.248266398521587 0.243237234666318 1.02067596214111 0.307407986818955 1 0.999535809684267
"H3-3A" 1825.34610415797 -0.0511860948775646 0.168064529812252 -0.304562152018308 0.76069964958464 1 0.999535809684267
"H3-3B" 1088.07655232146 -0.00415097202234592 0.115268070769306 -0.0360114643599228 0.971273217647095 1 0.999535809684267
"H4C11" 34.432439174872 0.0443728699158633 0.365298273501615 0.121470242633564 0.903318583085623 1 0.999535809684267
"H4C3" 1019.5068142301 0.0778221258980944 0.0773634483829171 1.00592886595369 0.314449789454548 1 0.999535809684267
"HABP4" 159.954428714505 -0.0813740281695166 0.089628577302979 -0.907902709360667 0.363929626045933 1 0.999535809684267
"HACD1" 112.393854460548 0.0469398444678811 0.10626365547091 0.441729999404464 0.658684598449448 1 0.999535809684267
"HACD2" 59.1410563393552 0.134017081572428 0.127483721689352 1.05124858136003 0.293144435919496 1 0.999535809684267
"HACD3" 401.635925777569 -0.018019924753617 0.0721451773750269 -0.249773102087551 0.802762821986444 1 0.999535809684267
"HACD4" 10.0900259058964 -0.0232841051831213 0.358541608526718 -0.0649411522383634 0.948220854981246 1 0.999535809684267
"HACE1" 18.387321357851 0.394309879437641 0.228080593339764 1.72881819388399 0.0838416388550474 1 0.999535809684267
"HACL1" 29.0993334054949 -0.130460735640278 0.193755516461336 -0.673326561343671 0.500739558242655 1 0.999535809684267
"HADH" 125.282350205261 -0.156106527351583 0.0990466891177459 -1.57609031399328 0.115004990959497 1 0.999535809684267
"HADHA" 203.967592515522 0.00764497408693301 0.0856178323471136 0.0892918435021643 0.928849976120001 1 0.999535809684267
"HADHB" 167.705113283991 -0.0612380570163457 0.080132975859911 -0.764205451740648 0.444744818244225 1 0.999535809684267
"HAGH" 90.1690819841814 0.0424746356387585 0.11066285509534 0.383820168042521 0.701111738939192 1 0.999535809684267
"HAGHL" 11.1584487014097 -0.77539816988886 0.366320433607614 -2.11672104188278 0.0342835299310348 1 0.999535809684267
"HAPSTR1" 172.986265134142 -0.0342091039910916 0.0787658307972662 -0.434314012114488 0.664060430010681 1 0.999535809684267
"HARS1" 160.736174502453 0.0496432760864807 0.0902259726827247 0.550210483859774 0.582175013641334 1 0.999535809684267
"HARS2" 43.2837607354364 -0.0624712182503568 0.155184786918173 -0.402560196079639 0.687271796515307 1 0.999535809684267
"HAT1" 164.878951538482 0.0406773643534411 0.0852845704159284 0.476960417987213 0.633390307722227 1 0.999535809684267
"HAUS1" 181.716328887681 0.0545976043550531 0.0971500124014579 0.561992767735702 0.574120946654445 1 0.999535809684267
"HAUS2" 54.9537647951727 0.126114731873563 0.132718957455301 0.950239018536881 0.341990816757799 1 0.999535809684267
"HAUS3" 34.0373049337296 -0.0873742998053989 0.248608804739426 -0.351452957979418 0.725248558330521 1 0.999535809684267
"HAUS4" 87.5796729378387 0.103233637032984 0.108856038248336 0.948350120895222 0.34295124303257 1 0.999535809684267
"HAUS5" 13.4807564880249 -0.0694084738580303 0.290788580477662 -0.238690507529618 0.811345577930378 1 0.999535809684267
"HAUS6" 130.476173119205 -0.0387043589212525 0.0859102380727268 -0.450520913333839 0.652334878008635 1 0.999535809684267
"HAUS7" 49.0076823344728 -0.228851185810079 0.178031877671334 -1.28545061032588 0.198634865264186 1 0.999535809684267
"HAUS8" 56.6047054140208 -0.189340087830382 0.141636779467858 -1.33680028973936 0.181287834606636 1 0.999535809684267
"HAX1" 150.331834485022 0.0961564661467016 0.0827277924754228 1.16232360697003 0.245104040984368 1 0.999535809684267
"HBEGF" 219.770558811538 0.167632131427396 0.0773632041044287 2.1668199161079 0.0302485882252315 1 0.999535809684267
"HBP1" 34.8771099896235 0.0620777407766406 0.170377083697705 0.364354990878839 0.715592940925553 1 0.999535809684267
"HBS1L" 105.354615923804 -0.024799755885959 0.101056366022825 -0.245405181899749 0.806142717094097 1 0.999535809684267
"HCCS" 85.4095058753927 0.00448774466744123 0.110595909315675 0.0405778540563541 0.967632439515394 1 0.999535809684267
"HCFC1" 139.722898609979 -0.0777983890015966 0.0930590610191033 -0.836010896194472 0.403148773209811 1 0.999535809684267
"HCFC1R1" 143.889024457226 -0.0281324423334608 0.104123785089748 -0.27018267064737 0.787019723915552 1 0.999535809684267
"HCFC2" 20.0608630075631 -0.299922210283546 0.218608426360111 -1.37196088585116 0.17007561455519 1 0.999535809684267
"HCG11" 23.1864001236096 0.0617901269597479 0.195503985725421 0.316055586951205 0.751960316567244 1 0.999535809684267
"HCG18" 79.5755642934214 0.0821000878326813 0.110895480005909 0.740337548728824 0.459095202577456 1 0.999535809684267
"HDAC1" 143.773726082917 0.0421479096163574 0.0858905780323478 0.490716334456194 0.623627091844912 1 0.999535809684267
"HDAC11" 13.9567184040885 0.0960518938651763 0.272233539685816 0.352829023110193 0.724216624021036 1 0.999535809684267
"HDAC2" 487.448561250603 0.0232818770794415 0.0747819986559362 0.311329965738932 0.75554978906546 1 0.999535809684267
"HDAC3" 148.374305739666 -0.0286713776381057 0.104120768375368 -0.275366558329092 0.78303463386925 1 0.999535809684267
"HDAC4" 13.4575886546562 -0.520843769989514 0.281475273004656 -1.85040683833318 0.0642549341473843 1 0.999535809684267
"HDAC5" 61.3408554617554 -0.0288828295960253 0.141501568739936 -0.204116674134608 0.838262324559158 1 0.999535809684267
"HDAC6" 48.4712779360151 0.196314868968271 0.160845174566186 1.22052072434097 0.222267538121479 1 0.999535809684267
"HDAC7" 133.186583018294 -0.0519681584753801 0.107414839673537 -0.483807997417543 0.628522138810154 1 0.999535809684267
"HDAC8" 35.6506829992038 0.12575501636035 0.16014655346938 0.785249595673596 0.432307242087983 1 0.999535809684267
"HDAC9" 182.866904690733 -0.18174362355211 0.0833453558416097 -2.18060888596478 0.0292123573246924 1 0.999535809684267
"HDDC2" 164.697586980173 -0.0228129473787299 0.079615145153462 -0.286540297511947 0.774464333757963 1 0.999535809684267
"HDDC3" 20.9739258404849 0.112089515682895 0.219326095667557 0.511063288395897 0.609306741296702 1 0.999535809684267
"HDGF" 416.085662587061 -0.0024079908544003 0.0776070371589943 -0.0310279962043522 0.975247212675116 1 0.999535809684267
"HDGFL2" 153.144268806772 -0.0161987643495997 0.098233255717584 -0.164901022889544 0.869021887273607 1 0.999535809684267
"HDGFL3" 202.046556439007 0.0600616548960566 0.0751799127490938 0.798905621193084 0.424345139275674 1 0.999535809684267
"HDHD2" 94.167856261733 0.046401579540645 0.109464294242481 0.423896941571269 0.671640974748473 1 0.999535809684267
"HDHD3" 14.0407866927625 -0.29979979213633 0.275458692432651 -1.08836569827845 0.276433697760404 1 0.999535809684267
"HDHD5" 96.1125287448132 -0.044084247256781 0.110306049878894 -0.399653938339569 0.689411422768976 1 0.999535809684267
"HDLBP" 338.08262226246 -0.0898505443401438 0.0713049856652134 -1.26008782558353 0.207637681590242 1 0.999535809684267
"HDX" 16.7881948950571 -0.0848942699837877 0.225805091521392 -0.375962603021044 0.706944698287023 1 0.999535809684267
"HEATR1" 109.610566518526 -0.0347118446341262 0.102727667220869 -0.337901614756754 0.735437330661474 1 0.999535809684267
"HEATR3" 35.0847248417125 0.150537686788485 0.169228407304964 0.889553291825309 0.373705795853911 1 0.999535809684267
"HEATR5A" 43.8959886095482 0.148676577238314 0.155817454381307 0.954171519671232 0.339996828476813 1 0.999535809684267
"HEATR5B" 27.740095295319 0.11800697161508 0.178225189987212 0.662122854931712 0.507892489647529 1 0.999535809684267
"HEATR6" 80.7420985121007 -0.100014771125091 0.117166773202008 -0.853610357201313 0.39332091790407 1 0.999535809684267
"HEBP1" 62.721362771823 -0.021795237313324 0.139468148905698 -0.156273941285769 0.87581709580234 1 0.999535809684267
"HEBP2" 176.305573479832 -0.00683793211767809 0.0769065855535076 -0.088912179216702 0.929151704274132 1 0.999535809684267
"HECA" 21.6141236206203 0.143208627769351 0.213825916312694 0.669744015313493 0.503020987836372 1 0.999535809684267
"HECTD2" 27.8543875495272 0.268052066201984 0.18537338811033 1.44601158199927 0.148173953312184 1 0.999535809684267
"HECTD3" 27.1879571044817 0.0685056610749439 0.232510120822908 0.294635179029998 0.768272585488027 1 0.999535809684267
"HECTD4" 39.2060664420496 -0.207298909423479 0.164640674226012 -1.25909900696172 0.207994573086439 1 0.999535809684267
"HECW2" 29.671748937481 0.128234539271611 0.183014620601981 0.700679207212055 0.48350323505052 1 0.999535809684267
"HEG1" 182.496843990014 0.105903188895828 0.0827026196495128 1.28053004057957 0.200358786591545 1 0.999535809684267
"HEIH" 32.1958443870179 0.125196521927976 0.200207047941349 0.62533523777171 0.531751057246295 1 0.999535809684267
"HELLPAR" 48.55830206085 -0.145651231810773 0.254762749047152 -0.57171322085167 0.567516276148961 1 0.999535809684267
"HELQ" 23.6521810688049 0.0718877493872927 0.21022120355213 0.341962409940567 0.732379181249551 1 0.999535809684267
"HELZ" 86.2519997899231 -0.0304042882515993 0.111087067083271 -0.273697821446741 0.784316852087173 1 0.999535809684267
"HEMK1" 18.3898319234732 -0.101582588341408 0.263065721119161 -0.386149088179353 0.699386256696361 1 0.999535809684267
"HEPH" 24.6131825445053 -0.254731021799318 0.223197185612439 -1.14128240954451 0.25375241982382 1 0.999535809684267
"HERC1" 58.1782406664672 -0.00447585878523259 0.148904389036053 -0.0300586088442892 0.976020311159566 1 0.999535809684267
"HERC2" 91.1934280092586 -0.0949791059367552 0.109752276523118 -0.865395315210152 0.386821851437562 1 0.999535809684267
"HERC2P7" 20.4241778569532 -0.131438250300121 0.228309641410704 -0.575701707067541 0.564816821313097 1 0.999535809684267
"HERC2P9" 16.1927066936549 -0.37884894346865 0.263950019050277 -1.43530561138731 0.151200029444535 1 0.999535809684267
"HERC4" 60.650644895909 -0.0394092147361367 0.13205872588482 -0.298421891261537 0.76538118300147 1 0.999535809684267
"HERPUD1" 71.6787389128231 0.247466677018016 0.124136413833685 1.99350592928812 0.0462060749248582 1 0.999535809684267
"HERPUD2" 37.1092394319397 0.229728120215144 0.164064575757224 1.40022987384605 0.161444492686844 1 0.999535809684267
"HERPUD2-AS1" 26.2208021284023 0.250261318200761 0.202679601748592 1.23476322255256 0.216918638547467 1 0.999535809684267
"HES1" 246.309061745069 0.0632676978474634 0.0897924081801939 0.704599632972298 0.481059426983287 1 0.999535809684267
"HES4" 47.5269735005676 0.0902655139581623 0.20642333628006 0.437283475719512 0.661905777614945 1 0.999535809684267
"HES6" 97.2714232987033 -0.195974758378482 0.142719371333875 -1.37314757307907 0.169706474175401 1 0.999535809684267
"HEXA" 107.080641262212 -0.101242673287747 0.0992863665660884 -1.01970367925949 0.30786901621483 1 0.999535809684267
"HEXB" 183.165210744189 -0.0598706214398295 0.0814253300547829 -0.735282514661575 0.462167454852083 1 0.999535809684267
"HEXD" 15.5062898814315 -0.203396345002218 0.266717682950569 -0.762590401776674 0.445707710553667 1 0.999535809684267
"HEXIM1" 115.384071752464 -0.0366134905567485 0.0979198735260553 -0.373912763960077 0.708469219873207 1 0.999535809684267
"HEXIM2" 12.6962399171317 0.423987149298741 0.285443961846972 1.48536037180581 0.137448387248916 1 0.999535809684267
"HGS" 96.9664380095913 0.0256867833972236 0.114476801179415 0.224384182057689 0.822458377804172 1 0.999535809684267
"HGSNAT" 29.7131296195838 0.118186177343223 0.182399448245162 0.647952493717907 0.517015677042275 1 0.999535809684267
"HHAT" 29.3457075526056 0.0777711678031054 0.187090741921972 0.415686885434131 0.677639139031131 1 0.999535809684267
"HIBADH" 42.7251473363402 -0.0607478261650345 0.149397062559983 -0.406619950379842 0.684287142107245 1 0.999535809684267
"HIBCH" 69.4875542022016 -0.0916879549177529 0.123206756090891 -0.744179603674604 0.456767825676577 1 0.999535809684267
"HIC2" 88.6722471142886 0.134757042798836 0.114410939599012 1.17783354695917 0.238862971767596 1 0.999535809684267
"HIF1A" 232.063933191915 -0.055689799237631 0.0692434687421453 -0.804260679733036 0.421246441092585 1 0.999535809684267
"HIF1A-AS3" 18.9351191892351 0.179695538833044 0.223855812627807 0.802728938434198 0.42213142293668 1 0.999535809684267
"HIF1AN" 87.6386049900678 0.0423821796733416 0.105158097172152 0.403032964774541 0.686923973995642 1 0.999535809684267
"HIGD1A" 303.297320759805 0.0425416183304768 0.0693396478996614 0.613525156517048 0.539529154127212 1 0.999535809684267
"HIGD2A" 147.607970879901 0.0963987242067091 0.0908767124238578 1.060763771439 0.288797270361914 1 0.999535809684267
"HIKESHI" 146.936603754258 -0.134801774966589 0.0957864520576017 -1.4073156701276 0.159333804737413 1 0.999535809684267
"HILPDA" 33.7421720629212 0.163484128143418 0.172505987814496 0.947701179620622 0.343281600253096 1 0.999535809684267
"HINFP" 41.055837347478 -0.0643531385882778 0.159950952163062 -0.402330450166205 0.687440847693821 1 0.999535809684267
"HINT1" 1078.41812011361 -0.0844775121432483 0.153844844831079 -0.5491085010746 0.582930991585497 1 0.999535809684267
"HINT2" 99.8790218580739 0.0566737665468765 0.126457902463411 0.448163107586529 0.654035485882063 1 0.999535809684267
"HINT3" 23.1205697923808 -0.509148302885894 0.217411991151243 -2.3418593435893 0.0191879447247578 1 0.999535809684267
"HIP1" 95.6973688909422 0.0765886139723513 0.0978603438736775 0.7826317683005 0.433843380538482 1 0.999535809684267
"HIP1R" 11.649486954769 0.133692188427578 0.282642851549503 0.473007499374746 0.636207828828322 1 0.999535809684267
"HIPK1" 46.7345493287844 -0.130534422127659 0.18974922162492 -0.687931265329182 0.491496066709112 1 0.999535809684267
"HIPK2" 156.788924037414 -0.14082812464134 0.0978464867669502 -1.43927625093749 0.15007226882415 1 0.999535809684267
"HIPK3" 72.2348889010082 0.085260877205899 0.114375688454098 0.745445805470422 0.456002261826277 1 0.999535809684267
"HIRIP3" 55.6149146790884 0.0936932167082522 0.145862193204987 0.642340654898703 0.520652022823823 1 0.999535809684267
"HIVEP1" 90.9180511852959 0.16753302201935 0.099495566337251 1.68382399524698 0.092215688439961 1 0.999535809684267
"HIVEP2" 15.5947192637583 -0.264697969363922 0.256509230108151 -1.03192376060822 0.302107834056672 1 0.999535809684267
"HIVEP3" 14.2347655934621 0.21793171744165 0.264847437923024 0.822857563398407 0.410588997524625 1 0.999535809684267
"HJURP" 125.710821699022 -0.0197317133470762 0.0896107015979065 -0.220193715652564 0.825720290712749 1 0.999535809684267
"HK1" 146.664047635968 0.0720362134481289 0.0854885068144408 0.842642082923368 0.399428647689156 1 0.999535809684267
"HK2" 44.0595537276241 0.0668395459661455 0.149668170994378 0.446584905274591 0.655174796360064 1 0.999535809684267
"HK2-DT" 16.4077533598786 0.138842626046116 0.268274581348908 0.517539251568314 0.604779775952785 1 0.999535809684267
"HLA-A" 205.249800905513 0.0824210852849262 0.0800754175225664 1.02929323174242 0.303341902816115 1 0.999535809684267
"HLA-B" 151.160355280815 0.00655086033080041 0.0862467799109671 0.0759548395611162 0.939455027165423 1 0.999535809684267
"HLA-C" 182.804848323541 -0.039770258038563 0.0828902728802752 -0.479794029584222 0.631373858636948 1 0.999535809684267
"HLA-DPB1" 31.131967335981 0.140380863536017 0.192301678932904 0.730003317261714 0.465388156912038 1 0.999535809684267
"HLA-E" 41.0029522188816 0.0253489445613248 0.165159870259044 0.153481257411782 0.878018769604485 1 0.999535809684267
"HLCS" 44.0564857026115 -0.0127188541184337 0.148353821322087 -0.085733242359967 0.931678475824188 1 0.999535809684267
"HLTF" 117.295143433654 0.0744498810563227 0.0882025838538568 0.844078232216858 0.398625690696736 1 0.999535809684267
"HM13" 203.379122932176 -0.019475469091616 0.0841433584783337 -0.231455808798395 0.816960712819548 1 0.999535809684267
"HMBOX1" 33.4646953098602 0.107943013735081 0.185249970568346 0.582688425827612 0.560103066172613 1 0.999535809684267
"HMBS" 64.1541759674337 0.108688385688494 0.127777298605366 0.85060794738017 0.394987173216392 1 0.999535809684267
"HMCES" 143.289830659468 -0.0936207364140182 0.0976344408221449 -0.958890486038239 0.337613918132668 1 0.999535809684267
"HMG20A" 48.4714219706542 0.0690181950965703 0.142079495609401 0.485771678739008 0.627129056379841 1 0.999535809684267
"HMGA1" 880.429364698273 -0.104904223326421 0.139900765420471 -0.749847386546686 0.45334662526078 1 0.999535809684267
"HMGA2" 428.631001448707 -0.0213955207457829 0.0586382471222365 -0.3648731296688 0.715206112955706 1 0.999535809684267
"HMGB1" 1612.04348665362 -0.0254175881108057 0.145032143235824 -0.17525486105157 0.860879378427915 1 0.999535809684267
"HMGB1P6" 24.13064998634 0.0908196794476614 0.338256211091849 0.268493752574437 0.788319283117314 1 0.999535809684267
"HMGB2" 831.063433399241 0.0587493016897213 0.0995180637454863 0.59033807008113 0.554964021006718 1 0.999535809684267
"HMGB3" 328.97007939049 -0.036729874539818 0.0749849469227328 -0.489829973176693 0.624254219033063 1 0.999535809684267
"HMGCL" 31.8918311860136 -0.310913413597728 0.191806678983765 -1.62097282141069 0.105023467664278 1 0.999535809684267
"HMGCR" 420.710971732706 -0.0550061926130493 0.0670175311614443 -0.820773186653804 0.411775474297329 1 0.999535809684267
"HMGCS1" 932.050469418915 -0.076046881706134 0.113418247084882 -0.670499533018003 0.502539404037243 1 0.999535809684267
"HMGN1" 795.047038106161 -0.00952593907380985 0.0639280164169258 -0.14901039650102 0.881545429335151 1 0.999535809684267
"HMGN3" 375.237348465277 0.128458877853978 0.0764776711564301 1.67969128650928 0.0930173960030162 1 0.999535809684267
"HMGN4" 91.7102457515144 0.127032920309223 0.10959381670785 1.1591248861043 0.246405283263613 1 0.999535809684267
"HMGN5" 115.6531138406 0.0466706319765958 0.106247124471116 0.43926489501637 0.660469607699817 1 0.999535809684267
"HMGXB3" 57.8617786319917 0.0653940505142519 0.130973759110994 0.499291239391193 0.617574225919831 1 0.999535809684267
"HMGXB4" 138.811069385249 -0.0977590949660171 0.0843592419797971 -1.15884273817241 0.246520293188116 1 0.999535809684267
"HMMR" 173.904485438856 -0.00888552934780417 0.0830206768537305 -0.107027907800115 0.914766839690404 1 0.999535809684267
"HMOX2" 71.1707883605657 -0.195939078716513 0.137471659426648 -1.42530525588849 0.154068981514037 1 0.999535809684267
"HNRNPA0" 284.857739830533 0.0309019346709959 0.0622781635997574 0.496192130352351 0.619758862778306 1 0.999535809684267
"HNRNPA1" 2225.59830605107 -0.0419263656575358 0.168741037893104 -0.248465732942189 0.803774080057257 1 0.999535809684267
"HNRNPA2B1" 1309.56825402619 -0.0286852649631455 0.101050769116384 -0.283869833094567 0.776510135589132 1 0.999535809684267
"HNRNPA3" 845.999472871757 -0.019219938141969 0.0898056096420085 -0.21401712229988 0.830533704855249 1 0.999535809684267
"HNRNPAB" 548.034620346833 0.0619645811627004 0.0686846362308679 0.902160724189037 0.366971495242898 1 0.999535809684267
"HNRNPC" 827.307629288714 -0.0174889354428468 0.0932792021079424 -0.1874901912498 0.85127631357688 1 0.999535809684267
"HNRNPD" 878.137589552811 -0.0218918046012781 0.0892698337849305 -0.24523182886192 0.806276932800889 1 0.999535809684267
"HNRNPDL" 1104.675958819 -0.0915659616418296 0.109517266309495 -0.836086990913968 0.403105966339854 1 0.999535809684267
"HNRNPF" 371.374318437541 0.0580922262427519 0.0784919810563064 0.740103962990555 0.4592369142417 1 0.999535809684267
"HNRNPH1" 579.692157782981 -0.0268580638362115 0.0626923833158541 -0.428410317420799 0.668352414371376 1 0.999535809684267
"HNRNPH2" 175.316866981136 -0.0780106839742909 0.0797106094151052 -0.978673786923874 0.32774118801177 1 0.999535809684267
"HNRNPH3" 553.751384732521 -0.00360190386009148 0.082118395588354 -0.0438623262703186 0.965014145663116 1 0.999535809684267
"HNRNPK" 862.502263723026 0.0586162550029829 0.110263419866518 0.531602004308795 0.595001676302454 1 0.999535809684267
"HNRNPL" 357.740083623625 -0.0510913893212099 0.141969001582342 -0.359877077050351 0.718939059986782 1 0.999535809684267
"HNRNPLL" 100.152748581764 -0.0477011877921462 0.104881588825262 -0.454809927332612 0.649245987659961 1 0.999535809684267
"HNRNPM" 696.569375162269 -0.084341971495232 0.095969362278775 -0.878842679502575 0.379486581632494 1 0.999535809684267
"HNRNPR" 505.941353098714 -0.0694740475887422 0.0579749864760246 -1.19834521423257 0.230782651303606 1 0.999535809684267
"HNRNPU" 1044.79026156645 -0.0668082665669639 0.101056152729847 -0.661100435374402 0.50854790610769 1 0.999535809684267
"HNRNPUL1" 268.368938652933 0.0082096931610575 0.0712767499807532 0.115180520482126 0.908302038310896 1 0.999535809684267
"HNRNPUL2-BSCL2" 296.33986888978 -0.0731814049536 0.0762350825050225 -0.959943933277421 0.337083433439993 1 0.999535809684267
"HOMER1" 77.3827615407805 -0.127848488164684 0.119679469944601 -1.06825747326475 0.285404385885476 1 0.999535809684267
"HOMER2" 23.5477693397206 0.182004658523144 0.20506703366574 0.887537383604099 0.374789648574429 1 0.999535809684267
"HOMER3" 34.9991666462006 -0.0150249844737275 0.183118837836124 -0.0820504577861813 0.934606589176764 1 0.999535809684267
"HOMEZ" 31.1887899564953 -0.201809275025654 0.176309428081976 -1.14463121581803 0.252361955692618 1 0.999535809684267
"HOOK3" 126.796212622375 -0.127446671849478 0.0939648849143293 -1.35632233217414 0.174996632999434 1 0.999535809684267
"HP1BP3" 345.153481783989 -0.027534722593431 0.0577478188679978 -0.476809741617617 0.63349760821542 1 0.999535809684267
"HPCAL1" 15.048028581286 -0.3358693784545 0.295580016357116 -1.13630610957375 0.255828474719545 1 0.999535809684267
"HPF1" 215.931787195152 -0.0888770332268733 0.0755146587613612 -1.17695073625029 0.239215169704124 1 0.999535809684267
"HPRT1" 67.6786388991066 0.0577242786497807 0.137706406756832 0.419183682221211 0.675081896697874 1 0.999535809684267
"HPS1" 70.6203335186776 0.0827190023543104 0.116768040052381 0.708404477091538 0.478694112962482 1 0.999535809684267
"HPS3" 33.7796392514392 -0.0775849143172792 0.170375877358788 -0.455374995099196 0.648839481237819 1 0.999535809684267
"HPS4" 67.6468014108354 -0.0400090748642402 0.11967507174838 -0.334314191583359 0.738142482589061 1 0.999535809684267
"HPS5" 38.8243506143212 0.0344676841820255 0.154390330435329 0.223250277947059 0.823340723074559 1 0.999535809684267
"HPS6" 34.1575337062066 0.170618709085927 0.176344586791803 0.967530175946728 0.333279063640709 1 0.999535809684267
"HRAS" 296.865708074814 -0.0544933850630097 0.119050747040072 -0.457732407547744 0.647144702116576 1 0.999535809684267
"HROB" 21.7521612677374 -0.0204411434168037 0.219406174350721 -0.0931657619813763 0.925771874032355 1 0.999535809684267
"HS1BP3" 29.2454895795945 -0.191125353315494 0.185427926069017 -1.03072583168706 0.302669407564679 1 0.999535809684267
"HS2ST1" 79.4075837868583 0.0130066071712154 0.121465096413055 0.107081026198547 0.914724699510713 1 0.999535809684267
"HS3ST1" 53.753555387027 0.0341212826599943 0.14263155301608 0.239226748489148 0.810929762437756 1 0.999535809684267
"HS6ST1" 188.405150308201 -0.0339383042434907 0.0814742086623925 -0.416552732461901 0.677005588966987 1 0.999535809684267
"HS6ST2" 15.2193127491717 0.0212423341048746 0.258666051912784 0.0821226208379171 0.934549205050838 1 0.999535809684267
"HSBP1" 680.713358963717 -0.0258985508047888 0.0811132550575428 -0.319288762193257 0.749507553548317 1 0.999535809684267
"HSCB" 28.3707396674119 0.116258981736946 0.194433231624877 0.597937815286876 0.549881426483901 1 0.999535809684267
"HSD11B1L" 18.6608374990907 -0.0514755855829802 0.235303544937281 -0.218762473794012 0.826835080381291 1 0.999535809684267
"HSD17B1-AS1" 21.7846315725012 0.108133420460627 0.219483923267235 0.492671257424935 0.622244889785517 1 0.999535809684267
"HSD17B10" 148.691430012563 0.0725223318803703 0.087959258373084 0.824499128593865 0.409656010722072 1 0.999535809684267
"HSD17B11" 13.1216448383803 -0.259834940220467 0.288604849582287 -0.900313839481699 0.36795325816752 1 0.999535809684267
"HSD17B12" 135.226995240956 -0.0775358301859952 0.0930215295581462 -0.833525642443117 0.404548342172135 1 0.999535809684267
"HSD17B14" 24.85356601461 -0.17896975908647 0.220885469412739 -0.810237810401432 0.417803510282097 1 0.999535809684267
"HSD17B4" 104.819723928435 0.0412454254363397 0.10607094261699 0.388847543151116 0.69738892868355 1 0.999535809684267
"HSD17B7" 59.1312695506278 0.0824695635761172 0.137572084712514 0.599464373520654 0.548863260691405 1 0.999535809684267
"HSD17B8" 11.4587092685511 -0.155873836825158 0.319269903446807 -0.488219638438697 0.62539427573987 1 0.999535809684267
"HSDL1" 60.1439220943735 -0.0641696570489998 0.134901210947594 -0.475678880851028 0.634303168987549 1 0.999535809684267
"HSDL2" 86.1725082003765 -0.031925548926584 0.117735513287928 -0.271163288246839 0.786265447231228 1 0.999535809684267
"HSF1" 92.4329271967384 0.0674977889223149 0.13363674587444 0.505084050652754 0.613499803099325 1 0.999535809684267
"HSF2" 66.3422521886205 -0.106407421186272 0.123190146567883 -0.863765683788978 0.387716622639777 1 0.999535809684267
"HSP90AA1" 2460.42192450427 -0.125249141112771 0.189016423977281 -0.662636285658569 0.507563524960744 1 0.999535809684267
"HSP90AB1" 1796.4028355623 -0.0291908939540896 0.160695039903454 -0.181653982423027 0.855854281713518 1 0.999535809684267
"HSP90B1" 1344.11229674733 -0.0985831134923521 0.140717532539865 -0.700574489283514 0.483568603518248 1 0.999535809684267
"HSPA12A" 27.3705515469523 -0.00829296094504895 0.193781341270108 -0.0427954564185286 0.965864585925926 1 0.999535809684267
"HSPA13" 107.261922597877 -0.122953668476862 0.101633342713553 -1.20977688221275 0.226364519271472 1 0.999535809684267
"HSPA14" 63.7769743905729 -0.128306494970753 0.125896518301106 -1.01914252039825 0.30813531021446 1 0.999535809684267
"HSPA1A" 111.562653879565 -0.21587938183405 0.0991812477334839 -2.17661490218547 0.0295093123500637 1 0.999535809684267
"HSPA1B" 76.4536677926344 0.164800766331823 0.122202500879254 1.34858750963419 0.177469494788384 1 0.999535809684267
"HSPA2" 17.1560333715226 -0.0747331117231223 0.261379966489811 -0.28591751971946 0.774941294850352 1 0.999535809684267
"HSPA4" 462.084294942304 -0.0688574016269261 0.0758830012655588 -0.90741536943108 0.364187184851887 1 0.999535809684267
"HSPA4L" 132.927681890293 -0.0280207784132692 0.0844345791136153 -0.331863777938235 0.739992122789803 1 0.999535809684267
"HSPA5" 699.716038776107 -0.0714327067122275 0.107891899483519 -0.662076643883159 0.507922103419544 1 0.999535809684267
"HSPA8" 200.223975787363 -0.0764262151911746 0.206817591994794 -0.369534402049794 0.711729435737548 1 0.999535809684267
"HSPA9" 565.272136807846 -0.0578173106987059 0.0828767111733976 -0.697630370222323 0.485408383521636 1 0.999535809684267
"HSPB1" 576.310452460855 -0.0328369467155205 0.0773910523329138 -0.424299007775027 0.671347762760224 1 0.999535809684267
"HSPB8" 73.4079899370676 -0.149143686123225 0.123339976169113 -1.20920800178145 0.226582944323351 1 0.999535809684267
"HSPBAP1" 12.9868276423499 -0.325485133946941 0.291117387103385 -1.11805460053594 0.263543674568161 1 0.999535809684267
"HSPBP1" 70.5625315139006 0.0539091538601555 0.128233708182183 0.420397683451265 0.67419496012444 1 0.999535809684267
"HSPD1" 1056.97867284642 -0.0172671220029849 0.108981623138848 -0.15844067564479 0.874109564019956 1 0.999535809684267
"HSPE1" 1151.45542584428 -0.0540997357210012 0.12235357832039 -0.442158999055489 0.658374153286643 1 0.999535809684267
"HSPG2" 83.8956130871808 0.0672564292165163 0.128244170911477 0.524440438411359 0.59997223654633 1 0.999535809684267
"HSPH1" 503.181631341236 -0.0639653966480411 0.0699041450442957 -0.915044402696129 0.360168320276812 1 0.999535809684267
"HTATIP2" 40.5676561597992 -0.00673575755319632 0.156737968086623 -0.0429746387261683 0.965721750535924 1 0.999535809684267
"HTATSF1" 315.125513549314 -0.137032847690822 0.0591981076802437 -2.31481804166781 0.020622892143267 1 0.999535809684267
"HTRA1" 72.7651229947601 0.0424737782273527 0.123577093033461 0.343702681336356 0.731069894484902 1 0.999535809684267
"HTRA2" 66.6369636368119 0.0836665348340413 0.12680884308713 0.659784702684768 0.50939200138925 1 0.999535809684267
"HTT" 62.2113969176118 -0.141197467620846 0.147006064044169 -0.960487368591967 0.336809985219749 1 0.999535809684267
"HUNK" 22.3807359914193 -0.0116762554106745 0.200105079782557 -0.0583506197012208 0.953469347478258 1 0.999535809684267
"HUS1" 33.0391255951715 0.0071725674876977 0.184006946202802 0.0389798735086473 0.968906435030087 1 0.999535809684267
"HYAL2" 52.9945392868122 0.0155481715302114 0.144409114510828 0.107667522115065 0.914259433307681 1 0.999535809684267
"HYCC1" 70.3826861928267 -0.11563616283314 0.117257995590198 -0.986168680874221 0.324050345306292 1 0.999535809684267
"HYCC2" 27.0206638068625 -0.0070774816020245 0.185263261560067 -0.0382022940891053 0.969526391814148 1 0.999535809684267
"HYDIN" 11.1313579827272 0.192704366703721 0.295971049426627 0.651091946584099 0.514987134874719 1 0.999535809684267
"HYI" 90.9922221587068 0.0445525031079828 0.110347432829236 0.403747526930948 0.68639838645032 1 0.999535809684267
"HYLS1" 14.0923577928044 0.264678724058016 0.259609272293101 1.01952723691314 0.30795272927323 1 0.999535809684267
"HYOU1" 172.362792381357 -0.0793481264654967 0.0911299055437281 -0.870714459672319 0.383910081308521 1 0.999535809684267
"HYPK" 148.227948609699 0.108616466545967 1.18846384597703 0.0913923186756035 0.927180865016422 1 0.999535809684267
"IAH1" 112.588748802998 -0.0298584713029775 0.101101897037849 -0.2953304752709 0.767741438288118 1 0.999535809684267
"IARS1" 213.545024733187 -0.0910158986370172 0.0800802916030051 -1.13655803213386 0.255723092759812 1 0.999535809684267
"IARS2" 157.560130599866 -0.0602135439297515 0.0777255474509297 -0.774694368898025 0.438520279228215 1 0.999535809684267
"IBA57" 18.3860191324959 -0.198701121373639 0.230932120435251 -0.860430853010554 0.389551584603646 1 0.999535809684267
"IBTK" 135.002353024203 -0.152814488441933 0.0892494756926087 -1.71221721198961 0.0868566466527908 1 0.999535809684267
"ICA1L" 10.7105785090436 0.0838272954752234 0.306324090575359 0.273655576085359 0.784349320046544 1 0.999535809684267
"ICAM1" 25.754966269751 0.327197093434442 0.218201644322167 1.49951708407544 0.133739540069477 1 0.999535809684267
"ICE1" 142.299823436441 -0.0999216500694959 0.0917166173674054 -1.08946069902712 0.275950776795994 1 0.999535809684267
"ICE2" 77.0377363270348 0.0556523387356138 0.108702526543678 0.511969137288193 0.608672609565549 1 0.999535809684267
"ICMT" 136.512515963402 0.155114259529382 0.0857966065174071 1.80793000825634 0.0706173946358286 1 0.999535809684267
"ID1" 33.0983184272406 -0.278772845357621 0.181337213909166 -1.53731735118232 0.124215614500989 1 0.999535809684267
"ID2" 39.592212589397 -0.422398565461508 0.162284959655757 -2.60282016495866 0.00924604391304066 1 0.999535809684267
"ID3" 93.3953962022604 -0.164305030656209 0.11268208933638 -1.4581290746724 0.14480496870967 1 0.999535809684267
"ID4" 175.351810422574 -0.0716169054665044 0.0905223904502215 -0.791151284343145 0.428855715384069 1 0.999535809684267
"IDE" 77.5927627611519 -0.170312358380783 0.111634407816369 -1.52562602975362 0.127103025777801 1 0.999535809684267
"IDH1" 225.483651453505 0.04830303006413 0.0746169028835799 0.647347024567533 0.517407373479874 1 0.999535809684267
"IDH2" 219.341703034405 0.0137811887488847 0.0776779047539624 0.177414527239572 0.859182797233522 1 0.999535809684267
"IDH3A" 32.7816925587452 -0.0505003089351499 0.176376191060084 -0.286321575670871 0.774631834552582 1 0.999535809684267
"IDH3B" 134.58160335213 0.14523376979643 0.0942975941772324 1.54016410560235 0.123520356904774 1 0.999535809684267
"IDH3G" 68.9602989730886 -0.0495360238204381 0.137659191608313 -0.359845377861761 0.718962766496447 1 0.999535809684267
"IDI1" 409.02882440128 -0.0105753166094978 0.0655485596545798 -0.161335606231874 0.871829080861332 1 0.999535809684267
"IDS" 85.3883779562922 -0.504550439266797 0.693793719107048 -0.727234083231803 0.467082570390844 1 0.999535809684267
"IER2" 37.7236844255578 -0.22928686193343 0.184361152813588 -1.24368316445313 0.213616194566208 1 0.999535809684267
"IER3" 148.068688528962 0.119758799878177 0.106794166851134 1.12139832548266 0.262118348612092 1 0.999535809684267
"IER3IP1" 141.566603106654 -0.0131447968615112 0.0966381467810712 -0.136020787849855 0.891804847366509 1 0.999535809684267
"IER5" 139.198051953606 0.0882488729624045 0.0953223078701978 0.925794548350368 0.354552760874201 1 0.999535809684267
"IER5L" 19.9810477247437 0.294311673618404 0.225426459050749 1.30557732600567 0.191696335194465 1 0.999535809684267
"IFFO1" 39.1303187891966 -0.147384977499371 0.175790210576469 -0.838414022123594 0.401798216905487 1 0.999535809684267
"IFFO2" 91.3303077049356 0.0312436589988554 0.102817350370268 0.303875356506855 0.761222853193532 1 0.999535809684267
"IFI16" 19.0541446313537 -0.113353120944904 0.222451230525841 -0.509563919592417 0.61035700661121 1 0.999535809684267
"IFI27L1" 33.3133134611597 0.180012812657062 0.170688130410851 1.05462993954979 0.291594605348224 1 0.999535809684267
"IFI27L2" 25.1826789362085 -0.28602115220385 0.217189072575778 -1.31692238845974 0.187864641074239 1 0.999535809684267
"IFIT1" 14.582104164318 -0.404141384738226 0.291123547057934 -1.38821262938859 0.165072307669247 1 0.999535809684267
"IFIT5" 45.7970512158923 -0.0838410985016557 0.140321801758526 -0.597491604661221 0.550179210456703 1 0.999535809684267
"IFITM1" 509.059040265565 -0.177912090558112 0.0773772960919549 -2.29928027397961 0.0214890292199373 1 0.999535809684267
"IFITM2" 287.106484688463 0.0745090557131894 0.0751731156678257 0.991166257394856 0.321604404001192 1 0.999535809684267
"IFITM3" 1015.66394691487 -0.0310442031550676 0.0889303621713106 -0.349084411635092 0.727025939053522 1 0.999535809684267
"IFNAR1" 89.2955385018687 -0.0403919066603441 0.105231635625837 -0.383838058014815 0.701098478480157 1 0.999535809684267
"IFNAR2" 20.0037786593308 0.315480569252659 0.218887804567263 1.44128892825417 0.14950307388624 1 0.999535809684267
"IFNAR2-IL10RB" 30.4271884817371 0.107239099984799 0.190248348895558 0.563679530504995 0.57297225055581 1 0.999535809684267
"IFNGR1" 45.3458120595037 0.186309536882546 0.138799253817425 1.34229494581877 0.179500381547707 1 0.999535809684267
"IFNGR2" 99.0572500407134 0.181281518852308 0.100401690599892 1.80556241403074 0.070986718102822 1 0.999535809684267
"IFRD1" 102.134358230413 0.0459511918769698 0.109965521865791 0.417869083848405 0.676042837588952 1 0.999535809684267
"IFRD2" 55.2781596458168 0.134092399053727 0.148463911955704 0.90319861094415 0.366420494968817 1 0.999535809684267
"IFT122" 21.110573544086 0.093457086856159 0.221095974296288 0.422699179185045 0.672514754541876 1 0.999535809684267
"IFT172" 25.345212825505 -0.310123930458589 0.215862157711965 -1.43667576450525 0.150810144422645 1 0.999535809684267
"IFT20" 101.200456756562 -0.0153428906571372 0.110905773905628 -0.138341676152883 0.889970389341679 1 0.999535809684267
"IFT22" 142.132688288791 0.00578399885775728 0.0864559712125439 0.0669010916960016 0.946660443939835 1 0.999535809684267
"IFT25" 230.265777007509 0.0145147032584216 0.106073015322123 0.136836906298395 0.891159711005468 1 0.999535809684267
"IFT27" 80.232430622159 0.163024207600722 0.112802147899576 1.4452225479417 0.148395384928476 1 0.999535809684267
"IFT43" 85.6537267265099 -0.11145483806392 0.112145275556132 -0.993843365324236 0.320299130205857 1 0.999535809684267
"IFT46" 36.3971766206412 -0.074375200749384 0.171114797343625 -0.434650900471379 0.663815842605269 1 0.999535809684267
"IFT52" 92.1729273312994 -0.0415365020985652 0.108629174754382 -0.382369673639537 0.702187181411736 1 0.999535809684267
"IFT56" 30.926194456499 0.0247482284837047 0.175147117206035 0.141299662126851 0.88763321652081 1 0.999535809684267
"IFT57" 226.859995330339 -0.0300873233392798 0.0827932778348544 -0.363402973358468 0.716303880966854 1 0.999535809684267
"IFT70A" 16.3831595894138 -0.0715881887552818 0.251330476021339 -0.28483688046333 0.775769115544797 1 0.999535809684267
"IFT70B" 13.1197847519678 -0.360188317453497 0.290754560322171 -1.23880539329939 0.215417576098031 1 0.999535809684267
"IFT74" 93.7832736068105 -0.178683010928164 0.106071097028703 -1.6845589037305 0.0920737058777596 1 0.999535809684267
"IFT80" 45.8187953197878 0.022775982191167 0.146831094795889 0.155116885989498 0.876729170216176 1 0.999535809684267
"IFT81" 125.417545004936 0.0250373410723267 0.088231899176795 0.283767450388414 0.776588600376012 1 0.999535809684267
"IFT88" 40.9182559665096 -0.0798517764977621 0.15876115359301 -0.502967978567762 0.614986785714979 1 0.999535809684267
"IFTAP" 79.7719151649685 0.011774398266089 0.113751957061553 0.103509412675139 0.917558679389017 1 0.999535809684267
"IGBP1" 106.975938678579 0.0402481610031178 0.104770506005291 0.384155451163757 0.700863234517896 1 0.999535809684267
"IGDCC3" 99.4850891026012 -0.00302436222419561 0.110754758693582 -0.0273068377365428 0.97821500317839 1 0.999535809684267
"IGDCC4" 31.1609523900697 -0.0982749148246516 0.192308484820165 -0.511027451110917 0.609331834920795 1 0.999535809684267
"IGF1R" 199.306383329535 -0.207361220951745 0.0733165149190634 -2.82830166137408 0.00467956879869885 1 0.999535809684267
"IGF2" 36.5166366942546 0.235722985123335 0.190201712854065 1.23933155798758 0.21522273632013 1 0.999535809684267
"IGF2BP1" 330.735479252052 -0.147339636608054 0.0635070178626512 -2.32005283143212 0.0203380195329131 1 0.999535809684267
"IGF2BP2" 266.387312453642 0.0314623138009955 0.0743734907051795 0.423031291158751 0.672272431111678 1 0.999535809684267
"IGF2BP3" 295.841357196631 0.00255292649555198 0.0602270377739155 0.0423883788728799 0.966189092339971 1 0.999535809684267
"IGF2R" 123.75587008357 -0.0993572749202115 0.0977151235360302 -1.01680549872688 0.309245965781815 1 0.999535809684267
"IGFBP2" 46.2224870941254 0.0524727869862149 0.198949661869999 0.263749063421392 0.79197328653535 1 0.999535809684267
"IGFBP3" 269.277539834206 0.228742650138638 0.0829492887867739 2.75762039053324 0.00582237688678467 1 0.999535809684267
"IGFBP5" 87.1552000743947 0.226698373278365 0.117030469010731 1.93708847956149 0.0527345286262688 1 0.999535809684267
"IGFBP7" 54.9902147594094 0.126393525414114 0.159033614998187 0.794759808582321 0.426753234360098 1 0.999535809684267
"IGFBPL1" 175.618260635319 -0.162280379684863 0.0771424681466826 -2.10364515919163 0.0354094115659953 1 0.999535809684267
"IGFL4" 33.1887347093427 0.0624087240051159 0.176406964871098 0.353776984093107 0.723506023474608 1 0.999535809684267
"IGHMBP2" 27.0482748067851 0.0239790237420374 0.191413402378179 0.125273483696098 0.900307043735822 1 0.999535809684267
"IGSF3" 32.3861643877125 -0.23238531097517 0.18271451105417 -1.27184923427496 0.203426691972787 1 0.999535809684267
"IGSF8" 13.4888047925003 -0.277555102373191 0.308503963382921 -0.899680831745697 0.368290127017487 1 0.999535809684267
"IK" 355.505118954776 -0.0693285793594913 0.0776442127169035 -0.892900796254685 0.371910300672346 1 0.999535809684267
"IKBIP" 185.116792407874 0.182575330347438 0.0756888972448936 2.41218113875686 0.0158574011048224 1 0.999535809684267
"IKBKB" 37.3500736961728 -0.0575143625835157 0.167233236255629 -0.343917057824561 0.730908663215139 1 0.999535809684267
"IKBKG" 28.7955568284015 0.318007344562782 0.238829694783354 1.33152347262032 0.183016826792584 1 0.999535809684267
"IKZF2" 25.2342102483709 0.271219779352651 0.196417667306401 1.38083189293539 0.167330654843151 1 0.999535809684267
"IKZF4" 29.5658774328496 0.0726410959097732 0.177042115262791 0.410304044334021 0.681582925676546 1 0.999535809684267
"IKZF5" 22.6862754176897 0.0445755263539576 0.205737541200779 0.216662093334033 0.828471691401655 1 0.999535809684267
"IL13RA1" 42.7863301404337 -0.22265163999067 0.169765110461142 -1.31152767129753 0.189679551267149 1 0.999535809684267
"IL13RA2" 30.24336712071 -0.0171774501349825 0.198662384438114 -0.0864655389270915 0.931096349398215 1 0.999535809684267
"IL17RA" 23.1501507596058 0.114556809012436 0.211734810993022 0.541039087881543 0.588480641152102 1 0.999535809684267
"IL17RD" 83.218039353646 -0.175314363095515 0.121985991245136 -1.43716800024367 0.150670263129761 1 0.999535809684267
"IL1R1" 17.9233758837508 0.375929499988103 0.23522164704346 1.59819261838025 0.110000116034702 1 0.999535809684267
"IL1RAP" 11.5865814113073 0.204315149763374 0.291605895896347 0.700655071240393 0.483518301113884 1 0.999535809684267
"IL27RA" 14.4472430195477 -0.0482093561178037 0.289069169587646 -0.166774465040924 0.867547511216818 1 0.999535809684267
"IL31RA" 16.6875971359392 -0.252019149100431 0.247834403004088 -1.01688525098056 0.309208020453703 1 0.999535809684267
"IL32" 133.330579497248 0.111423449445217 0.137456796341134 0.810607059171455 0.4175913616817 1 0.999535809684267
"IL4R" 20.5600689847983 0.0836542778493688 0.232517112096976 0.359776865861293 0.719014004706547 1 0.999535809684267
"IL6R" 24.291635116222 -0.0866759572934295 0.205035314162008 -0.422736725366943 0.672487357498372 1 0.999535809684267
"IL6ST" 130.059938977279 -0.0363870106246196 0.0972833798683885 -0.374031110697905 0.70838117030652 1 0.999535809684267
"ILDR2" 126.783212109607 -0.0866474843849507 0.0969128626068572 -0.89407620468761 0.371281119810436 1 0.999535809684267
"ILF2" 732.388071949404 -0.0202168346225261 0.117633703169759 -0.171862604659745 0.863545546247172 1 0.999535809684267
"ILF3" 525.622054099408 0.0679492567592804 0.0565353148776255 1.20189048042557 0.229405963184507 1 0.999535809684267
"ILF3-DT" 38.3870891534889 0.0365166004273942 0.167301657800261 0.218268013046175 0.827220295509302 1 0.999535809684267
"ILK" 243.593833459812 -0.0203285483308174 0.0739519545373514 -0.274888587570054 0.783401835318287 1 0.999535809684267
"ILKAP" 72.5566114815375 0.0198301528787135 0.124436971692773 0.159359012108338 0.873386029777095 1 0.999535809684267
"ILRUN" 138.136925408447 0.137490300181275 0.0880645096105214 1.56124528245653 0.118465888505832 1 0.999535809684267
"ILVBL" 53.9404597608371 -0.0728241203248069 0.150646389150748 -0.483410991364245 0.628803945432391 1 0.999535809684267
"IMMP1L" 146.027800841163 0.0683726445434014 0.101026000693599 0.67678265074323 0.49854386739402 1 0.999535809684267
"IMMP2L" 49.7849816031204 0.217046575166627 0.14941119101039 1.4526795061257 0.146312759680645 1 0.999535809684267
"IMMT" 204.929956320369 -0.0328183849089935 0.0726539677483757 -0.451708088712433 0.651479290320631 1 0.999535809684267
"IMP3" 117.262746923412 0.0865020675390856 0.101372998358324 0.853304814299029 0.393490290995409 1 0.999535809684267
"IMP4" 77.9224593683665 0.0651506378396925 0.118379549323178 0.550353825573625 0.582076712581484 1 0.999535809684267
"IMPA1" 41.8249347878664 -0.0715544331293451 0.150163423061984 -0.476510402268927 0.633710798283807 1 0.999535809684267
"IMPA2" 35.9490071121609 0.0429583895754332 0.184152390750323 0.233276306652336 0.815546855673479 1 0.999535809684267
"IMPACT" 54.9007886378102 -0.377630481734193 0.139031990230247 -2.71614094791285 0.00660477928812813 1 0.999535809684267
"IMPDH1" 29.3425589620865 0.294754557615625 0.194727522614881 1.5136769248514 0.130107800214689 1 0.999535809684267
"IMPDH2" 191.373857522721 -0.189607943721703 0.415343776110248 -0.456508450656004 0.648024395393631 1 0.999535809684267
"INA" 58.9666144568669 0.125210727729137 0.136673275228103 0.916131756703457 0.359597793341697 1 0.999535809684267
"INAFM1" 24.9350903193804 0.112121220012354 0.20967642550944 0.534734506942965 0.592833456617757 1 0.999535809684267
"INAFM2" 61.0191812688144 -0.095770608071161 0.136135073426266 -0.70349694359281 0.481746110829141 1 0.999535809684267
"INAVA" 43.347419044074 -0.251597743639725 0.161511206865712 -1.55777266805341 0.119287147288913 1 0.999535809684267
"INCENP" 18.0760515938158 0.0958561189175101 0.215889772222091 0.44400491014878 0.657039033925284 1 0.999535809684267
"ING1" 66.6153864473113 0.0452994863682964 0.125901678640435 0.359800495572962 0.718996332562996 1 0.999535809684267
"ING2" 75.4158771417154 -0.129574916733173 0.124222030421684 -1.04309128013218 0.296906018867223 1 0.999535809684267
"ING3" 54.2101084917047 -0.00397616831425614 0.136310797230551 -0.0291698705828195 0.976729110795743 1 0.999535809684267
"ING4" 37.8518161419238 -0.198368834531798 0.184390937167777 -1.07580577212047 0.282014130266409 1 0.999535809684267
"ING5" 56.7658417975584 0.0502881634323969 0.129518198829335 0.388271022041166 0.697815479468687 1 0.999535809684267
"INIP" 77.8787031099112 0.0348980306544411 0.110789583610727 0.314993788378696 0.752766370139032 1 0.999535809684267
"INKA2" 24.409365546137 -0.262548410499824 0.217304048139959 -1.20820763693608 0.226967404967621 1 0.999535809684267
"INO80" 68.9376275595373 -0.142860042013028 0.126903781418131 -1.12573510746952 0.260277658862656 1 0.999535809684267
"INO80C" 47.1360615981916 -0.0875240935066668 0.166210322654709 -0.526586388310504 0.598480846454703 1 0.999535809684267
"INO80D" 43.6499674847205 -0.0258610340623023 0.143373554528538 -0.180375203414203 0.856858019846323 1 0.999535809684267
"INO80E" 63.2035255581682 0.0638074164053182 0.139521508534075 0.457330321867432 0.647433638451134 1 0.999535809684267
"INPP1" 35.7588247166308 0.118374749931002 0.168812808608802 0.701219006463646 0.483166350217516 1 0.999535809684267
"INPP4A" 43.4605316371315 0.0537613380871274 0.16382442877189 0.328164355524688 0.742787396974615 1 0.999535809684267
"INPP5A" 100.737536117731 -0.0865356690934698 0.109632189956179 -0.789327196036664 0.429920795338628 1 0.999535809684267
"INPP5B" 18.8822357187386 0.282345135765027 0.224438211827452 1.2580083109114 0.20838875060785 1 0.999535809684267
"INPP5D" 12.3130956679861 -1.01459846199859 0.372055146681413 -2.7270109580486 0.00639109165967871 1 0.999535809684267
"INPP5E" 39.3754332361003 0.0436203768970797 0.167671371042139 0.260153994244594 0.794744989936742 1 0.999535809684267
"INPP5F" 169.00181192588 -0.0723089909219423 0.0787613393311744 -0.918077213211149 0.358578443552984 1 0.999535809684267
"INPP5K" 17.0906840735634 -0.170722119432495 0.262018484897026 -0.651565172967051 0.514681720921378 1 0.999535809684267
"INPPL1" 39.7891719122744 0.0774674505153266 0.174066610372422 0.445044861559505 0.65628733438643 1 0.999535809684267
"INSIG1" 208.425932540924 -0.115307610978721 0.0716161502224809 -1.61007832200571 0.107380758933859 1 0.999535809684267
"INSIG2" 41.8027924445765 -0.132441754847788 0.163815690272491 -0.808480278216845 0.418814154764662 1 0.999535809684267
"INSR" 33.2470294494951 -0.197474544591769 0.195739055175467 -1.00886634205292 0.313038739001148 1 0.999535809684267
"INSYN2B" 12.5415186814731 0.504559351522712 0.290689128732644 1.73573519492286 0.0826106673947191 1 0.999535809684267
"INTS1" 59.3451052861526 -0.039729104390806 0.144630018205785 -0.274694734078495 0.783550777187914 1 0.999535809684267
"INTS10" 60.806009696995 0.115925538695578 0.132487252906256 0.874993904338886 0.381577222424016 1 0.999535809684267
"INTS11" 79.2481934598977 0.0514336650774141 0.123930154322458 0.415021391352317 0.678126243612857 1 0.999535809684267
"INTS12" 53.7332329828952 0.058331964040771 0.140129898872468 0.416270649662415 0.67721196707031 1 0.999535809684267
"INTS13" 103.849863127741 -0.0667100398588222 0.0950545575268289 -0.701807904791871 0.482798968420207 1 0.999535809684267
"INTS14" 71.0117596478972 0.0939192267360265 0.1193466017276 0.78694512769111 0.431313988590663 1 0.999535809684267
"INTS15" 50.1950399298641 0.00508079410605017 0.141298259553577 0.035957938350427 0.971315897581624 1 0.999535809684267
"INTS2" 26.2772599834679 -0.00807784266466412 0.213716057502295 -0.0377970787926282 0.969849473495449 1 0.999535809684267
"INTS3" 85.8309002850138 0.122167355682298 0.111591174836621 1.09477614032796 0.273614721839454 1 0.999535809684267
"INTS4" 39.0788663300143 -0.199294933992623 0.178826241888867 -1.11446134464134 0.265081318875836 1 0.999535809684267
"INTS5" 32.4041500475947 0.161254148013413 0.213664269748119 0.754708067022668 0.450424165122501 1 0.999535809684267
"INTS6" 83.6058797327595 -0.206036441903109 0.107032647204715 -1.92498688282497 0.0542309992849865 1 0.999535809684267
"INTS6L" 14.8188686211521 0.170665888235708 0.248945082220887 0.685556375378717 0.492992899024736 1 0.999535809684267
"INTS7" 27.1968490493645 0.178188584972316 0.188200091913036 0.946803921087637 0.343738703362132 1 0.999535809684267
"INTS8" 88.0368616399097 -0.0883766151119524 0.109706077726705 -0.805576290240843 0.420487201163465 1 0.999535809684267
"INTS9" 42.4297132460623 -0.303687359828018 0.174733261996557 -1.73800543959399 0.0822098553022014 1 0.999535809684267
"INTU" 228.866766642443 -0.0332052481579289 0.0698853592440819 -0.475138834758738 0.634688020023158 1 0.999535809684267
"INVS" 18.3487339671753 0.0770785864399533 0.225476991477861 0.341846793035296 0.732466192850458 1 0.999535809684267
"IP6K1" 43.3311547718048 -0.203212260769018 0.173857416030327 -1.16884436343843 0.24246634273573 1 0.999535809684267
"IP6K2" 203.975605056087 -0.0781083012595797 0.0732460731737754 -1.06638209906856 0.286250950385307 1 0.999535809684267
"IPMK" 18.4324527264366 -0.597108494994724 0.257633708047603 -2.31766448388965 0.020467562672715 1 0.999535809684267
"IPO11" 48.113102138811 -0.0836719028434028 0.141084819219741 -0.593060992005686 0.553140334838841 1 0.999535809684267
"IPO13" 37.6066408683105 0.153424773084155 0.171160300824303 0.896380599620738 0.370049525155035 1 0.999535809684267
"IPO4" 70.2611901864439 -0.0625243865770933 0.129530840834591 -0.482698839706724 0.629309587223716 1 0.999535809684267
"IPO5" 460.807145944343 -0.095743211821763 0.0650229883039152 -1.47245173313571 0.14089893188922 1 0.999535809684267
"IPO7" 357.908038483583 -0.103857147655062 0.0619508873410926 -1.67644326195425 0.0936514009888198 1 0.999535809684267
"IPO8" 58.2683944722512 -0.0552667729216634 0.128321653731334 -0.430689375601214 0.666694244985266 1 0.999535809684267
"IPO9" 189.87580608396 -0.0248877526991472 0.0748565197142569 -0.332472746450797 0.739532315567697 1 0.999535809684267
"IPPK" 23.1035586986683 0.235049804376981 0.198341838359327 1.18507424515826 0.235988093027869 1 0.999535809684267
"IQCA1" 18.0799667471142 -0.387288934160193 0.258796243289882 -1.49650137589665 0.134523049626008 1 0.999535809684267
"IQCB1" 50.9409486192077 0.0215456968034792 0.13351134347343 0.161377275090988 0.871796263924046 1 0.999535809684267
"IQCC" 12.2667928867482 0.543835923733221 0.282184788119384 1.92723331175152 0.0539505602788694 1 0.999535809684267
"IQCE" 28.4118323800653 -0.144324756975291 0.190679425359765 -0.756897377380838 0.449111346726396 1 0.999535809684267
"IQCG" 28.8304114248947 0.0957804565493333 0.193081296030512 0.496062842535496 0.619850074048205 1 0.999535809684267
"IQCJ-SCHIP1" 116.528212584999 0.268628729822023 0.76935234755775 0.349162163051512 0.726967570231327 1 0.999535809684267
"IQCK" 18.5262656210547 0.0947333067339414 0.230641679414007 0.410738020008487 0.681264645082538 1 0.999535809684267
"IQGAP1" 316.88825552512 -0.100526170226588 0.0668593777444963 -1.50354630296964 0.132698226132073 1 0.999535809684267
"IQGAP2" 16.639293737553 0.066567128695133 0.257982630695154 0.258029498016059 0.796384141733275 1 0.999535809684267
"IQGAP3" 45.1104922162876 0.0973950819823436 0.152452410620143 0.638855637547233 0.522916849831228 1 0.999535809684267
"IQSEC1" 39.9991531234712 -0.0499492153688964 0.162500496938412 -0.307378846895632 0.758555027092118 1 0.999535809684267
"IRAK1" 262.296173291838 -0.0935275203129604 0.0898233836053012 -1.04123800016191 0.297765103460766 1 0.999535809684267
"IRAK1BP1" 17.7284423673076 -0.289785248956396 0.226217450398552 -1.28100307224686 0.200192586986933 1 0.999535809684267
"IRAK4" 11.8574636050888 0.20030383397948 0.277662167945293 0.721394043206294 0.470667110526411 1 0.999535809684267
"IREB2" 142.1488536329 -0.0939387783976448 0.0828612262486551 -1.13368800644764 0.256925442298653 1 0.999535809684267
"IRF1" 17.5946815679348 -0.0835572564494502 0.244175023427464 -0.342202307494698 0.732198648815875 1 0.999535809684267
"IRF2" 29.3836605308851 0.202336164724139 0.177984973792992 1.13681599301449 0.255615216167085 1 0.999535809684267
"IRF2BP2" 183.351427643766 -0.119193645562354 0.0788127879538339 -1.5123642832198 0.130441215882828 1 0.999535809684267
"IRF2BPL" 49.0299494543445 0.0602675358497416 0.14598816581697 0.412824803383728 0.679734977635848 1 0.999535809684267
"IRF3" 65.4158191382099 0.0256388415027354 0.12357146501596 0.207481893165417 0.835633532165687 1 0.999535809684267
"IRF7" 31.6584854000012 0.261569195719673 0.170283582980541 1.53607993877815 0.124518775822758 1 0.999535809684267
"IRGQ" 89.7484730455264 -0.131821058401673 0.109041924676266 -1.20890252802338 0.226700294826396 1 0.999535809684267
"IRS1" 307.857825873406 0.0955110775033641 0.0688546178183476 1.38714120460797 0.165398709649824 1 0.999535809684267
"IRS2" 123.533586739053 -0.0223163399035968 0.0899863405354883 -0.247996971215823 0.8041367502386 1 0.999535809684267
"IRS4" 15.508445170608 -0.120551186046505 0.261240822331652 -0.461456157466316 0.644471369292933 1 0.999535809684267
"IRX3" 10.2666345013125 -0.387352038214185 0.356179459041404 -1.08751930629766 0.276807371026399 1 0.999535809684267
"IRX5" 10.9388858793043 -0.153897051072063 0.316230493650328 -0.48666100885968 0.626498581091035 1 0.999535809684267
"ISCA1" 71.3328827288188 0.0163807009390549 0.121343807602044 0.134994123414823 0.892616520636724 1 0.999535809684267
"ISCA2" 85.8064949745794 0.139161201827935 0.118498988167592 1.17436616109431 0.240248393181024 1 0.999535809684267
"ISCU" 226.038097448178 0.102011179262062 0.0652553177772747 1.56326231695384 0.117990907856334 1 0.999535809684267
"ISG15" 61.4566030079159 -0.108614906628845 0.155563002057263 -0.698205262128229 0.485048836115754 1 0.999535809684267
"ISG20L2" 80.9066679088795 -0.0802746320729582 0.121546987278938 -0.660441150126871 0.508970772345678 1 0.999535809684267
"ISOC1" 42.1685717277005 -0.0255740471090029 0.165128558694246 -0.154873556162724 0.876921001205517 1 0.999535809684267
"ISOC2" 20.1740202575893 0.295216641182026 0.255547220721909 1.15523322988234 0.247994930306857 1 0.999535809684267
"IST1" 239.071558789863 0.0407889862234948 0.0678956957138136 0.600759529667742 0.548000162926873 1 0.999535809684267
"ISY1" 62.1396832046151 0.162699598246406 0.131793604566099 1.23450298504285 0.217015535097146 1 0.999535809684267
"ISY1-RAB43" 37.8608076380041 -0.18686787839446 0.184765935996406 -1.01137624414759 0.311836386704066 1 0.999535809684267
"ISYNA1" 106.092915187237 0.087779467090562 0.151694863196361 0.578658138060587 0.562819867615401 1 0.999535809684267
"ITCH" 21.0839260226704 0.0580622066475095 0.218985271065819 0.265142063504618 0.790900024546479 1 0.999535809684267
"ITFG1" 70.4167172259231 0.0680309023590145 0.122561133714464 0.555077293242969 0.578841793343782 1 0.999535809684267
"ITFG2" 17.805075785741 0.0733020089961908 0.240132577501658 0.305256411932216 0.760170870782963 1 0.999535809684267
"ITGA1" 29.1137563731559 0.0279644079159785 0.200212226431756 0.139673827190121 0.888917706540484 1 0.999535809684267
"ITGA2" 11.8817620244798 0.192329616570348 0.266479047456719 0.721743860937456 0.470451970302593 1 0.999535809684267
"ITGA3" 44.6786246889538 -0.0964141851905029 0.177019027421752 -0.544654360577827 0.585991259697865 1 0.999535809684267
"ITGA4" 15.8553308827806 0.264320252588442 0.256712104129447 1.02963689026193 0.303180491158675 1 0.999535809684267
"ITGA5" 95.2874842825523 -0.101511842739283 0.11343133027362 -0.894918912565124 0.370830435971693 1 0.999535809684267
"ITGA6" 151.563048561415 -0.0449058690627237 0.0808722115934952 -0.55526945755414 0.578710366457214 1 0.999535809684267
"ITGA7" 42.661336357108 -0.0986247623721245 0.155453238144013 -0.634433631294048 0.525797867140341 1 0.999535809684267
"ITGA9" 11.3067237524103 0.102187767249319 0.308675301352193 0.331052620023928 0.74060473927535 1 0.999535809684267
"ITGAE" 138.220364495072 0.157884608049731 0.0866737989236692 1.82159556879207 0.0685163737953295 1 0.999535809684267
"ITGB1" 588.398202206858 -0.144392925624669 0.0537934538263202 -2.68420998010022 0.00727014291782955 1 0.999535809684267
"ITGB1BP1" 156.916053416143 0.077184690114362 0.0917630902018702 0.841130022371335 0.400275097712252 1 0.999535809684267
"ITGB3BP" 82.1904151239995 0.214440436303813 0.109604301866088 1.95649653027133 0.0504066907873599 1 0.999535809684267
"ITGB5" 57.5963484236106 0.0770719989918709 0.136388588977426 0.565091255578774 0.572011695935657 1 0.999535809684267
"ITGB8" 223.434110633695 0.120403301779708 0.102215910397097 1.1779311196462 0.238824067542453 1 0.999535809684267
"ITIH5" 35.2043077951335 0.299686773303335 0.171923182353975 1.74314347373065 0.0813085563690612 1 0.999535809684267
"ITM2B" 207.653555813167 -0.147294795009869 0.0899363047369155 -1.63776792298439 0.101470115382679 1 0.999535809684267
"ITM2C" 182.187698166696 0.109250675639235 0.0882717388651339 1.2376631189531 0.215840999756447 1 0.999535809684267
"ITPA" 104.382056464768 0.0266222486406665 0.11172475353742 0.238284245860967 0.81166063946965 1 0.999535809684267
"ITPK1" 38.4701797245121 -0.119083524672452 0.178853292183232 -0.665816788826305 0.505528212442823 1 0.999535809684267
"ITPKB" 32.9258135213565 0.0861693243664826 0.169055682301042 0.509709719268937 0.610254842811602 1 0.999535809684267
"ITPKC" 18.8784818172982 0.360678169736645 0.226791453921905 1.59035167992196 0.111755555586493 1 0.999535809684267
"ITPR2" 32.9268665491309 -0.124894647838277 0.202441239428232 -0.616942714789858 0.537272511178826 1 0.999535809684267
"ITPRID2" 88.7677890156203 0.023540128644221 0.115968903390259 0.202986558948511 0.839145537923519 1 0.999535809684267
"ITPRIP" 26.3050745728196 0.253897133519359 0.194892985101651 1.3027515248275 0.192659605113751 1 0.999535809684267
"ITPRIPL1" 10.6231266265626 -0.0287391842789253 0.321801998403694 -0.0893070410422768 0.928837898489385 1 0.999535809684267
"ITPRIPL2" 65.9106125938811 -0.247932454857885 0.125918887177943 -1.96898543510409 0.0489547636440313 1 0.999535809684267
"ITSN1" 433.475189293429 -0.106340241464335 0.0841192032950264 -1.2641613008551 0.206172137800749 1 0.999535809684267
"ITSN2" 38.6873574183341 -0.0389497570211749 0.158799659547901 -0.245276073840863 0.806242676319249 1 0.999535809684267
"IVD" 63.9939161561152 0.111423208710721 0.126025765739206 0.884130384427075 0.376625832758549 1 0.999535809684267
"IVNS1ABP" 161.540425033606 -0.101028739527831 0.082737416672656 -1.22107679440298 0.222056944956252 1 0.999535809684267
"IWS1" 285.758993198432 -0.00954626186373167 0.077960991082099 -0.122449211217424 0.902543266787653 1 0.999535809684267
"JADE1" 184.221348894003 0.0453328589159855 0.0776854030031907 0.583544104342531 0.559527075724839 1 0.999535809684267
"JADE2" 15.50061680524 0.466219077189449 0.245430378128695 1.8995980886481 0.0574858832556482 1 0.999535809684267
"JADE3" 33.8725440968872 0.114458526075288 0.171331150663704 0.668054382591244 0.50409887920226 1 0.999535809684267
"JAG1" 255.614137881727 0.0928172450789238 0.0687677853802437 1.34971985160932 0.177105862130834 1 0.999535809684267
"JAGN1" 77.6603140116936 0.122591169626932 0.115406188090966 1.0622581999702 0.288118484956787 1 0.999535809684267
"JAK1" 98.2311644993239 -0.199374490064256 0.105785546644894 -1.88470444581173 0.0594697518072121 1 0.999535809684267
"JAK2" 12.4069182762474 -0.214817513093919 0.288830452456061 -0.743749529411547 0.457028018999477 1 0.999535809684267
"JAKMIP2" 103.078785043152 0.107553583638327 0.10118906666021 1.06289727920397 0.287828537023513 1 0.999535809684267
"JAM2" 72.6315001400813 0.0497647509584748 0.118274800360752 0.420755315643623 0.673933764039224 1 0.999535809684267
"JAM3" 143.318693939783 0.0497615930095522 0.0893242968173829 0.557089109934851 0.577466547641134 1 0.999535809684267
"JARID2" 156.875771930114 0.0841640654582498 0.0785892962399346 1.07093547703106 0.284198442643414 1 0.999535809684267
"JAZF1" 38.1251820431089 0.0436789826891394 0.164436794390776 0.26562779243518 0.790525879042259 1 0.999535809684267
"JDP2" 11.6188307028304 -0.173890686028573 0.30053080710421 -0.578611849161526 0.56285110768618 1 0.999535809684267
"JKAMP" 42.468164208468 -0.103642868926128 0.168182504625886 -0.616252381046868 0.537727961903882 1 0.999535809684267
"JMJD1C" 193.081081850605 0.0648460245988399 0.0881631476347718 0.735523019975123 0.462021025625868 1 0.999535809684267
"JMJD4" 38.7572016671387 0.16546712386507 0.169507938677823 0.976161501082062 0.328984438166253 1 0.999535809684267
"JMJD6" 51.8551008001394 -0.0290935006526788 0.144126018018974 -0.201861544865887 0.840024965910066 1 0.999535809684267
"JMJD7-PLA2G4B" 31.7542935882605 0.00685518698121696 0.187009949168356 0.0366568036176812 0.970758651195314 1 0.999535809684267
"JMJD8" 67.2469499107863 -0.163413592084332 0.127838262122182 -1.27828389851036 0.201149343047395 1 0.999535809684267
"JMY" 14.748100873135 -0.19305799426394 0.259619937638751 -0.743617751470888 0.457107760822737 1 0.999535809684267
"JOSD1" 92.0534761888714 0.0675037680490675 0.108466737117374 0.622345336856775 0.533714815897116 1 0.999535809684267
"JOSD2" 11.2755542806111 0.153482998133458 0.30365764496125 0.505447502080983 0.61324456226279 1 0.999535809684267
"JPH1" 14.0061051858284 0.102876895712109 0.273278575786417 0.376454302778982 0.706579182116352 1 0.999535809684267
"JPH2" 32.7632576793583 0.0793599473965055 0.196895148663677 0.403056895688491 0.686906369450186 1 0.999535809684267
"JPT1" 642.410793769036 0.0443456644847824 0.0996737612578505 0.444908107461327 0.656386163380119 1 0.999535809684267
"JPT2" 314.245658019234 0.00949672116764101 0.0706155311285842 0.134484879117434 0.893019167185582 1 0.999535809684267
"JPX" 113.528059250184 -0.0244998467035674 0.0998912744725532 -0.245265132845003 0.806251147302896 1 0.999535809684267
"JRK" 37.2856896180445 -0.106432551039944 0.182032967988188 -0.584688324407534 0.55875730612166 1 0.999535809684267
"JRKL" 34.963779560367 0.123831895388201 0.160574395937486 0.771180826589634 0.440599757244531 1 0.999535809684267
"JTB" 274.242853356136 -0.119867325592568 0.085441325511331 -1.40291978003866 0.160640761764307 1 0.999535809684267
"JUN" 282.940046196847 -0.104294892206918 0.0726633472188862 -1.43531637611941 0.151196963287287 1 0.999535809684267
"JUND" 269.294618720351 -0.176422609856479 0.0798262989403154 -2.21008129148499 0.0270995210178843 1 0.999535809684267
"JUP" 45.9893267475721 0.0476662045428704 0.200512610068034 0.237721729953529 0.812096928674513 1 0.999535809684267
"KALRN" 42.8771967323278 0.0495245625686649 0.146558187815117 0.33791740541402 0.735425430693823 1 0.999535809684267
"KANK1" 27.4101895545967 -0.163985526824762 0.198176267267502 -0.827473082856137 0.407968972473983 1 0.999535809684267
"KANK2" 33.4385668912877 -0.0102150432575115 0.18653054641294 -0.0547633803360953 0.956326974858988 1 0.999535809684267
"KANK4" 32.1614887607508 0.168412236919584 0.193173315140392 0.871819364890994 0.383306928574924 1 0.999535809684267
"KANSL1" 60.7459336848984 -0.223360499671957 0.133533330649737 -1.67269473909732 0.0943874054436315 1 0.999535809684267
"KANSL1-AS1" 30.4671712748165 -0.166482020999657 0.195376688593176 -0.852107906006714 0.394154204349914 1 0.999535809684267
"KANSL1L" 14.7524641754539 -0.321906948005967 0.254407248312999 -1.26532144874238 0.205756120822125 1 0.999535809684267
"KANSL2" 68.6319201508902 0.00618854750612601 0.124714011579845 0.0496219103830523 0.960423686177718 1 0.999535809684267
"KANSL3" 100.626984194442 -0.0883364206203103 0.101335684218302 -0.871720769457797 0.383360726885585 1 0.999535809684267
"KANTR" 20.7116872705261 0.05315169766722 0.218212156748563 0.243578077679992 0.807557608464374 1 0.999535809684267
"KARS1" 329.12636764837 0.0201960269859677 0.0609461482714338 0.33137495245838 0.740361282168238 1 0.999535809684267
"KAT14" 81.7525069350999 0.0750663091943737 0.107725285388373 0.696830915079438 0.485908616413339 1 0.999535809684267
"KAT2A" 18.1905148715892 0.0146289409907408 0.259252046184255 0.056427485167634 0.955001261834492 1 0.999535809684267
"KAT5" 24.6320453685408 0.167065661794562 0.198583142222685 0.841288237886877 0.400186478349695 1 0.999535809684267
"KAT6A" 151.090129539672 0.0703531300765488 0.0892397781462969 0.788360656401611 0.430485777167501 1 0.999535809684267
"KAT6B" 56.0084522278417 0.0280303114111463 0.13095354314733 0.214047751114383 0.830509819991994 1 0.999535809684267
"KAT7" 79.1137117542532 -0.0958275324596123 0.123637346708334 -0.775069467364694 0.438298612235966 1 0.999535809684267
"KAT8" 42.1843027827979 -0.0647053166772828 0.150105856067503 -0.43106457251198 0.66642141955455 1 0.999535809684267
"KATNA1" 53.8958386434263 0.0395574352173458 0.140759695811171 0.281028137986402 0.778688818154271 1 0.999535809684267
"KATNAL1" 40.2320965832411 -0.319565579766088 0.167077276967369 -1.91268127878634 0.0557888672936556 1 0.999535809684267
"KATNB1" 34.0374289549299 0.191686941117205 0.183801984324912 1.04289919296168 0.296994983454767 1 0.999535809684267
"KATNBL1" 94.8971001641081 0.0835602247643344 0.101957683685614 0.819557896411146 0.412468184046816 1 0.999535809684267
"KATNIP" 19.7555981663778 0.0557611606256015 0.223647088816925 0.24932656588813 0.803108183436702 1 0.999535809684267
"KAZN" 67.0711762296587 -0.0129849157063358 0.122152405966835 -0.106300941054417 0.915343584968848 1 0.999535809684267
"KBTBD11" 23.3531451144342 0.0673498041079346 0.215524362160938 0.312492766166465 0.754666059775419 1 0.999535809684267
"KBTBD11-OT1" 13.6734255924103 -2.28467873193391 1.29391615378459 -1.76570848524569 0.0774447684939048 1 0.999535809684267
"KBTBD2" 65.3728364501937 -0.0599356438639174 0.121106429082743 -0.494900595433856 0.620670290363643 1 0.999535809684267
"KBTBD3" 15.2972715408112 -0.0850955006617263 0.267465400022068 -0.318155173172699 0.750367234002912 1 0.999535809684267
"KBTBD4" 21.7146068663516 0.0324029432517341 0.23120104797925 0.140150503360358 0.888541078412384 1 0.999535809684267
"KBTBD6" 45.8749286960224 0.120975578178328 0.14202288918233 0.851803387994864 0.394323225637948 1 0.999535809684267
"KBTBD7" 18.6881081706917 0.368692757527409 0.220935809170368 1.66877772739458 0.0951614383081855 1 0.999535809684267
"KBTBD8" 18.6492359496735 -0.12764134968453 0.24276881253833 -0.525773258722747 0.59904575650501 1 0.999535809684267
"KC6" 12.0161609310937 -0.144946937510232 0.308091293508695 -0.470467489877773 0.638021055820444 1 0.999535809684267
"KCMF1" 185.94082720503 0.0499002665073979 0.0820431085192898 0.608220085854809 0.543041514648203 1 0.999535809684267
"KCNG1" 10.4232508113523 -0.227609403444081 0.354697649822323 -0.641699778834443 0.521068132865525 1 0.999535809684267
"KCNH1" 17.2215753529481 0.0760171891965745 0.233501986851765 0.325552643990275 0.744762846382585 1 0.999535809684267
"KCNH2" 10.519764574509 0.0969262490962453 0.327406729007968 0.296042324450474 0.767197759033718 1 0.999535809684267
"KCNH5" 10.2914354658308 0.0875610630638611 0.294131977382438 0.297693109885879 0.765937402657581 1 0.999535809684267
"KCNJ2" 11.602753235296 0.0204922586854877 0.307156952064049 0.0667159201437009 0.946807860108006 1 0.999535809684267
"KCNJ6" 22.5874342739124 0.488368777224586 0.230246805920487 2.12106645854292 0.0339162100944371 1 0.999535809684267
"KCNJ8" 33.2810695557584 0.067559339147626 0.178733441153145 0.377989360646499 0.705438497654899 1 0.999535809684267
"KCNMB4" 38.5179006204475 -0.00646257792053172 0.165126579155858 -0.0391371150154566 0.968781070122314 1 0.999535809684267
"KCNQ1OT1" 184.767637210819 -0.212096457119094 0.114354390093809 -1.85472946814813 0.063634868466667 1 0.999535809684267
"KCNQ2" 95.9024848429901 -0.0858132567767624 0.111779041905233 -0.767704350601928 0.442662850891913 1 0.999535809684267
"KCTD1" 102.430973641281 0.0461909275431804 0.0990883895248477 0.466158828139975 0.64110181726983 1 0.999535809684267
"KCTD10" 130.526098176426 0.0755527592425945 0.0869957316194793 0.868465128531402 0.385139754323144 1 0.999535809684267
"KCTD12" 133.071891302 0.0973297241245227 0.099344118243918 0.979723066095877 0.327222837036751 1 0.999535809684267
"KCTD15" 46.5745386632652 0.289545140399337 0.142467154455622 2.03236417197852 0.0421168023625978 1 0.999535809684267
"KCTD17" 19.6138880864399 -0.522491356457336 0.270452802115185 -1.93191326682875 0.0533702120121745 1 0.999535809684267
"KCTD2" 57.5892277061413 0.0442635013514637 0.133605155861532 0.331300847381506 0.740417251298251 1 0.999535809684267
"KCTD20" 142.792289203457 -0.0195655934830882 0.0885744066224008 -0.220894434737766 0.825174630830326 1 0.999535809684267
"KCTD21" 21.8805836652055 -0.206012242683353 0.253269976335264 -0.813409649514265 0.415983228705366 1 0.999535809684267
"KCTD3" 76.2867439816037 0.0060495338342252 0.109106877673213 0.0554459440434563 0.955783194054394 1 0.999535809684267
"KCTD5" 37.6334335064197 0.088381122141047 0.158282378665559 0.558376256953977 0.576587482360594 1 0.999535809684267
"KCTD6" 30.6845034109364 0.157633801949349 0.187583191277391 0.840340762282089 0.400717352673193 1 0.999535809684267
"KCTD9" 99.6136371329212 0.00652583095961343 0.0980452942460417 0.0665593490212499 0.946932508725957 1 0.999535809684267
"KDELR1" 204.387242796264 -0.0188131978104068 0.0995296602994997 -0.189021018998709 0.85007634296282 1 0.999535809684267
"KDELR2" 257.51008209775 -0.0935258852232636 0.0705985682959897 -1.3247561173075 0.185252053840238 1 0.999535809684267
"KDELR3" 25.0836148097657 0.0598644755023987 0.20036384254654 0.298778835250643 0.765108800746121 1 0.999535809684267
"KDM1A" 318.490860015806 -0.0743975260933499 0.0680324548299899 -1.09355933545638 0.274148292166855 1 0.999535809684267
"KDM1B" 33.3682798155035 -0.116861241417129 0.171506362807708 -0.681381375617845 0.495630204412589 1 0.999535809684267
"KDM2A" 60.3426612999491 0.0377261272888848 0.128223143049901 0.294222449953537 0.768587926889454 1 0.999535809684267
"KDM2B" 51.9616724048916 0.1435117318545 0.140477470435777 1.02159963024184 0.306970432761419 1 0.999535809684267
"KDM3A" 56.6462535026995 -0.0989405968713337 0.129566073314187 -0.763630434576892 0.445087507206434 1 0.999535809684267
"KDM3B" 118.125297875892 -0.0955861384131531 0.0896154425576363 -1.06662574758448 0.286140868993608 1 0.999535809684267
"KDM4A" 55.0852455122536 0.0939889051502422 0.133471256320234 0.704188360411751 0.481315478676719 1 0.999535809684267
"KDM4B" 52.8808737386048 0.0281607867984608 0.158291405439373 0.177904711378954 0.858797810728161 1 0.999535809684267
"KDM5A" 188.489949100478 -0.0735553937783816 0.0849305229471741 -0.866065475943581 0.386454256481909 1 0.999535809684267
"KDM5B" 208.219956009325 -0.0174907867828759 0.080662710179057 -0.216838570685878 0.8283341519437 1 0.999535809684267
"KDM5C" 47.7882990246218 -0.22395989353812 0.174736673743967 -1.28169942084555 0.199948108199315 1 0.999535809684267
"KDM5D" 26.7879188222416 0.009432229298344 0.196104454953584 0.0480979858442101 0.96163815141308 1 0.999535809684267
"KDM6A" 20.356433888545 0.199997760054089 0.220186148295314 0.908312178592869 0.363713309928019 1 0.999535809684267
"KDM6B" 17.9679178384617 0.0275837744765642 0.222814609694062 0.123796974150117 0.901476027663672 1 0.999535809684267
"KDM7A" 19.4535229695218 0.125650394140728 0.206968824720698 0.607098167128751 0.543785766474718 1 0.999535809684267
"KDSR" 80.7996562853193 0.13784449039982 0.134895230048723 1.02186334053496 0.306845585365429 1 0.999535809684267
"KEAP1" 87.2196916993447 0.0479511907076745 0.110138675114101 0.435371050704927 0.663293119858111 1 0.999535809684267
"KHDC1" 18.110044148148 0.0930929214379655 0.247543859802831 0.376066372690941 0.706867553120232 1 0.999535809684267
"KHDC1-AS1" 27.1001683159965 0.200062453047878 0.206937011499482 0.966779463945141 0.333654292643845 1 0.999535809684267
"KHDC4" 69.4339811547341 0.184245519182026 0.121699335424103 1.51394022440599 0.130041000899715 1 0.999535809684267
"KHDRBS1" 662.327718047211 -0.0434033411513912 0.0967722365516683 -0.448510261806519 0.6537849818864 1 0.999535809684267
"KHDRBS3" 50.6951905928823 -0.0635753239218663 0.153226709105081 -0.41491019609556 0.678207645468374 1 0.999535809684267
"KHNYN" 76.1536233799761 -0.198829312428677 0.116908485950859 -1.70072609196437 0.0889944332277949 1 0.999535809684267
"KHSRP" 149.933740650961 -0.0734552231951932 0.128979863340092 -0.569509234177956 0.569010605885038 1 0.999535809684267
"KIAA0232" 103.02409126363 -0.0852174881119098 0.113945796525089 -0.747877418129647 0.454534099588796 1 0.999535809684267
"KIAA0319L" 87.5483391888223 0.147323242461605 0.116175583767907 1.26810847583881 0.204759215108858 1 0.999535809684267
"KIAA0586" 81.5948264406725 -0.0550006664701444 0.137899776010877 -0.398845219776181 0.690007255208441 1 0.999535809684267
"KIAA0753" 43.2124160691269 -1.65890979300041 0.943920844424303 -1.75746706177696 0.0788382313850439 1 0.999535809684267
"KIAA0930" 61.8933681178243 0.149055473783184 0.140383044284512 1.06177690149742 0.288336978314095 1 0.999535809684267
"KIAA1143" 127.123242424719 0.0738220244463678 0.0847587563480154 0.870966347633253 0.3837725280012 1 0.999535809684267
"KIAA1191" 172.062495213983 0.0699113515608919 0.0869294777837052 0.804230663099608 0.421263773097249 1 0.999535809684267
"KIAA1217" 79.0197207872968 0.190461911538863 0.114900780583798 1.65762069301137 0.0973940502781603 1 0.999535809684267
"KIAA1328" 43.6925075235625 -0.143848372172527 0.154883510748654 -0.928752011606746 0.353017619278859 1 0.999535809684267
"KIAA1522" 86.5562109059493 -0.138360446472008 0.117270068143747 -1.17984451328542 0.238062061729798 1 0.999535809684267
"KIAA1549" 49.1198509792538 0.258022366377738 0.138360021481913 1.86486214452827 0.0622007298064748 1 0.999535809684267
"KIAA1549L" 10.4391565053702 0.641154839481046 0.303609462492659 2.11177489073335 0.0347057619456281 1 0.999535809684267
"KIAA1586" 107.580204290753 0.0630818129323915 0.111154089055522 0.567516800042163 0.570363115830589 1 0.999535809684267
"KIAA1671" 38.9706242550808 0.167788825107996 0.154330846227825 1.08720213236117 0.276947488658639 1 0.999535809684267
"KIAA1958" 39.9040269686832 -0.0387903088912189 0.149300979146299 -0.25981282315107 0.795008159104399 1 0.999535809684267
"KIAA2013" 102.792737991965 0.0339209227145147 0.134839122589779 0.251565881348192 0.801376633339916 1 0.999535809684267
"KIAA2026" 59.4591232899268 0.0575320870122057 0.123870021433615 0.464455292300393 0.642321583491939 1 0.999535809684267
"KIDINS220" 120.992083247093 -0.188919788291933 0.0955881272323076 -1.97639386566076 0.0481101857856983 1 0.999535809684267
"KIF11" 142.029138830886 0.00651177333602168 0.0859652590857168 0.0757488944403544 0.939618875567372 1 0.999535809684267
"KIF13A" 80.6545956023131 -0.0810631300173456 0.110697845689015 -0.732291848254009 0.46399045377135 1 0.999535809684267
"KIF13B" 12.5489060273002 -0.334888233575706 0.270641786965486 -1.23738553950064 0.215943984682005 1 0.999535809684267
"KIF14" 119.129391877788 -0.0302709256357842 0.0954337296048531 -0.317193153417792 0.751097044685343 1 0.999535809684267
"KIF15" 96.7763332207428 -0.25295009279404 0.120014412638324 -2.10766429825667 0.0350600375470247 1 0.999535809684267
"KIF16B" 26.8695643022639 -0.138809165890446 0.20065632698045 -0.691775674255065 0.489078215331086 1 0.999535809684267
"KIF18A" 97.1087656649021 -0.127013200260932 0.121517105781099 -1.04522897780115 0.295917153541353 1 0.999535809684267
"KIF18B" 64.214116582273 0.273675148367786 0.121534311751255 2.25183443608845 0.0243327366393395 1 0.999535809684267
"KIF1A" 126.015136779295 0.080822170787947 0.100128808300983 0.807181990471702 0.419561640041336 1 0.999535809684267
"KIF1B" 306.750944090317 -0.0491143904112819 0.0687797091331447 -0.714082554728541 0.475176132666606 1 0.999535809684267
"KIF1C" 177.776497516032 -0.0285534088049416 0.0920041637107312 -0.310349093490115 0.756295501634804 1 0.999535809684267
"KIF20A" 129.377698604305 0.0301005896057995 0.0982981106416677 0.306217377010704 0.759439142565248 1 0.999535809684267
"KIF20B" 286.237750073628 -0.0223540598390616 0.0739752936302352 -0.302182779439824 0.76251273099989 1 0.999535809684267
"KIF21A" 146.002115696165 -0.1673318067895 0.0890091519365684 -1.87993934498722 0.0601163448914785 1 0.999535809684267
"KIF22" 220.61783971766 0.0129836563685437 0.098188454743775 0.132232006323196 0.894800786007927 1 0.999535809684267
"KIF23" 150.708471365953 0.0183842597716812 0.0876276415758281 0.209799778255728 0.833823946138252 1 0.999535809684267
"KIF24" 10.9050197197017 -0.0270224734801567 0.281434776505659 -0.0960168242733619 0.923507210461213 1 0.999535809684267
"KIF27" 13.3178325128552 -0.134405272617867 0.29621269553656 -0.453745820632045 0.650011783313931 1 0.999535809684267
"KIF2A" 262.425728286158 -0.0272759405032007 0.0753149245147485 -0.362158505487972 0.717233585624369 1 0.999535809684267
"KIF2C" 127.149424367939 0.0672208598633095 0.0910078587160566 0.73862698025934 0.460133536401244 1 0.999535809684267
"KIF3A" 60.4333536673743 -0.204203321034749 0.125005651850493 -1.63355270751259 0.102352804924159 1 0.999535809684267
"KIF3B" 119.16076403824 0.00641145074400313 0.0927938430200157 0.069093493009231 0.944915200478516 1 0.999535809684267
"KIF3C" 56.0574609678871 0.048863206572455 0.151477918612387 0.322576432394017 0.747016044561729 1 0.999535809684267
"KIF4A" 144.011067021227 -0.078676865309031 0.0916429067465656 -0.858515602594409 0.390607818731251 1 0.999535809684267
"KIF5B" 683.226735722212 -0.0698209896466424 0.0726289273893222 -0.961338576189786 0.336381957559885 1 0.999535809684267
"KIF5C" 243.472935860701 -0.0868623025777051 0.0725372622214414 -1.19748526367775 0.231117467962154 1 0.999535809684267
"KIF7" 19.3177257251292 0.164934534400605 0.233842880910381 0.70532202544928 0.480609856637654 1 0.999535809684267
"KIF9" 43.2051997796998 -0.116273561976328 0.162324914835127 -0.71630138906542 0.473805269276191 1 0.999535809684267
"KIFAP3" 36.1217914111901 -0.0405037878266612 0.174654493584729 -0.231908077458149 0.816609410640821 1 0.999535809684267
"KIFBP" 85.365432878809 -0.0866761943448212 0.111427971808324 -0.777867468447869 0.436647148280361 1 0.999535809684267
"KIFC1" 28.1440504191462 -0.124537921434508 0.191782192695983 -0.649371663155023 0.516098175345953 1 0.999535809684267
"KIFC3" 52.8048473305962 0.237561490480184 0.143543794493549 1.65497569099625 0.0979294290125943 1 0.999535809684267
"KIN" 71.6187725999331 -0.0353353047359282 0.116703130261104 -0.302779408374661 0.762057977006777 1 0.999535809684267
"KIRREL1" 115.852526367548 0.133084120422165 0.113320944392141 1.17440002936822 0.240234833516754 1 0.999535809684267
"KITLG" 53.9537757035061 0.0498170500067291 0.139248967796668 0.357755255173397 0.720526478402739 1 0.999535809684267
"KIZ" 14.8298290752606 -0.0183010213413195 0.262796018289806 -0.0696396446963574 0.944480481616923 1 0.999535809684267
"KLC1" 190.589829476802 -0.0469007130439304 0.075008153226194 -0.6252748671534 0.531790672251971 1 0.999535809684267
"KLC2" 14.8197908653558 0.335525337726949 0.258777419457028 1.29657888401142 0.194776121821587 1 0.999535809684267
"KLC4" 18.4295987387463 -0.147498316958764 0.247224014525318 -0.596618080334824 0.550762397149543 1 0.999535809684267
"KLF10" 41.6243674609369 -0.216337176943901 0.184806969826457 -1.17061156917974 0.2417549448848 1 0.999535809684267
"KLF11" 20.170949233775 0.169391573605314 0.207533114184146 0.816214676251669 0.414377364306684 1 0.999535809684267
"KLF12" 26.5829201925072 -0.00612556676163033 0.199464851348752 -0.0307100058993359 0.975500811373623 1 0.999535809684267
"KLF13" 35.3276991143149 0.129561005273994 0.165553726724817 0.782591898334915 0.43386680056065 1 0.999535809684267
"KLF16" 26.0348572763038 0.262436487336518 0.192346019261754 1.36439780944663 0.172442396967941 1 0.999535809684267
"KLF3" 120.923597329729 0.00573269106792776 0.0896729076932382 0.063928908021347 0.949026834080063 1 0.999535809684267
"KLF5" 94.8937889053321 0.138866944656899 0.100719679902275 1.37874688235345 0.167972809159809 1 0.999535809684267
"KLF6" 220.041581225656 -0.053932674490335 0.0719420740137564 -0.749668052105674 0.453454653511758 1 0.999535809684267
"KLF7" 68.8270632197366 0.092662664690112 0.123014635335838 0.753265369093173 0.451290464739011 1 0.999535809684267
"KLHDC10" 72.5575592324298 -0.108426932216072 0.114177823998506 -0.9496321476357 0.342299197724929 1 0.999535809684267
"KLHDC2" 92.169568992485 -0.0427937518642722 0.113116201342074 -0.378316734088866 0.705195315608552 1 0.999535809684267
"KLHDC3" 144.608324931062 -0.059424020564157 0.0990178657602327 -0.600134330384878 0.548416714729758 1 0.999535809684267
"KLHDC4" 27.841104520667 -0.190712839326363 0.19917945015396 -0.957492548447879 0.338318705695819 1 0.999535809684267
"KLHDC8B" 93.0842185142921 -0.107033968242751 0.114410661705518 -0.93552442269975 0.349518103058867 1 0.999535809684267
"KLHDC9" 10.7674918125368 0.0973414475294654 0.312136664023045 0.311855218399715 0.755150556918074 1 0.999535809684267
"KLHL11" 34.9320718557377 0.0737186780610241 0.210656558395684 0.349947225106353 0.726378304553337 1 0.999535809684267
"KLHL12" 62.4237868126465 -0.138420988625473 0.133366339383221 -1.0379004872266 0.299316386689714 1 0.999535809684267
"KLHL13" 13.5780354308611 0.1236069164367 0.265156816910035 0.466165335204782 0.641097159933954 1 0.999535809684267
"KLHL15" 15.3508717141456 0.11188473805001 0.25236243562961 0.443349414388369 0.657513018963515 1 0.999535809684267
"KLHL18" 79.9327770606003 0.0657850842683659 0.117002879098914 0.562251841792299 0.573944444716473 1 0.999535809684267
"KLHL2" 23.4783137399256 -0.230569187436756 0.228075796394265 -1.01093229129048 0.312048837529124 1 0.999535809684267
"KLHL20" 75.0634379343003 0.0882605820205151 0.114307585522599 0.772132327150466 0.440036057370321 1 0.999535809684267
"KLHL21" 44.1442848540553 -0.0111883800991675 0.156101265547151 -0.0716738590167805 0.942861460126456 1 0.999535809684267
"KLHL23" 137.002607166421 -0.0383796585665678 0.0894540465913097 -0.429043291265667 0.667891720209619 1 0.999535809684267
"KLHL24" 34.7440852137639 -0.150348189700462 0.16299191684282 -0.922427275000698 0.356305748262653 1 0.999535809684267
"KLHL25" 18.7996507425645 -0.216605773484444 0.246557542646482 -0.878520166771037 0.379661498485927 1 0.999535809684267
"KLHL28" 27.2639608436377 0.165310489647361 0.186461752363823 0.886565140312574 0.375313068857229 1 0.999535809684267
"KLHL29" 30.7565410315146 0.32282703338847 0.194718435180578 1.6579171514453 0.0973341897830508 1 0.999535809684267
"KLHL36" 43.4032279442516 -0.110033365373029 0.161702235560033 -0.68046904232303 0.496207517329668 1 0.999535809684267
"KLHL42" 116.874199734168 0.0135118776533893 0.0889969669298777 0.151824024115738 0.879325733282606 1 0.999535809684267
"KLHL5" 242.451907164883 0.0261105785013535 0.0726778531684479 0.359264581478984 0.719397167890997 1 0.999535809684267
"KLHL7" 74.0492137358599 -0.0073498696345327 0.119859886559402 -0.0613205121872873 0.951103955177548 1 0.999535809684267
"KLHL8" 48.0920221558591 -0.129838200388033 0.143574744924062 -0.904324785370196 0.365823207966647 1 0.999535809684267
"KLHL9" 116.718779303852 0.0261718755183031 0.0909892484486919 0.28763701167464 0.773624610387122 1 0.999535809684267
"KMT2A" 337.775438684528 -0.0147991532754766 0.0825313432431435 -0.179315550843238 0.857689936942955 1 0.999535809684267
"KMT2B" 33.197258233752 -0.0169195370800502 0.187437181970832 -0.0902677734596069 0.928074428629028 1 0.999535809684267
"KMT2C" 139.471465814005 -0.0260215886496578 0.111638043019852 -0.2330889000359 0.815692374032631 1 0.999535809684267
"KMT2D" 25.6862268402388 -0.00860937006950604 0.222323388811896 -0.0387245359811886 0.96911001119401 1 0.999535809684267
"KMT2E" 240.3542881846 -0.0289990769212579 0.0760834092282758 -0.381148494992528 0.703093064603665 1 0.999535809684267
"KMT5A" 131.450052626892 -0.021888876708086 0.0894174585354216 -0.244794216550172 0.806615772229965 1 0.999535809684267
"KMT5B" 128.607848771159 -0.0768479950330633 0.0920922441537737 -0.834467611677962 0.404017531151918 1 0.999535809684267
"KNDC1" 11.4045424801314 0.329646915260165 0.317054220793326 1.03971779475236 0.298471030769695 1 0.999535809684267
"KNL1" 139.288450649855 -0.0205908209357818 0.109041389095135 -0.188834910364329 0.850222209535348 1 0.999535809684267
"KNOP1" 201.236761117301 -0.00510304052035271 0.104107497754675 -0.0490170317259746 0.960905722899846 1 0.999535809684267
"KNSTRN" 163.860693817207 -0.0225938248003207 0.0875348257835726 -0.258112409524676 0.796320154587476 1 0.999535809684267
"KNTC1" 58.6791711929632 -0.127423081021095 0.134793910960825 -0.945317782626902 0.344496662493457 1 0.999535809684267
"KPNA1" 146.754292551609 -0.0363214664041009 0.0815639469886439 -0.445312760663212 0.656093747393183 1 0.999535809684267
"KPNA2" 1013.55702289794 -0.00509486856586974 0.100218108029685 -0.050837804325348 0.959454766315597 1 0.999535809684267
"KPNA3" 162.311770441959 0.0605148122323156 0.0758634230761901 0.797681013833771 0.425055624437285 1 0.999535809684267
"KPNA4" 204.093278844056 -0.0901973989663169 0.0706186830481137 -1.27724555419511 0.201515568834115 1 0.999535809684267
"KPNA5" 80.3627988129616 -0.121604192864673 0.111594900593005 -1.08969309725157 0.275848357808086 1 0.999535809684267
"KPNA6" 160.336995445199 0.0446475074127542 0.0873087097305097 0.511375182963588 0.609088369020023 1 0.999535809684267
"KPNB1" 662.558139566979 -0.134251851225857 0.0984000889095692 -1.36434684880453 0.172458427679142 1 0.999535809684267
"KPTN" 18.284468515438 -0.214669244976698 0.267050906198388 -0.803851400591105 0.421482800369893 1 0.999535809684267
"KRAS" 147.921634754051 -0.197291415403166 0.0845461495005866 -2.3335351943118 0.0196200733977253 1 0.999535809684267
"KRBA1" 15.003497084061 0.18302011065189 0.287484557133617 0.636625885149116 0.524368560209028 1 0.999535809684267
"KRBA2" 39.6639887099906 -0.0729572525356288 0.173169932176999 -0.421304389384749 0.673532825430496 1 0.999535809684267
"KRBOX4" 22.3032023797424 0.211330978733191 0.199488385098526 1.05936482782602 0.2894336613696 1 0.999535809684267
"KRBOX5" 45.1285299589114 0.205422752665159 0.141551609747269 1.451221593537 0.146718165871068 1 0.999535809684267
"KRCC1" 61.9731600224907 -0.0848244761484704 0.137578508125255 -0.616553248791187 0.537529439251692 1 0.999535809684267
"KREMEN1" 11.3281042441825 -0.134158527940508 0.290714880202716 -0.461478022201543 0.64445568581519 1 0.999535809684267
"KREMEN2" 19.2130501193647 0.180196555720612 0.236369065400131 0.762352532957606 0.445849628155221 1 0.999535809684267
"KRI1" 40.4646245059567 0.128281821014887 0.160192270232021 0.800799069949409 0.423247977533101 1 0.999535809684267
"KRIT1" 59.3443559697479 -0.0827079005546903 0.128535750865257 -0.643462227418674 0.519924216844815 1 0.999535809684267
"KRR1" 136.976165855853 -0.0238691335482445 0.0868216085949078 -0.274921576949963 0.783376489647599 1 0.999535809684267
"KRT10" 205.278740189023 0.0674774650057848 0.073279315750763 0.920825533296306 0.35714152197569 1 0.999535809684267
"KRT10-AS1" 24.8814257118425 0.280045810553359 0.205741310227919 1.36115498750896 0.173464715569037 1 0.999535809684267
"KRT18" 406.447710981405 0.0471223972473053 0.103352690349565 0.455937790181616 0.648434713728862 1 0.999535809684267
"KRT8" 407.765398981829 0.017012058869958 0.08886239478894 0.191442723441833 0.848178750539546 1 0.999535809684267
"KRTCAP2" 169.121804188274 0.10754891910322 0.0941658705435059 1.14212207121827 0.253403282370125 1 0.999535809684267
"KSR1" 46.3144369257322 0.135147411005572 0.149294782052152 0.905238677118414 0.365338955799526 1 0.999535809684267
"KTI12" 31.8310697256809 0.0845756066602377 0.208820462907877 0.4050158949104 0.68546582727832 1 0.999535809684267
"KTN1" 749.570827808395 -0.117479430811012 0.0828410403160622 -1.41813080041962 0.156152580390845 1 0.999535809684267
"KXD1" 163.550228049931 0.138385834493237 0.0947315256982093 1.46082134192686 0.144064477317009 1 0.999535809684267
"KYAT1" 78.6856200410581 0.196333822828928 0.117047305914439 1.67738865320358 0.0934665067438696 1 0.999535809684267
"KYAT3" 87.2480009329458 -0.0749268895759383 0.112558301640191 -0.665671820595275 0.505620888997948 1 0.999535809684267
"L1CAM" 91.1479251287546 0.0223592544079465 0.109242400210576 0.204675605486942 0.837825580911167 1 0.999535809684267
"L1TD1" 72.6821884469701 0.0583046116147018 0.119293061552395 0.488751071151726 0.625017942036412 1 0.999535809684267
"L2HGDH" 28.9806711031734 0.263352021702247 0.184762783550471 1.42535210090244 0.154055446603625 1 0.999535809684267
"L3HYPDH" 28.6080001313459 -0.0441976778560485 0.201522101373997 -0.219319258556279 0.826401360918256 1 0.999535809684267
"L3MBTL1" 13.2773587608655 0.318801157296716 0.255802314258518 1.24627941002336 0.212661834271077 1 0.999535809684267
"L3MBTL2" 40.9926715620771 -0.134943933391404 0.165140902352765 -0.817144217264499 0.413846016449139 1 0.999535809684267
"L3MBTL3" 21.2436181630159 0.0484611905126911 0.22201232098463 0.218281536347913 0.827209759477732 1 0.999535809684267
"LACC1" 20.5604935507187 0.0207249791481765 0.212285445594211 0.0976278853699318 0.922227780950114 1 0.999535809684267
"LACTB" 50.3891694052777 0.0943411226192463 0.140854333873338 0.66977791896756 0.502999371668032 1 0.999535809684267
"LACTB2" 32.5789968309791 -0.145599430583558 0.176748120937955 -0.823767912274827 0.410071443139933 1 0.999535809684267
"LAGE3" 102.186599424983 0.0499393664927534 0.137691736208605 0.362689641861257 0.716836738216268 1 0.999535809684267
"LAMA1" 62.5070066511683 -0.264729193484607 0.135692478537023 -1.95094964981701 0.0510630355941066 1 0.999535809684267
"LAMA5" 30.6258959881392 -0.0364048789269132 0.182443802258581 -0.1995402336294 0.84184017420207 1 0.999535809684267
"LAMB1" 220.771467095455 -0.0368353847757274 0.0741747474482839 -0.496602766344567 0.619469201977197 1 0.999535809684267
"LAMB2" 159.873283619117 0.0649224143177862 0.0867276889269818 0.74857770477945 0.454111774171694 1 0.999535809684267
"LAMC1" 353.684906270997 -0.0870228100398801 0.0656672676544381 -1.32520832902355 0.185102063607567 1 0.999535809684267
"LAMP1" 151.520078383028 -0.215387640234437 0.099696418595552 -2.160435081507 0.0307390041157761 1 0.999535809684267
"LAMP2" 131.896847097306 0.0538640769977663 0.086313358431675 0.624052614525533 0.532593031996309 1 0.999535809684267
"LAMP3" 17.7729546836401 0.0527695966281106 0.254597872458959 0.207266447745422 0.83580177598424 1 0.999535809684267
"LAMTOR1" 187.307702710015 -0.0949476734060473 0.0854547005763549 -1.11108777826926 0.266530568038503 1 0.999535809684267
"LAMTOR2" 51.275943418736 -0.188669825806425 0.163150090071242 -1.15641876583727 0.247509909382832 1 0.999535809684267
"LAMTOR3" 95.5780566133414 0.202256648181467 0.107046578187264 1.88942656184343 0.0588346945213125 1 0.999535809684267
"LAMTOR4" 331.706991635386 -0.064267959696767 0.0862225732110193 -0.745372787001833 0.456046390225183 1 0.999535809684267
"LAMTOR5" 358.063246201299 0.0207448203438331 0.0675023846451325 0.307319814742708 0.758599954997478 1 0.999535809684267
"LANCL1" 50.9959621314269 -0.0625729164813624 0.145752059287183 -0.429310685470807 0.667697141609615 1 0.999535809684267
"LANCL2" 42.302872629666 0.0510055419639026 0.167531842604468 0.304452820257719 0.760782931646078 1 0.999535809684267
"LAP3" 99.2693064660488 -0.128919671825952 0.105495867598105 -1.22203527741088 0.221694286707873 1 0.999535809684267
"LAPTM4A" 218.545614897095 -0.0306317691406166 0.0891338401644374 -0.343660377294482 0.731101712504539 1 0.999535809684267
"LAPTM4B" 388.110662547754 -0.0672958771611033 0.0603016907410306 -1.11598657241817 0.264427882302237 1 0.999535809684267
"LARGE1" 52.5946772327438 -0.039797139224787 0.14746703478886 -0.269871427751752 0.787259169206902 1 0.999535809684267
"LARP1" 373.350211856881 -0.0332219993709819 0.0719586687170582 -0.461681684268103 0.64430960751957 1 0.999535809684267
"LARP1B" 78.4404374405019 -0.109724685805246 0.118164097484181 -0.928578884292118 0.353107369109165 1 0.999535809684267
"LARP4" 133.667367492419 0.058089548734281 0.0925747559074188 0.627488003234646 0.530339397625403 1 0.999535809684267
"LARP4B" 117.609809188671 0.035378482367818 0.0942028052279407 0.375556569490827 0.707246583468427 1 0.999535809684267
"LARP6" 55.9838479764193 0.0160820376359547 0.136507684556429 0.117810493147049 0.906217815122982 1 0.999535809684267
"LARP7" 290.773307990919 -0.00542197495385975 0.0776561218895996 -0.0698203157964538 0.944336676969607 1 0.999535809684267
"LARS1" 304.13729667779 -0.0321986011458041 0.0644752526802597 -0.499394725996355 0.617501333902933 1 0.999535809684267
"LARS2" 47.8938338989391 -0.155630648689804 0.149459448417578 -1.04129013145414 0.297740915413246 1 0.999535809684267
"LAS1L" 104.353646089578 -0.0668095032843698 0.102824013189413 -0.64974611680736 0.515856229649847 1 0.999535809684267
"LASP1" 402.375944571546 0.119922249391094 0.0797512795618496 1.50370313868244 0.132657820715876 1 0.999535809684267
"LATS1" 44.9603636944709 0.112189614204575 0.138733088983609 0.80867235802578 0.418703631971471 1 0.999535809684267
"LATS2" 78.7116982980129 -0.102964532736379 0.117247258442587 -0.878182859915632 0.379844492057095 1 0.999535809684267
"LAYN" 69.1669446583658 0.00663486544635818 0.123698780493541 0.0536372745138311 0.957224158475602 1 0.999535809684267
"LBH" 46.3103041602366 0.0786104271261151 0.143687884983197 0.547091545924752 0.584315840066349 1 0.999535809684267
"LBR" 313.698758883027 -0.128207041960177 0.0869503351913493 -1.47448588528193 0.140350815277894 1 0.999535809684267
"LCA5" 71.9802019856174 0.0238999141250726 0.124216031370979 0.192406035366675 0.847424165187908 1 0.999535809684267
"LCAT" 10.0243604107775 0.283658812394271 0.340589996086017 0.832845402548559 0.404931924819643 1 0.999535809684267
"LCLAT1" 26.3899805720473 0.0339340207688517 0.201617989001929 0.168308497355992 0.866340589301655 1 0.999535809684267
"LCMT1" 118.656801818202 -0.120822419455685 0.117525493559598 -1.02805285726721 0.303924964592687 1 0.999535809684267
"LCMT2" 41.1636286983813 -0.0196449760895057 0.154352930167792 -0.127273101120596 0.898724249346517 1 0.999535809684267
"LCOR" 163.278300238218 -0.0288356232785734 0.103978589445967 -0.277322701069703 0.781532329962442 1 0.999535809684267
"LCORL" 86.5811814984736 -0.0181725992370165 0.124497290699848 -0.145967828977331 0.883946785124218 1 0.999535809684267
"LCTL" 17.3119567427459 0.119271467743291 0.261794860035573 0.455591327221185 0.648683880863196 1 0.999535809684267
"LDAF1" 12.6903855359115 0.189646435195388 0.27051234648383 0.701063879931723 0.483263150518542 1 0.999535809684267
"LDAH" 70.3462119824096 0.0101300152183551 0.121762509616089 0.0831948622798142 0.933696597885906 1 0.999535809684267
"LDB1" 22.4329822454385 0.236177478145503 0.239151745057663 0.987563264857452 0.323366584710015 1 0.999535809684267
"LDHA" 405.814311150869 0.0627591085142622 0.0604552729027684 1.03810810043318 0.299219730624775 1 0.999535809684267
"LDHB" 1518.2077042306 -0.0622514713268908 0.149468918457379 -0.416484389994712 0.677055587623684 1 0.999535809684267
"LDLR" 176.529724232426 -0.028288796962639 0.0808319087567167 -0.349970666259794 0.72636071216747 1 0.999535809684267
"LDLRAD3" 48.7100669161379 -0.0882279648181317 0.157127789423381 -0.561504525341483 0.574453646214811 1 0.999535809684267
"LDLRAD4" 11.0129545686679 -0.22371733045245 0.286971652739609 -0.77957989340308 0.435638194652233 1 0.999535809684267
"LDLRAP1" 21.0665322433747 -0.0622641849638087 0.236022449012921 -0.263806198199393 0.791929258247588 1 0.999535809684267
"LDOC1" 44.0873607905721 -0.150176362034999 0.1701833305046 -0.882438729984426 0.377539599292802 1 0.999535809684267
"LEF1" 33.257235516641 0.0313985845388236 0.175184229041759 0.179231799064168 0.857755695942369 1 0.999535809684267
"LEMD2" 61.5566041779437 0.135169632502363 0.15487911463291 0.872742802170182 0.382803282204696 1 0.999535809684267
"LEMD3" 46.735923180242 0.0692557007870041 0.139405911136466 0.496791708632851 0.619335942765872 1 0.999535809684267
"LENG1" 24.9576795292762 0.0633979155776384 0.201866873021712 0.314058045426897 0.753476953418317 1 0.999535809684267
"LENG8" 31.1127511821148 0.136777141917204 0.179998977502028 0.759877327167944 0.447327915342191 1 0.999535809684267
"LEO1" 147.218462497253 -0.12005102910025 0.0827137587563645 -1.45140338083128 0.146667568886954 1 0.999535809684267
"LEPR" 12.1585507134457 0.0855985529906556 0.30335236197687 0.282175330473222 0.777809073456522 1 0.999535809684267
"LEPROT" 234.676581302363 0.00468033635462882 0.0642680945457528 0.0728251924646197 0.94194522349287 1 0.999535809684267
"LEPROTL1" 115.197446795158 -0.0363543742990215 0.0967767951518206 -0.375651769021591 0.707175798659544 1 0.999535809684267
"LETM1" 116.443052247935 -0.0634203621874044 0.104243769594142 -0.608385157542961 0.542932053195185 1 0.999535809684267
"LETMD1" 30.2753650709122 0.129410149811696 0.198954392221656 0.650451333929437 0.515400727612708 1 0.999535809684267
"LFNG" 25.767159702777 0.0240593720764164 0.221518900896013 0.108610922043671 0.913511097468404 1 0.999535809684267
"LGALS1" 313.543762760671 0.185007015828795 0.0895784102473128 2.06530809508695 0.0388938581175154 1 0.999535809684267
"LGALS3" 185.52831117739 -0.0784470609185132 0.0943753273993855 -0.831224251933287 0.405846956848833 1 0.999535809684267
"LGALS3BP" 24.2927556107662 0.0894866257712935 0.210989576476253 0.424128183324569 0.671472332595269 1 0.999535809684267
"LGALS8" 89.0728443359376 -0.0351509044770748 0.10836121318627 -0.324386405831868 0.745645510375452 1 0.999535809684267
"LGALSL" 84.3115380087923 -0.124604278073491 0.111833603038114 -1.11419354012071 0.265196166143384 1 0.999535809684267
"LGI1" 51.1216544028192 -0.264611647685741 0.145582840346343 -1.8176019031929 0.0691250005440726 1 0.999535809684267
"LGI2" 22.2798513888357 -0.268257217679436 0.214837727303729 -1.24865041650801 0.211792963639473 1 0.999535809684267
"LGMN" 82.4066410051267 -0.172201722379733 0.118053744156916 -1.45867226498842 0.144655333237216 1 0.999535809684267
"LGR4" 47.6072333411937 0.153967152214426 0.147054055794806 1.0470105797644 0.295094698695924 1 0.999535809684267
"LHFPL2" 34.5618978272184 -0.302764284483725 0.18173109160418 -1.66600157304487 0.0957131011234647 1 0.999535809684267
"LHFPL6" 161.901601357734 0.0640141933405025 0.0818114159821621 0.782460400813256 0.433944048718156 1 0.999535809684267
"LHX2" 59.1782373323826 -0.0589661919495509 0.13468280181279 -0.437815304967552 0.661520175372255 1 0.999535809684267
"LIAS" 23.069384858918 -0.122509877268497 0.240612044477112 -0.509159371197439 0.610640518872017 1 0.999535809684267
"LIFR" 93.0234888870532 -0.0867077193365496 0.11093186233349 -0.781630430722272 0.434431797647899 1 0.999535809684267
"LIG1" 35.6668115315899 0.145613718815411 0.176416690925771 0.825396497640232 0.409146522676245 1 0.999535809684267
"LIG3" 70.269374865124 -0.184254866464961 0.121392299545585 -1.51784641327904 0.129053121465318 1 0.999535809684267
"LIG4" 36.4709742154689 -0.146147238014517 0.164609571327419 -0.887841677953351 0.374625920366865 1 0.999535809684267
"LIMA1" 228.899503678328 0.153578215669598 0.0766082492032829 2.00472164899726 0.044992812777619 1 0.999535809684267
"LIMCH1" 151.037620569597 0.12029805358005 0.0832909166147893 1.4443117985652 0.148651288408895 1 0.999535809684267
"LIMD1" 27.8608592599616 -0.0600607716640031 0.196439113607312 -0.30574751922403 0.759796889581152 1 0.999535809684267
"LIMD2" 182.313997417842 -0.06688822721076 0.095375412184202 -0.70131520985279 0.483106323758062 1 0.999535809684267
"LIMK1" 52.7142262210533 0.273378103470631 0.145671863110942 1.87667060496391 0.0605632538309248 1 0.999535809684267
"LIMK2" 36.5832800071999 0.166877245449749 0.174107372199006 0.958473172859142 0.337824212897931 1 0.999535809684267
"LIMS1" 124.793067379331 0.0255102750765785 0.0941838170270855 0.270856245603661 0.786501598398117 1 0.999535809684267
"LIMS2" 25.0428334770786 0.377462719208207 0.223616682342413 1.68798998023867 0.09141315236022 1 0.999535809684267
"LIN28A" 410.763820429013 0.146977394124584 0.0808046717137061 1.81892198814111 0.0689233327153752 1 0.999535809684267
"LIN28B" 90.3381169182893 -0.199588787735499 0.10350994189377 -1.92820886654861 0.0538291517915613 1 0.999535809684267
"LIN52" 42.022752681354 -0.269305769293937 0.171743996660617 -1.56806511162141 0.116865937618547 1 0.999535809684267
"LIN54" 33.536584380069 0.246213403884918 0.167770382826126 1.46756179331181 0.142223292598563 1 0.999535809684267
"LIN7C" 81.9648413161895 0.120619939769228 0.113276821067147 1.0648245478016 0.286955334345791 1 0.999535809684267
"LIN9" 26.6860107752147 -0.344949713177522 0.202048375292489 -1.70726298926268 0.0877731819470647 1 0.999535809684267
"LINC00052" 41.4561835831375 0.0689709990084734 0.156139726733348 0.441726141395524 0.658687390560712 1 0.999535809684267
"LINC00205" 27.914065375373 -0.184685324953773 0.205097537410301 -0.900475584864321 0.367867212625464 1 0.999535809684267
"LINC00294" 13.315913510565 0.192218331591754 0.265804071662332 0.723157965149389 0.469582840494527 1 0.999535809684267
"LINC00339" 21.4820795097738 0.18642150767279 0.218823630935653 0.851925849487474 0.394255248692009 1 0.999535809684267
"LINC00342" 47.6699106102402 -0.171160805997658 0.172453448838878 -0.992504395534431 0.320951536325976 1 0.999535809684267
"LINC00461" 43.2716432027865 0.248947927715915 0.145840169777079 1.70699148318629 0.0878236354144127 1 0.999535809684267
"LINC00467" 31.4388912236392 0.0659095387697575 0.186515134373707 0.353373676570929 0.723808317530181 1 0.999535809684267
"LINC00472" 300.91174679126 0.0691109352984421 0.0824733912644913 0.837978579985926 0.402042733712962 1 0.999535809684267
"LINC00504" 67.949442533853 -0.381055794352398 0.135945765535241 -2.80299862854953 0.00506298846381919 1 0.999535809684267
"LINC00623" 12.0654459094476 -0.0483682955300748 0.51478957451302 -0.0939574108038808 0.925142988269075 1 0.999535809684267
"LINC00632" 83.365632855574 0.0224482839723504 0.116875959336036 0.19206930236019 0.847687920370138 1 0.999535809684267
"LINC00641" 23.1528404882684 -0.0177032081312656 0.238599055772454 -0.0741964718760192 0.940854053150105 1 0.999535809684267
"LINC00649" 13.1830451219363 -0.583876903127032 0.329657119647938 -1.77116424408061 0.0765333932693125 1 0.999535809684267
"LINC00662" 120.27978096924 0.241967341939476 0.0913795822783734 2.6479366167637 0.00809847074331357 1 0.999535809684267
"LINC00665" 43.3358848014418 0.0141007693890609 0.151740374510967 0.09292694468763 0.925961599596986 1 0.999535809684267
"LINC00667" 46.8632593644622 0.100108227304158 0.142789816618891 0.701088002454325 0.483248097163969 1 0.999535809684267
"LINC00680" 10.5302017073058 0.337378164208008 0.294067223467168 1.14728244865302 0.251264905471148 1 0.999535809684267
"LINC00863" 38.5350652192667 -0.0568335430717565 0.166367296320309 -0.341614874610539 0.732640741650054 1 0.999535809684267
"LINC00869" 25.0712254167176 -0.143040164064418 0.250454437470996 -0.571122498402462 0.567916608760496 1 0.999535809684267
"LINC00938" 22.7868793132912 -0.0220056048116606 0.217963074583796 -0.100960242250577 0.919582020948406 1 0.999535809684267
"LINC01003" 13.6206295354527 -0.018020880624379 0.277844861756257 -0.0648595065263003 0.948285861784032 1 0.999535809684267
"LINC01089" 13.5085946362614 -0.0118780583708264 0.294802518785675 -0.0402915769504055 0.967860668947576 1 0.999535809684267
"LINC01128" 26.1383106936421 -0.285644392266414 0.228002145520183 -1.25281449266506 0.210273226084759 1 0.999535809684267
"LINC01173" 22.1266284020138 0.352574733843399 0.207541341091525 1.69881688144202 0.0893536918327742 1 0.999535809684267
"LINC01224" 19.6001381221143 -0.0358511687188292 0.253916149493396 -0.141192944168215 0.887717519975205 1 0.999535809684267
"LINC01278" 23.7029808851117 -0.114256642067681 0.211776904678909 -0.53951417526342 0.589532118599879 1 0.999535809684267
"LINC01411" 18.0301619413353 -0.0210174359682301 0.253090292679492 -0.0830432323014698 0.933817163902491 1 0.999535809684267
"LINC01508" 25.1058320110177 -0.101733316831472 0.204125383062333 -0.498386409888112 0.618211713673433 1 0.999535809684267
"LINC01609" 16.0121583972739 -0.452523509308764 0.262565741631211 -1.72346745046564 0.0848040264496496 1 0.999535809684267
"LINC01821" 46.2348680892441 -0.307586556590814 0.174157505593897 -1.76614011289326 0.0773723452252196 1 0.999535809684267
"LINC01833" 29.8717300159704 -0.323450986966143 0.200455744499327 -1.61357803825487 0.106618983661327 1 0.999535809684267
"LINC01873" 56.2722695831376 0.0445997799199199 0.170280104183032 0.26192008827984 0.793383051908482 1 0.999535809684267
"LINC01963" 23.5618967078797 0.045342182098862 0.212236407440875 0.213639981215256 0.830827818624915 1 0.999535809684267
"LINC02018" 13.5474799632276 -0.0618374545698257 0.26781333050438 -0.230897597417446 0.817394357292045 1 0.999535809684267
"LINC02021" 14.4820197904628 -0.333153272624362 0.280438025872971 -1.18797467492967 0.234843387336088 1 0.999535809684267
"LINC02210" 34.4785451874067 -0.171005591487542 0.184907457192199 -0.92481717116359 0.355061017159215 1 0.999535809684267
"LINC02315" 13.2534654504969 -0.0724460617313188 0.296951337710726 -0.243966106668601 0.807257069841404 1 0.999535809684267
"LINC02482" 10.5001785593628 -0.0604988060256759 0.327950128725439 -0.18447562823287 0.853640344886458 1 0.999535809684267
"LINC02503" 78.7686548446012 -0.250800638306641 0.130660823452821 -1.91947847624885 0.0549238076906636 1 0.999535809684267
"LINC02595" 18.0384243874811 0.207475404947078 0.225313957519622 0.920828018073445 0.357140224486967 1 0.999535809684267
"LINC02802" 45.6269768757101 0.359496421032023 0.287894824173125 1.24870748220135 0.211772083212595 1 0.999535809684267
"LINC02822" 15.8872906032383 -0.0183638629205789 0.271983318355917 -0.0675183427850818 0.946169059914473 1 0.999535809684267
"LINC02895" 90.7854981469574 -0.267221354748495 0.126221449300892 -2.11708355615123 0.0342527570188228 1 0.999535809684267
"LINC02987" 43.9173767695211 0.0888698286232022 0.150503216952938 0.59048457848573 0.554865821746988 1 0.999535809684267
"LINC03011" 10.415286324836 0.347258053728127 0.29150802825488 1.19124696430145 0.233556647532765 1 0.999535809684267
"LINC03061" 119.46193640009 0.141093635762004 0.0896335651626741 1.57411607477552 0.115460616937063 1 0.999535809684267
"LINC03072" 30.2180629462043 -0.0356845264138176 0.182756106331169 -0.195257642166847 0.845191255438378 1 0.999535809684267
"LINS1" 20.0177207440132 -0.028295066556334 0.221048534314174 -0.128003864147403 0.89814591505252 1 0.999535809684267
"LIPA" 61.2470480018484 -0.148921789921108 0.152811701581493 -0.974544412370734 0.32978629867757 1 0.999535809684267
"LIPE-AS1" 12.1197664187178 -0.0153064765300279 0.294560532008387 -0.0519637726944087 0.958557559596998 1 0.999535809684267
"LIPG" 42.3617156803475 0.113565647165437 0.163540717240253 0.69441817965492 0.487419996051713 1 0.999535809684267
"LIPT1" 11.5138039932874 -0.188631736733581 0.289956558637244 -0.650551715816066 0.515335907605488 1 0.999535809684267
"LIX1" 227.866679127451 0.0325118733427861 0.0688855250133613 0.471969595012594 0.63694849115482 1 0.999535809684267
"LIX1L" 172.966896217389 -0.00468148535455351 0.0884142001583922 -0.0529494735706111 0.957772165445246 1 0.999535809684267
"LLGL1" 27.9682539710146 0.0759755412794661 0.225643098745577 0.336706691681858 0.736338018411833 1 0.999535809684267
"LLGL2" 17.1942180294829 0.0094187283647281 0.277929454479238 0.0338889175397986 0.972965730635477 1 0.999535809684267
"LLPH" 161.776436105353 -0.0304734275153737 0.0845999510013548 -0.360206207623993 0.718692932853667 1 0.999535809684267
"LMAN1" 176.442499502239 -0.0806249243012407 0.0774094132225721 -1.04153901889714 0.297625453901017 1 0.999535809684267
"LMAN2" 133.434968678905 -0.0743635959558757 0.0977908047330464 -0.760435463834015 0.44699433170412 1 0.999535809684267
"LMAN2L" 43.1836484449569 0.0605888832877726 0.162061692920075 0.373863077671623 0.708506187462637 1 0.999535809684267
"LMBR1" 42.401428861908 0.0819776417225183 0.157317204334276 0.521097753226836 0.602298676021841 1 0.999535809684267
"LMBRD1" 44.4837116033312 0.0267667686524587 0.149263808125628 0.179325242927814 0.857682327117204 1 0.999535809684267
"LMBRD2" 11.8596820144474 -0.625769946610796 0.305816948842601 -2.04622388974546 0.0407343479392268 1 0.999535809684267
"LMCD1" 85.7081867792119 0.205537033058105 0.121008578841971 1.69853274061273 0.089407258692594 1 0.999535809684267
"LMF2" 67.9415462655994 0.152674192270768 0.150990595989183 1.01115033867213 0.311944480419543 1 0.999535809684267
"LMLN" 19.381153651258 -0.125540698779326 0.223303674002596 -0.562197193306667 0.573981673490109 1 0.999535809684267
"LMNA" 322.258057883042 0.048244921992803 0.105548844024147 0.457086218601936 0.647609075502908 1 0.999535809684267
"LMNB1" 166.395131390181 -0.0239515269134576 0.111364828019892 -0.215072634146029 0.829710689431679 1 0.999535809684267
"LMNB2" 211.024100765412 -0.104003116014279 0.0934963239458564 -1.11237652588894 0.265976293199492 1 0.999535809684267
"LMO3" 13.5255312857911 -0.358656854804191 0.296310755018069 -1.21040781925826 0.226122442964487 1 0.999535809684267
"LMO4" 106.868149932636 0.021502821885379 0.105748942294706 0.203338410945558 0.838870534988884 1 0.999535809684267
"LMOD1" 11.1409745225608 -0.229584483475987 0.363248861687738 -0.632030840810578 0.527366724776531 1 0.999535809684267
"LMTK2" 35.136732115147 -0.0307277217129728 0.193289684564328 -0.15897238273337 0.873690632484373 1 0.999535809684267
"LMX1A" 14.3046453561241 0.0987758710748148 0.292058602264144 0.338205655676869 0.73520821411474 1 0.999535809684267
"LNCRNA-IUR" 22.9797870623478 -0.22527999335321 0.208366915472426 -1.08116968973907 0.279621638131037 1 0.999535809684267
"LNCTAM34A" 19.614383967847 0.242885903952265 0.237615037961619 1.02218237547531 0.306694590789665 1 0.999535809684267
"LNPEP" 47.1567525762927 -0.293266715438446 0.180822094592809 -1.62185221943618 0.104834994236434 1 0.999535809684267
"LNPK" 59.4984227482912 -0.223225778089514 0.133475984461202 -1.67240405823266 0.0944446724062323 1 0.999535809684267
"LNX2" 14.9723602958261 -0.192858845948 0.257743896721257 -0.748257663523151 0.454304755616604 1 0.999535809684267
"LONP1" 115.87983445346 -0.0439313014858617 0.109349088665993 -0.401752790277473 0.687865969262166 1 0.999535809684267
"LONP2" 85.1329234655529 -0.0143519883421645 0.107109592402566 -0.133993492274933 0.893407720441848 1 0.999535809684267
"LONRF1" 44.8717256444114 0.00817265064919956 0.153345898844915 0.0532955280236408 0.957496443259967 1 0.999535809684267
"LONRF2" 12.7235252882359 0.119955626626533 0.264050074413522 0.454291205533515 0.649619245050459 1 0.999535809684267
"LOX" 17.5728762705998 0.0829422769515578 0.237334573796131 0.34947405944658 0.726733442193024 1 0.999535809684267
"LOXL1" 46.969783205616 0.341992833142653 0.160231085604008 2.13437256480835 0.0328122955327542 1 0.999535809684267
"LOXL1-AS1" 13.5443544070306 0.36524140874405 0.272169732673237 1.34196188957776 0.179608352871768 1 0.999535809684267
"LOXL2" 199.985851193345 0.203641722251496 0.0808453934448608 2.51890322471355 0.011772100712032 1 0.999535809684267
"LOXL3" 31.4157406714982 -0.152984286949387 0.186421269247572 -0.820637513985704 0.411852772843167 1 0.999535809684267
"LOXL4" 11.226702123385 0.215008368796731 0.323755772458562 0.664106672643961 0.506622039751935 1 0.999535809684267
"LPAR2" 41.4847731779767 0.0627563323512343 0.172178932709879 0.364483223141931 0.715497199489918 1 0.999535809684267
"LPAR4" 46.5856812178721 -0.173313564770863 0.157181314519751 -1.10263465667279 0.270185853651148 1 0.999535809684267
"LPCAT1" 28.393910945613 0.163635981696857 0.19235537096091 0.850696192570112 0.39493813875402 1 0.999535809684267
"LPCAT2" 17.8998190378898 -0.0696001544502826 0.225145839841209 -0.309133646437217 0.757219865665292 1 0.999535809684267
"LPGAT1" 82.7217108626542 -0.00863934918774704 0.11594810301115 -0.0745104832540142 0.940604199925377 1 0.999535809684267
"LPIN1" 84.6284228679152 -0.0882047401552962 0.113372680218055 -0.778007011791974 0.436564879579024 1 0.999535809684267
"LPIN2" 59.0375248535009 0.0527175455982479 0.126967068388726 0.415206448941912 0.677990778256556 1 0.999535809684267
"LPL" 19.7313053554531 0.266339798371679 0.220885538563573 1.20578196338111 0.227901571810567 1 0.999535809684267
"LPP" 391.986841432794 0.00269748953780165 0.089418663744783 0.0301669631912726 0.975933896087662 1 0.999535809684267
"LRATD2" 293.690531559585 0.121764700128526 0.0892669877581203 1.36405073349694 0.172551598855821 1 0.999535809684267
"LRBA" 27.7807630868192 -0.102577711965805 0.198495948866706 -0.516774838738333 0.605313346299776 1 0.999535809684267
"LRCH1" 21.7506471135465 -0.0318455097698046 0.214091847912057 -0.148746951742347 0.881753311190713 1 0.999535809684267
"LRCH2" 24.1874945506335 -0.193812668443534 0.197206041279092 -0.982792754149171 0.325709448751118 1 0.999535809684267
"LRCH3" 51.0011219144037 0.0704495914881825 0.135269833776434 0.520807851398838 0.602500633076724 1 0.999535809684267
"LRFN4" 41.5440243435801 -0.16684098051463 0.178446292464361 -0.934964678786759 0.349806502607916 1 0.999535809684267
"LRFN5-DT" 14.4560443325924 0.0357168639057192 0.249248760492297 0.143298060279915 0.886054787696074 1 0.999535809684267
"LRIF1" 48.7597138859826 0.0836134637092324 0.135487558660848 0.617130196570546 0.537148852729572 1 0.999535809684267
"LRIG1" 56.9472161968907 0.10342428388461 0.13310872169947 0.776991038334205 0.437164057609585 1 0.999535809684267
"LRIG2" 21.8040470323483 0.115182066705429 0.204736164543201 0.562587791768097 0.573715607046759 1 0.999535809684267
"LRIG3" 33.727837569163 0.423406161322671 0.172481852195214 2.45478672645203 0.0140968194653727 1 0.999535809684267
"LRP1" 61.9125326748988 -0.350015627894948 0.147873735654175 -2.36698982646596 0.0179334257685148 1 0.999535809684267
"LRP10" 60.6389191054185 -0.118980359450481 0.150096418630504 -0.792692860603009 0.427956790888953 1 0.999535809684267
"LRP11" 17.5324830400432 -0.210513374607901 0.441083851053104 -0.477263844743561 0.63317425317639 1 0.999535809684267
"LRP12" 28.6466354009178 -0.0571036945212336 0.17941240283435 -0.318281755436702 0.750271222351173 1 0.999535809684267
"LRP2" 204.896286661482 -0.141544747038944 0.0749330767577424 -1.88894882158057 0.0588986866960531 1 0.999535809684267
"LRP3" 44.0041684746534 0.0473074004691352 0.204316279806543 0.231540044258481 0.816895279671834 1 0.999535809684267
"LRP4" 31.6407532095659 -0.16268075200397 0.187461001854463 -0.867811173495534 0.38549771219924 1 0.999535809684267
"LRP5" 10.2205471177595 0.0687126013567427 0.316441423141027 0.21714161399824 0.828097984270124 1 0.999535809684267
"LRP6" 88.0141402740567 -0.0495848424115378 0.102441056142857 -0.484032909055429 0.628362513900594 1 0.999535809684267
"LRP8" 71.1966194974599 0.0200502989401886 0.126334076132544 0.158708557136657 0.873898496015374 1 0.999535809684267
"LRPAP1" 243.454323147909 -0.0791183952769272 0.0913362141535796 -0.866232479746659 0.386362685154215 1 0.999535809684267
"LRPPRC" 213.905380795476 -0.159980086568932 0.0790223579903121 -2.02449143049546 0.0429196128215343 1 0.999535809684267
"LRR1" 59.389048800203 0.0702371612250854 0.140511281204745 0.4998684847428 0.617167684420482 1 0.999535809684267
"LRRC1" 36.5303821966746 -0.0491970359939346 0.164996413342765 -0.29817033593168 0.765573161105504 1 0.999535809684267
"LRRC14" 36.4772453104798 -0.0370177185706542 0.174833261957919 -0.211731555861288 0.832316468171533 1 0.999535809684267
"LRRC17" 28.7767472647762 -0.164172454130938 0.203873528569499 -0.805266163208498 0.420666103305716 1 0.999535809684267
"LRRC2" 12.185956914052 -0.455335900254479 0.312251879652803 -1.45823269586327 0.144776414489137 1 0.999535809684267
"LRRC20" 26.2643959633723 0.27528589128186 0.190293217828977 1.4466405814277 0.147997614106352 1 0.999535809684267
"LRRC27" 16.2197057277112 -0.0765670609838336 0.23858129495554 -0.320926504309996 0.74826608792771 1 0.999535809684267
"LRRC28" 29.4395981404531 -0.110295237056624 0.19232189292771 -0.573492884130886 0.566311015791092 1 0.999535809684267
"LRRC3" 16.6686538568568 0.216768406446258 0.239486508286836 0.905138281053528 0.365392134001129 1 0.999535809684267
"LRRC34" 13.7560810415571 0.142209326530689 0.256783504147184 0.553810210679177 0.579708739617621 1 0.999535809684267
"LRRC37A2" 34.5908846312794 -0.0639706044470921 0.163297710645176 -0.391742200146895 0.695248705895024 1 0.999535809684267
"LRRC37B" 16.8012190872448 0.0741716205752094 0.241768191157512 0.306788168534903 0.759004614429595 1 0.999535809684267
"LRRC4" 22.0481126331909 -0.0234905700600652 0.211932573656592 -0.110839828228239 0.911743361562064 1 0.999535809684267
"LRRC40" 46.2535838945774 -0.155806724800036 0.157580647519611 -0.988742762848754 0.322789014706975 1 0.999535809684267
"LRRC41" 98.8696401308757 -0.0324898659665993 0.124328918226289 -0.261321874509234 0.793844299064957 1 0.999535809684267
"LRRC42" 139.625873934017 0.0630977070310678 0.083852206717967 0.752487137795837 0.451758161943359 1 0.999535809684267
"LRRC45" 13.382209936435 -0.128115197521899 0.307218124004539 -0.417017055673468 0.676665932504502 1 0.999535809684267
"LRRC47" 118.134965040318 0.0359533132720127 0.103479419326595 0.347444095705053 0.728257710602881 1 0.999535809684267
"LRRC49" 24.391303263718 -0.0427999856837794 0.202287414782053 -0.211580071503176 0.832434657985799 1 0.999535809684267
"LRRC51" 11.7279816371149 -0.306897806431946 0.31176503541609 -0.984388149948733 0.32492470228709 1 0.999535809684267
"LRRC57" 54.4689879250382 -0.136458201666574 0.137215608830784 -0.994480167594169 0.319989156015429 1 0.999535809684267
"LRRC58" 115.048836584813 -0.132802087843687 0.0872497671281956 -1.52209102917789 0.127986273465285 1 0.999535809684267
"LRRC59" 182.504867156867 -0.0469249809217712 0.0811743673460333 -0.578076336853203 0.56321258221116 1 0.999535809684267
"LRRC61" 11.2348536495464 -0.232889882506125 0.334068130773211 -0.697132893123012 0.485719630766521 1 0.999535809684267
"LRRC75B" 10.3065293591071 0.105061286929032 0.343335756551862 0.306001588602852 0.759603436231132 1 0.999535809684267
"LRRC8A" 159.447218726278 -0.020712347697991 0.0969841064280079 -0.213564350498666 0.830886802152372 1 0.999535809684267
"LRRC8B" 20.3675998776662 -0.445216629886676 0.242706759957438 -1.8343808386909 0.0665974819070817 1 0.999535809684267
"LRRC8C" 23.8773505457123 0.188839969189537 0.208646546152171 0.905071148658323 0.365427695661168 1 0.999535809684267
"LRRC8D" 64.3354439392901 0.0415741389246285 0.133344781781562 0.311779271518349 0.75520827830814 1 0.999535809684267
"LRRCC1" 66.8730121201467 0.020239829811 0.119738675913721 0.169033352478226 0.865770407369504 1 0.999535809684267
"LRRFIP1" 311.387910382859 -0.0481386007381661 0.0666775950789241 -0.721960662816138 0.470318662969521 1 0.999535809684267
"LRRFIP1P1" 15.2485862096919 -0.44619223324167 0.28159881651548 -1.5844961238221 0.113080863033261 1 0.999535809684267
"LRRFIP2" 105.5202878847 0.110145305108582 0.0930036279381287 1.18431191933563 0.236289612277587 1 0.999535809684267
"LRRIQ1" 37.7182215731657 0.0239467817533803 0.156371999676297 0.1531398319581 0.878288004965592 1 0.999535809684267
"LRRN1" 27.684210044421 -0.229120606794476 0.187255323332141 -1.22357326198987 0.221113251311305 1 0.999535809684267
"LRRN3" 52.442636534136 0.0998138099402564 0.154474445167366 0.646150952878405 0.518181599896637 1 0.999535809684267
"LRSAM1" 14.9297164565175 0.102998225610229 0.241109074293525 0.427185189574573 0.66924444780999 1 0.999535809684267
"LRWD1" 12.917560405389 0.415014937868332 0.284712556737627 1.45766292370021 0.144933476283336 1 0.999535809684267
"LSAMP" 58.0814068416102 0.00929010944391502 0.140213435185945 0.0662569134804725 0.947173285869488 1 0.999535809684267
"LSG1" 64.7543973235239 -0.0568972557773616 0.122352613456661 -0.465026893745226 0.641912197495048 1 0.999535809684267
"LSM1" 122.33482607665 0.00421306120492482 0.0968391487199113 0.0435057645654268 0.965298369419994 1 0.999535809684267
"LSM10" 75.9038077879743 -0.11330958870904 0.124406768953917 -0.910799224686984 0.362401171079845 1 0.999535809684267
"LSM11" 25.3872771878857 -0.269708485171437 0.200881487446667 -1.34262489092253 0.179393466387666 1 0.999535809684267
"LSM12" 100.10846298021 -0.0339248947926463 0.115157133920652 -0.294596553749087 0.768302095110654 1 0.999535809684267
"LSM14A" 218.758700982151 -0.012876028856981 0.0748743653047171 -0.171968454150887 0.863462329437853 1 0.999535809684267
"LSM14B" 112.939156058209 0.0164723079850821 0.0986056050772787 0.167052450742253 0.867328778990392 1 0.999535809684267
"LSM2" 260.387864375461 -0.0787401751305731 0.0969057458846972 -0.812543925148275 0.41647959273201 1 0.999535809684267
"LSM3" 464.790041650514 -0.0689439504015083 0.0747263595768068 -0.922618882974554 0.356205851656427 1 0.999535809684267
"LSM4" 314.841253500648 -0.0804799997829883 0.0822255778428324 -0.978770862964555 0.327693209437177 1 0.999535809684267
"LSM5" 316.926839008626 -0.135595467895875 0.0991612074398347 -1.36742453421764 0.171492276586995 1 0.999535809684267
"LSM6" 138.207296908718 -0.0193987870849307 0.109459565829183 -0.177223314727956 0.859332983016635 1 0.999535809684267
"LSM7" 412.506014140912 0.0307583152831732 0.0851232301692834 0.3613386759643 0.717846284768135 1 0.999535809684267
"LSM8" 213.200172556532 0.0267751566772527 0.110374398012502 0.242584849017432 0.808327019414142 1 0.999535809684267
"LSP1P5" 145.136594719355 -0.150630494056437 0.120175250711558 -1.25342358900484 0.210051591183414 1 0.999535809684267
"LSR" 59.1843428973547 0.0667600432230045 0.146763567885568 0.454881577116316 0.649194437441231 1 0.999535809684267
"LSS" 212.989299202546 0.0480315112146201 0.0908124098386512 0.52890911385304 0.596868499360745 1 0.999535809684267
"LTA4H" 132.189387789358 -0.0412677502502791 0.0887460670718653 -0.465009341956089 0.64192476662259 1 0.999535809684267
"LTBP1" 41.8856458647406 -0.194153498668654 0.168591336777637 -1.15162203693024 0.249476421805288 1 0.999535809684267
"LTN1" 67.232196635597 0.10435302795611 0.117936365355632 0.884824859927112 0.376251099225309 1 0.999535809684267
"LTV1" 166.310559553923 0.044642594578003 0.0786623838582813 0.567521506320371 0.570359919296712 1 0.999535809684267
"LUC7L" 164.798464411606 -0.0702034762725783 0.0841344646429233 -0.834419955847229 0.404044375771736 1 0.999535809684267
"LUC7L2" 129.91271803596 0.0975869924791522 0.104978104131224 0.929593778500389 0.352581449906609 1 0.999535809684267
"LUC7L3" 567.305582752518 -0.0414241946106093 0.0718297730407698 -0.576699505748089 0.564142466377286 1 0.999535809684267
"LUM" 20.063261037413 0.0731173054918996 0.231488419517235 0.315857292750905 0.752110829076383 1 0.999535809684267
"LUZP1" 284.587624403065 0.0519127349261248 0.0734468537697947 0.706806789693613 0.479686554607036 1 0.999535809684267
"LXN" 13.9594897934101 -0.0383856848538171 0.276487231491235 -0.138833481194715 0.889581736012941 1 0.999535809684267
"LY6E" 35.7889033485759 -0.0760056196060748 0.195700589439675 -0.388377060200443 0.697737017825071 1 0.999535809684267
"LY6K" 16.4533021970108 -0.0364315236073645 0.232601106776019 -0.156626613313779 0.875539127017233 1 0.999535809684267
"LYAR" 124.498609041746 -0.17078349228918 0.092532692103288 -1.84565571807363 0.064942210746304 1 0.999535809684267
"LYN" 45.3674877223665 0.0968064727253029 0.148592642971404 0.651489002345376 0.51473087406087 1 0.999535809684267
"LYPD1" 169.85818579952 -0.107163606591996 0.0836081002850943 -1.28173713105046 0.199934874870956 1 0.999535809684267
"LYPD6" 11.1891032488914 0.527297831559766 0.296280116628558 1.77972736598059 0.075120589595488 1 0.999535809684267
"LYPLA1" 217.599694157147 0.0994935547445125 0.0855068116934733 1.16357460621008 0.244596447316522 1 0.999535809684267
"LYPLA2" 69.4161201685656 -0.113740252888698 0.145046282475463 -0.784165239863622 0.432943158501175 1 0.999535809684267
"LYPLAL1" 39.2226028568477 -0.297180110724242 0.175386747510718 -1.69442740082789 0.0901840963884381 1 0.999535809684267
"LYRM1" 50.3516259877347 0.136409797950109 0.150299095261898 0.907588949304145 0.364095434949829 1 0.999535809684267
"LYRM2" 160.202551940591 0.0484089176296298 0.0798031402274446 0.606604169856737 0.544113632303306 1 0.999535809684267
"LYRM4" 107.523869542798 0.0545951345601734 0.0980121235291771 0.557024300610333 0.577510826265945 1 0.999535809684267
"LYRM7" 48.4053410672718 -0.123115383446439 0.146878029913722 -0.838215106226295 0.401909904439936 1 0.999535809684267
"LYSET" 67.1095775381084 0.0417331824982487 0.146811413083901 0.28426388399653 0.776208161340261 1 0.999535809684267
"LYSMD1" 16.1157943214869 -0.0611128850944533 0.30083648089619 -0.203143198964429 0.839023107701166 1 0.999535809684267
"LYSMD3" 53.6271998543135 -0.11349412442974 0.143010527599606 -0.793606780806346 0.427424383705954 1 0.999535809684267
"LYSMD4" 18.6920468279469 0.0439714220094923 0.234122076513649 0.187814078297434 0.851022399274498 1 0.999535809684267
"LYST" 32.3286585084631 -0.119108848652815 0.18606781635366 -0.640136757591782 0.52208369381195 1 0.999535809684267
"LZIC" 118.640306173216 0.068829956478848 0.0948861585802316 0.725395120940093 0.468209665441247 1 0.999535809684267
"LZTR1" 48.9223479856307 0.0234280679472788 0.155883574696263 0.15029208813647 0.880534174845715 1 0.999535809684267
"LZTS1" 44.683352399466 -0.179063297578686 0.175947736759549 -1.017707308298 0.308817073098334 1 0.999535809684267
"LZTS2" 142.981414973765 -0.0460025289621666 0.107652643952824 -0.427323726320424 0.669143553749106 1 0.999535809684267
"LZTS3" 19.6391784839337 0.160004489117627 0.24105057908592 0.663779733383652 0.506831298760851 1 0.999535809684267
"M6PR" 185.66835538913 -0.0398689941205561 0.0941981700317626 -0.423245951668835 0.672115823520615 1 0.999535809684267
"MAB21L3" 230.456862432424 -0.206700228395079 0.144567655261297 -1.42978198008041 0.15277960252939 1 0.999535809684267
"MACF1" 478.089553258595 -0.0644259852622286 0.101869266043671 -0.632437905605499 0.527100771440236 1 0.999535809684267
"MACIR" 20.8993763838364 -0.174325726739481 0.228345992016093 -0.763428012028322 0.445208179378432 1 0.999535809684267
"MACO1" 56.1327385481546 -0.167140002978778 0.139346962532614 -1.19945207230233 0.230352210243508 1 0.999535809684267
"MACROH2A1" 360.853776582263 -0.0273279790767152 0.0586155323059371 -0.466224190101694 0.641055036049388 1 0.999535809684267
"MACROH2A2" 168.637288531295 0.0454596064295151 0.0819675955651097 0.554604610713571 0.579165134629606 1 0.999535809684267
"MAD2L1" 131.202932426836 0.0663757100334401 0.191874903309312 0.345932213586261 0.729393658593372 1 0.999535809684267
"MAD2L1BP" 59.6340500840165 -0.120764219468482 0.145530178319642 -0.829822521094116 0.406639135661478 1 0.999535809684267
"MAD2L2" 97.1840901476578 0.268941313950093 0.188358916430585 1.42781302338402 0.153345683287846 1 0.999535809684267
"MADD" 47.5684891860171 -0.140720122543875 0.146094101943916 -0.963215630689155 0.335439322606101 1 0.999535809684267
"MAEA" 122.376543523824 -0.0314713564720552 0.0930902532270809 -0.338073593969984 0.735307729149267 1 0.999535809684267
"MAF" 184.672077835873 -0.0687401380211513 0.0737936621674228 -0.93151818194351 0.351585583907466 1 0.999535809684267
"MAF1" 56.3767840589273 0.117503797727584 0.153327522289742 0.766358159140784 0.443463221505934 1 0.999535809684267
"MAFB" 42.7025424519322 -0.218762943632528 0.147383907456424 -1.48430685146008 0.137727533494308 1 0.999535809684267
"MAFF" 35.6048041171444 0.174619245329153 0.16747886880433 1.04263449219474 0.297117608012379 1 0.999535809684267
"MAFG" 80.2142215187829 0.0839500738297102 0.114353567416799 0.734127283705338 0.462871166402305 1 0.999535809684267
"MAGED1" 446.585757153312 -0.0334029451849851 0.0800178734860261 -0.417443550169056 0.676354006018237 1 0.999535809684267
"MAGED2" 381.902195059029 -0.0424870422639365 0.0790333482511836 -0.537583731476292 0.590864464159382 1 0.999535809684267
"MAGED4" 100.093114557348 -0.0877795506478886 0.318256512089969 -0.275813839821992 0.782691053246001 1 0.999535809684267
"MAGED4B" 60.2253846411813 -0.157455529742989 0.574882051622585 -0.273891886689758 0.784167706750927 1 0.999535809684267
"MAGEF1" 188.254613182428 -0.104939913573373 0.0874160461417904 -1.20046511144143 0.229958754538282 1 0.999535809684267
"MAGEH1" 52.7219516111072 -0.0144613099193398 0.141099221937176 -0.102490359059376 0.918367464908788 1 0.999535809684267
"MAGEL2" 11.8907125457487 0.134647642834241 0.293635542903117 0.458553625705548 0.646554744965176 1 0.999535809684267
"MAGI1" 147.718331689937 -0.123030502259522 0.0887398015156057 -1.38641849720485 0.165619151497765 1 0.999535809684267
"MAGI2" 13.2574657631537 0.326305214153308 0.248489057126792 1.31315727914252 0.189129956060087 1 0.999535809684267
"MAGI2-AS3" 78.2884774659999 0.0812787721057286 0.109559476649531 0.741868933581447 0.458166749973455 1 0.999535809684267
"MAGI3" 57.3236383824048 0.1726406433864 0.128294994833103 1.34565376935386 0.178414202297068 1 0.999535809684267
"MAGOH" 121.792329342118 0.0456265508214684 0.122838054288727 0.371436612910071 0.710312359754097 1 0.999535809684267
"MAGOHB" 148.624964528213 0.0964084249185639 0.0901380655428029 1.06956394435582 0.284815631812386 1 0.999535809684267
"MAGT1" 111.783648801034 -0.0532840255193488 0.0983934859623317 -0.541540174110181 0.588135314907415 1 0.999535809684267
"MAIP1" 58.9419199827552 0.30964990920627 0.139818608759921 2.21465448664249 0.0267837890655024 1 0.999535809684267
"MAL" 57.4684556791742 -0.0746016631382489 0.149169509622796 -0.500113349751525 0.61699526667918 1 0.999535809684267
"MALAT1" 4111.55767152205 -0.0655616296149146 0.229862631505802 -0.285220912966273 0.775474899278133 1 0.999535809684267
"MALSU1" 124.921443597473 -0.0611670242726857 0.097944219154986 -0.624508774488218 0.532293509660233 1 0.999535809684267
"MALT1" 220.724812794022 -0.00584344089982568 0.0778885446781226 -0.0750231105738838 0.940196324128484 1 0.999535809684267
"MAMDC2" 146.241331209967 0.0914757750161993 0.159667348866771 0.57291472342619 0.566702435028304 1 0.999535809684267
"MAMDC4" 12.8759535094112 0.355304897047853 0.319021613947775 1.11373299335768 0.265393750569814 1 0.999535809684267
"MAML1" 82.7936670992738 0.225659286127576 0.107827214627948 2.09278600867325 0.0363682613418598 1 0.999535809684267
"MAML2" 28.4794640490733 -0.157837840639964 0.204231815796047 -0.772836690624082 0.439619036194666 1 0.999535809684267
"MAMLD1" 15.9416111234568 -0.0718795786646687 0.258616757709231 -0.277938596482926 0.781059495000664 1 0.999535809684267
"MAN1A1" 16.156673440932 0.253587472028378 0.254045075476453 0.998198731279413 0.31818300154795 1 0.999535809684267
"MAN1A2" 212.760594955927 -0.0275641439373014 0.0789282943188245 -0.349230199071048 0.726916496161698 1 0.999535809684267
"MAN1B1" 33.0219207573061 0.038933698588926 0.200146914179786 0.1945256000997 0.845764352580571 1 0.999535809684267
"MAN2A1" 186.914061376548 -0.0539614486304073 0.0969110444039099 -0.556814230641293 0.577654359954773 1 0.999535809684267
"MAN2A2" 42.8092873594914 0.0752871872842334 0.152754799481758 0.492862990489699 0.622109399080004 1 0.999535809684267
"MAN2B1" 10.3235448462633 -0.258359202749541 1.34656845172814 -0.191864886198672 0.847848043148597 1 0.999535809684267
"MAN2B2" 23.0526254853566 0.395514876140195 0.210910821990767 1.8752706589779 0.0607554977313375 1 0.999535809684267
"MAN2C1" 14.7919430652556 -0.0967552381192549 0.309620534068408 -0.312496192832862 0.754663455980044 1 0.999535809684267
"MANBA" 41.039582275112 0.0422938626794502 0.160074909993596 0.26421294056103 0.791615840147723 1 0.999535809684267
"MANBAL" 96.7634639155427 0.117964228396217 0.109641870567779 1.07590492377903 0.281969779638568 1 0.999535809684267
"MANEA" 29.1697476134328 0.050889235622684 0.181289971592478 0.280706291559679 0.778935682738264 1 0.999535809684267
"MANF" 319.919188960149 -0.057298085985934 0.0800465598273768 -0.715809475254143 0.474109000893081 1 0.999535809684267
"MAOA" 10.9900813029344 -0.0829606280546403 0.312523446390287 -0.26545409316598 0.79065966993993 1 0.999535809684267
"MAP10" 10.6992889203729 -0.332512939819004 0.302377136437268 -1.09966296968351 0.271478994689969 1 0.999535809684267
"MAP1A" 172.185420601922 -0.0370566384895888 0.120779118918631 -0.306813287109289 0.758985494085733 1 0.999535809684267
"MAP1B" 1462.73801629058 -0.103428331745002 0.119449689283785 -0.8658735938549 0.386559485393884 1 0.999535809684267
"MAP1LC3A" 31.8463431507753 0.0118319727699003 0.192174677531583 0.0615688441467827 0.950906188622932 1 0.999535809684267
"MAP1LC3B" 253.915225000584 -0.121451647109884 0.0683942511934193 -1.77575812280506 0.0757727927842194 1 0.999535809684267
"MAP1S" 72.6793321140594 0.0981497968277416 0.130722004690089 0.750828424490825 0.45275592053094 1 0.999535809684267
"MAP2" 624.729852141446 0.00194912341428668 0.0635411989800481 0.0306749549201725 0.975528764839157 1 0.999535809684267
"MAP2K1" 133.052689783278 0.0278542560760582 0.103992262965193 0.267849311879878 0.788815311647864 1 0.999535809684267
"MAP2K2" 155.409854307367 0.0478625565701677 0.178237995290615 0.268531726314181 0.788290057256457 1 0.999535809684267
"MAP2K3" 20.3666621723054 -0.201094599724293 0.243751680950651 -0.82499779669214 0.409372841586459 1 0.999535809684267
"MAP2K4" 93.2823438388855 -0.103588521841202 0.103813745502412 -0.997830502501181 0.318361556513586 1 0.999535809684267
"MAP2K5" 13.7689929325943 -0.293227627392871 0.308434653290999 -0.950696117521591 0.34175865965453 1 0.999535809684267
"MAP2K6" 26.2125828034848 -0.304263070358128 0.210225817788114 -1.44731543232617 0.147808598843575 1 0.999535809684267
"MAP2K7" 17.7692843032109 0.119904616618913 0.241050145257722 0.497426029304879 0.618888653890576 1 0.999535809684267
"MAP3K1" 75.1203526819923 0.208756487385242 0.108036209831688 1.93228259035065 0.0533246360481367 1 0.999535809684267
"MAP3K11" 55.0100454342216 0.0203888194242737 0.181378412041819 0.112410397658421 0.910498011442489 1 0.999535809684267
"MAP3K12" 19.8059056137788 0.0288968224519386 0.231508064334191 0.124819938929751 0.900666101858359 1 0.999535809684267
"MAP3K13" 146.710832191413 -0.0431706204744114 0.0847759860937559 -0.509231711285174 0.6105898178009 1 0.999535809684267
"MAP3K14" 15.8033896142153 0.188017221107758 0.257275755900011 0.730800383619627 0.464901089206881 1 0.999535809684267
"MAP3K2" 93.5822968256968 -0.0298299105632564 0.110854798773706 -0.269089934700527 0.787860475812321 1 0.999535809684267
"MAP3K20" 67.1745427726251 0.172309564391341 0.129706345446956 1.3284590186978 0.184026513386234 1 0.999535809684267
"MAP3K3" 36.7769358754623 -0.214083171928471 0.18255238651958 -1.17272184719157 0.240907367405612 1 0.999535809684267
"MAP3K4" 65.583633525972 -0.0115191051000613 0.119382373738672 -0.0964891611660916 0.923132081896815 1 0.999535809684267
"MAP3K6" 15.5825513194451 0.0492406126790908 0.278982933628814 0.176500447674714 0.859900797009026 1 0.999535809684267
"MAP3K7" 103.076622351354 -0.121242508044273 0.0993694665688051 -1.22011833444152 0.222420019166205 1 0.999535809684267
"MAP3K8" 14.9276236827811 -0.139281978642361 0.248660185376441 -0.560129794930801 0.575390908886636 1 0.999535809684267
"MAP3K9" 17.1639752037151 -0.144288090006064 0.233786449325088 -0.617179012823908 0.537116657056645 1 0.999535809684267
"MAP3K9-DT" 22.7882565407242 -0.0453437912467535 0.206377907920504 -0.219712428058044 0.826095124975507 1 0.999535809684267
"MAP4" 431.276938273619 0.0185196808363706 0.0855102733796331 0.21657843092315 0.828536896408711 1 0.999535809684267
"MAP4K2" 13.5025478496663 -0.415418814705233 0.299236573140875 -1.38826217111389 0.165057226870059 1 0.999535809684267
"MAP4K3" 65.5672346996497 -0.134000118754389 0.136919202040333 -0.978680249063359 0.327737994041483 1 0.999535809684267
"MAP4K3-DT" 21.2983001714008 -0.307339614013007 0.233867325164205 -1.31416226613621 0.188791603794859 1 0.999535809684267
"MAP4K4" 351.790642587524 -0.106580757180062 0.0787134821840721 -1.35403433087641 0.175725425163741 1 0.999535809684267
"MAP4K5" 142.614688986351 -0.0444907542030333 0.0858380594859074 -0.518310344729282 0.60424175646693 1 0.999535809684267
"MAP6" 213.16742748334 -0.0609601381384599 0.0756501120285768 -0.805816891790354 0.420348436782779 1 0.999535809684267
"MAP7D1" 180.703994727305 0.0330854553331146 0.101364607696886 0.326400467429924 0.7441213839187 1 0.999535809684267
"MAP7D3" 195.290559396785 -0.0498042160136301 0.082139241927274 -0.606338880723134 0.544289745172444 1 0.999535809684267
"MAP9" 128.515756076404 -0.113079352860191 0.100753564157333 -1.12233600673035 0.26171960215953 1 0.999535809684267
"MAPK1" 167.221829454877 0.0177107705355655 0.0806584687889564 0.219577321532174 0.826200355167885 1 0.999535809684267
"MAPK10" 52.384411746917 -0.0169152007051248 0.134142368736527 -0.126098866931062 0.899653664370768 1 0.999535809684267
"MAPK12" 39.9817209830675 0.0841047153889299 0.164822188810702 0.510275442862392 0.609858504555291 1 0.999535809684267
"MAPK14" 73.2143550807104 -0.0786072832416337 0.124346960979282 -0.63216087166562 0.527281762459431 1 0.999535809684267
"MAPK1IP1L" 265.53548667213 0.152903994274044 0.0597864365244534 2.55750305859932 0.0105426630851673 1 0.999535809684267
"MAPK3" 56.2351558223113 -0.10033882432137 0.164783731658971 -0.608912198499226 0.542582638206605 1 0.999535809684267
"MAPK6" 291.417293083796 -0.00559301334772939 0.0604614517970952 -0.0925054424180746 0.926296467339579 1 0.999535809684267
"MAPK7" 32.4097324154303 0.190406067533533 0.173456710082669 1.09771520192437 0.272328869523022 1 0.999535809684267
"MAPK8" 43.9149413796678 0.199769254394783 0.145196924057712 1.37585045751645 0.168867936142573 1 0.999535809684267
"MAPK8IP1" 39.4282033229557 0.139051127540772 0.168376789742294 0.825833107719857 0.408898770421487 1 0.999535809684267
"MAPK8IP3" 16.5070813992576 0.115453310241838 0.275021444349348 0.419797483483442 0.67463340343565 1 0.999535809684267
"MAPK9" 46.5637677161942 0.0735807246121068 0.149014597263979 0.493781991584077 0.621460152622761 1 0.999535809684267
"MAPKAPK2" 132.077846518797 0.0353422445220232 0.121103280118931 0.291835567850142 0.770412349182822 1 0.999535809684267
"MAPKAPK3" 105.669952221724 -0.0824746597669828 0.105472996439244 -0.781950475963681 0.434243679002856 1 0.999535809684267
"MAPKAPK5" 76.2980002064661 -0.0384496180333778 0.12099130743362 -0.317788268008201 0.750645550527056 1 0.999535809684267
"MAPKAPK5-AS1" 43.8974428231325 0.350216455234855 0.154853192322362 2.26160307051209 0.0237219381393041 1 0.999535809684267
"MAPRE1" 355.159706300836 -0.049948076588556 0.0680394796526557 -0.734104329479635 0.462885155071863 1 0.999535809684267
"MAPRE2" 103.949147054804 0.0403670424267711 0.0962422753617291 0.419431505282378 0.674900803058038 1 0.999535809684267
"MARCHF2" 26.3600872292611 0.11888838449344 0.214099059061294 0.555296155969576 0.578692107726403 1 0.999535809684267
"MARCHF4" 37.5057987858333 0.0789077458641577 0.165486728880069 0.476822198360953 0.633488737157821 1 0.999535809684267
"MARCHF5" 100.782932676881 0.112639076893168 0.0964868852998682 1.16740297443638 0.243047670501405 1 0.999535809684267
"MARCHF6" 173.283777646484 -0.0683853242119976 0.0773286959430269 -0.884346016417781 0.376509454788421 1 0.999535809684267
"MARCHF7" 174.050200019888 0.0170502343619561 0.0775313728212571 0.219914000507436 0.825938132388416 1 0.999535809684267
"MARCHF8" 32.8515438971065 0.0849755056211454 0.168967387655982 0.502910690636678 0.615027064489156 1 0.999535809684267
"MARCHF9" 31.9909529632196 -0.0092388004616229 0.183310607743207 -0.05039970449809 0.959803871865158 1 0.999535809684267
"MARCKS" 910.035268976453 0.0242094913173664 0.0885117791636429 0.273517169648203 0.7844556958828 1 0.999535809684267
"MARCKSL1" 589.00688730328 -0.0520108327086532 0.0878350276172926 -0.592142270795092 0.553755322984579 1 0.999535809684267
"MARF1" 54.5120951717952 -0.121129376970244 0.144322837077659 -0.839294594140119 0.401304016023748 1 0.999535809684267
"MARK1" 51.1132875055676 -0.0624330499149456 0.145409126563094 -0.429361288322267 0.66766032121548 1 0.999535809684267
"MARK2" 24.2784693991114 0.36688590969792 0.18746117699465 1.95713008730544 0.0503321758536471 1 0.999535809684267
"MARK3" 187.044405440502 -0.0583375870289858 0.0878024880448764 -0.66441838184778 0.506422571116782 1 0.999535809684267
"MARK4" 57.3781159192379 -0.0197817328810346 0.152371738919701 -0.129825471713357 0.896704509948074 1 0.999535809684267
"MARS2" 11.2367634570035 0.528940023975045 0.281221140287026 1.88086864108149 0.0599897899464673 1 0.999535809684267
"MARVELD1" 36.7244062547165 0.010254144366633 0.184137780218992 0.0556873464773931 0.955590879908765 1 0.999535809684267
"MAST2" 64.7294573160249 -0.250063901894039 0.134190654175599 -1.86349715209534 0.0623923528491691 1 0.999535809684267
"MAST4" 29.7407964096937 0.163328433350097 0.192038596012875 0.850497955833561 0.395048296446941 1 0.999535809684267
"MASTL" 101.358267466802 0.0545756264033853 0.0939121297477895 0.581135009396056 0.56114946503239 1 0.999535809684267
"MAT2A" 340.722464180453 0.0503809490627591 0.064710377855338 0.778560576100904 0.436238610074209 1 0.999535809684267
"MAT2B" 99.1365889170156 0.188756825843461 0.11222634537925 1.68192972163166 0.0925824685042367 1 0.999535809684267
"MATCAP1" 18.2173234883287 0.369180157285875 0.240983586632051 1.53197220792287 0.125529293119375 1 0.999535809684267
"MATCAP2" 20.9631051074241 -0.105032831270315 0.223088389635355 -0.470812629209409 0.637774545020425 1 0.999535809684267
"MATN2" 149.450162166687 0.0708988371385646 0.0852488432158436 0.8316691988307 0.405595690944141 1 0.999535809684267
"MATR3" 638.942624992567 -0.0598592369479805 0.0755305404093305 -0.792516995424355 0.428059285992999 1 0.999535809684267
"MAU2" 41.8276598809859 -0.195864716349031 0.163437302690696 -1.19840888906313 0.230757873599316 1 0.999535809684267
"MAVS" 68.1773056477721 0.0532884869425147 0.141685665041025 0.37610358766418 0.706839887240429 1 0.999535809684267
"MAX" 60.9795610861131 -0.0929179893332137 0.129268107326401 -0.718800570805886 0.472263805928245 1 0.999535809684267
"MAZ" 308.590404665959 -0.0153878048332176 0.0946615776539181 -0.162555972703892 0.870868054492942 1 0.999535809684267
"MB21D2" 40.9307757902689 0.105025249103585 0.154497449264338 0.679786298114809 0.496639783740678 1 0.999535809684267
"MBD1" 97.5204114441339 0.0868363765473082 0.104547426740536 0.830593150444703 0.406203505498291 1 0.999535809684267
"MBD2" 84.3460737834855 0.0340135943956092 0.109608857012986 0.310317937094988 0.756319192149096 1 0.999535809684267
"MBD3" 86.4330325592523 0.134938292871984 0.163616532484273 0.824722849354811 0.409528956279483 1 0.999535809684267
"MBD4" 93.5359889845928 0.0368823848438276 0.110252687781565 0.334525947493451 0.737982714311843 1 0.999535809684267
"MBD5" 35.8930982567416 0.103032609584692 0.163712428626929 0.629351176626211 0.529119174016697 1 0.999535809684267
"MBD6" 24.1792075998114 -0.0876107911956178 0.205138164030212 -0.42708187240437 0.669319695913405 1 0.999535809684267
"MBIP" 55.6276751155348 -0.0460385047245954 0.135647301582249 -0.339398603492899 0.734309470474575 1 0.999535809684267
"MBNL1" 52.7611573646557 -0.0903457426721618 0.1395556815826 -0.647381329427909 0.517385176516278 1 0.999535809684267
"MBNL2" 102.477575030804 0.18821971274538 0.0973134444306229 1.93415939438426 0.0530935331694789 1 0.999535809684267
"MBNL3" 11.1045872412239 -0.0102030244686835 0.276383188847934 -0.0369162267474134 0.970551801492767 1 0.999535809684267
"MBOAT2" 73.116008128581 0.0538416891614815 0.117193321730412 0.459426257115038 0.645928096329124 1 0.999535809684267
"MBOAT7" 67.7596356863385 -0.201609380657217 0.134069513509062 -1.50376752611689 0.132641235409099 1 0.999535809684267
"MBTD1" 42.3819261144974 0.0551154495974877 0.144855505392604 0.380485708486589 0.703584903258503 1 0.999535809684267
"MBTPS1" 71.3518763314116 0.0901872199111903 0.117146838539391 0.76986473587902 0.441380134121333 1 0.999535809684267
"MBTPS2" 40.9226115213019 -0.0849370557580973 0.166990673537311 -0.508633529998426 0.611009121842578 1 0.999535809684267
"MCAM" 154.262441703581 0.00344183709589528 0.0909226592877473 0.0378545581800762 0.969803644377357 1 0.999535809684267
"MCAT" 27.4758993496647 -0.0676722002276105 0.198026524069541 -0.341733010492302 0.732551827294645 1 0.999535809684267
"MCCC1" 33.2409344872383 0.106020583995094 0.173034179998225 0.612714690220057 0.540065007393885 1 0.999535809684267
"MCCC2" 44.3733061500158 -0.0401931005291275 0.154081477993778 -0.260856146062868 0.794203444577736 1 0.999535809684267
"MCEE" 12.4606836109486 0.47492168199514 0.273096920455823 1.73902247305628 0.0820308100383069 1 0.999535809684267
"MCF2L" 16.4987524998944 0.242398438592112 0.243956233455995 0.993614449437036 0.32041060680636 1 0.999535809684267
"MCFD2" 187.834463119144 0.035726520106179 0.078677422866251 0.454088591169451 0.649765064455175 1 0.999535809684267
"MCL1" 354.72642989528 -0.0641865621113374 0.0822843648036254 -0.780057818572471 0.435356843345496 1 0.999535809684267
"MCM2" 172.832534864673 0.0184988512348057 0.107513211852988 0.172061190582797 0.863389423105299 1 0.999535809684267
"MCM3" 229.081583306382 0.00919535297831846 0.0846596536929577 0.108615527907402 0.913507444133411 1 0.999535809684267
"MCM3AP" 104.149915951109 -0.214451900418076 0.104838614885808 -2.04554305349858 0.0408013491664916 1 0.999535809684267
"MCM3AP-AS1" 12.5179925642109 -0.354452926417591 0.276939057831877 -1.27989503969776 0.200582052387474 1 0.999535809684267
"MCM4" 254.447788753728 0.107491186121572 0.0738715642031673 1.45510911107745 0.145639057231829 1 0.999535809684267
"MCM6" 157.906909478424 0.0208444941368972 0.0881731185637183 0.236404183910473 0.813119049903828 1 0.999535809684267
"MCM7" 425.201807633172 0.00728147018483087 0.0851574700277156 0.0855059477748812 0.931859167150417 1 0.999535809684267
"MCM8" 64.2975630698233 0.00850805483991435 0.125337058405809 0.0678813987509383 0.945880046239878 1 0.999535809684267
"MCM9" 16.3803111123161 0.0343955237923366 0.235434727278331 0.14609367186377 0.883847441941029 1 0.999535809684267
"MCMBP" 142.792257920866 -0.0787253821058946 0.0843273446632248 -0.933568849111725 0.350526340265144 1 0.999535809684267
"MCOLN1" 16.1644530325766 0.213758238375311 0.264976205113421 0.806707297675329 0.419835138685667 1 0.999535809684267
"MCPH1" 60.4289638252587 0.0228034184959497 0.122317262025001 0.186428457589974 0.852108777667686 1 0.999535809684267
"MCPH1-DT" 13.2139865892358 0.26204510895457 0.298655613486314 0.87741564906691 0.380260916293751 1 0.999535809684267
"MCRIP1" 156.970988001741 0.0651546157805171 0.156328427936245 0.416780342773542 0.676839081833713 1 0.999535809684267
"MCRIP2" 15.4879593448673 0.300279794651349 0.254003641263099 1.18218696849435 0.237131522215935 1 0.999535809684267
"MCRS1" 113.357906563716 -0.0219793036332521 0.120711258641791 -0.182081637459149 0.855518659027709 1 0.999535809684267
"MCTP1" 26.6113886265359 0.106753164350691 0.197664272544125 0.540073140060554 0.589146593408497 1 0.999535809684267
"MCTS1" 158.409857180422 -0.0107340022965195 0.0885975913581187 -0.121154561111394 0.903568613897552 1 0.999535809684267
"MCU" 37.6399642651669 0.198417166509896 0.163860404236115 1.21089147457482 0.225937000463689 1 0.999535809684267
"MCUB" 86.738714750735 -0.135258802072208 0.115490054802366 -1.17117272395161 0.241529356688712 1 0.999535809684267
"MCUR1" 129.805023709862 -0.0908235421159311 0.0907728141142053 -1.00055884575377 0.317040134808573 1 0.999535809684267
"MDC1" 94.0154838820793 0.0240711063862365 0.106095518340142 0.2268814626935 0.820515916835633 1 0.999535809684267
"MDFIC" 29.8560036151429 -0.110337883907756 0.185387350860391 -0.595174823933091 0.551726617193683 1 0.999535809684267
"MDH1" 288.77386416625 -0.0299805331500699 0.0641443995810216 -0.467391281949737 0.640219958824593 1 0.999535809684267
"MDH2" 399.195502085819 -0.027264840915226 0.0829569851947034 -0.328662388721508 0.742410885809536 1 0.999535809684267
"MDK" 575.528574167454 0.0864586623783744 0.0726086196573655 1.19074929101209 0.233752021245085 1 0.999535809684267
"MDM1" 27.4052169456741 -0.195896554440178 0.187301524277005 -1.04588873580368 0.295612405575825 1 0.999535809684267
"MDM2" 355.498666080455 -0.0117279975096684 0.0726939503402224 -0.161333886173182 0.871830435524191 1 0.999535809684267
"MDM4" 163.302202832415 0.036092547555849 0.0899415658936861 0.40128885012422 0.688207471666384 1 0.999535809684267
"MDN1" 67.9679457594913 -0.0699186902434662 0.136512953197562 -0.512176233871959 0.608527674661929 1 0.999535809684267
"ME1" 31.4176246581836 0.0322983009807658 0.174067596748532 0.18555033552526 0.852797403592215 1 0.999535809684267
"ME2" 111.619949821478 0.0373102070475776 0.0905216928800471 0.412168684218251 0.68021578864368 1 0.999535809684267
"MEA1" 244.341796310412 0.0921885549538166 0.0736835395500431 1.25114178168932 0.210882754161772 1 0.999535809684267
"MEAF6" 120.27523196133 -0.0254411555103759 0.0901638733965481 -0.282165733924092 0.777816431559198 1 0.999535809684267
"MEAK7" 53.2697247743919 0.0720135707521273 0.144743943589877 0.497523896102855 0.618819656041756 1 0.999535809684267
"MECP2" 68.6805320302584 0.0129778246734221 0.123426825042032 0.105145900569042 0.916260037750948 1 0.999535809684267
"MECR" 18.9596008012742 -0.151014987029544 0.270117850254505 -0.559070742223286 0.576113441457932 1 0.999535809684267
"MED1" 151.051137211677 -0.216796629123321 0.0833278514294126 -2.60173069873246 0.00927546563888561 1 0.999535809684267
"MED10" 101.662218714035 0.0534395755692472 0.0994599199089983 0.537297593021814 0.591062067800618 1 0.999535809684267
"MED11" 34.6316184299662 -0.41628098699874 0.180991958346753 -2.29999714242115 0.0214483819373712 1 0.999535809684267
"MED12" 37.6962268681267 -0.0370625249483357 0.180438345995896 -0.205402708297818 0.837257504473033 1 0.999535809684267
"MED12L" 39.772625218319 -0.0427536034356683 0.15792589269886 -0.270719403291218 0.786606852230338 1 0.999535809684267
"MED13" 106.590179620656 -0.103843101445991 0.0975576937313284 -1.06442759637157 0.287135037840718 1 0.999535809684267
"MED13L" 130.920413143194 -0.0235933798438776 0.0911063644930415 -0.258965221312059 0.795662074699119 1 0.999535809684267
"MED14" 65.6894454381792 -0.0353101327018901 0.124565619083521 -0.28346611979839 0.77681954948325 1 0.999535809684267
"MED15" 94.0700009329655 0.0436041233161998 0.106226281960483 0.410483380491663 0.681451392492894 1 0.999535809684267
"MED16" 39.5776091684347 -0.128325150044753 0.182282636833088 -0.703989981021931 0.481439013016691 1 0.999535809684267
"MED17" 93.7100230992994 0.141198709896947 0.115518639124098 1.22230240044 0.221593291845405 1 0.999535809684267
"MED19" 95.2409876353 0.027591959587615 0.108689610334493 0.253860139002253 0.799603610625689 1 0.999535809684267
"MED20" 46.3653652461067 0.130223297240094 0.143713100586611 0.906133795099723 0.364865039655601 1 0.999535809684267
"MED21" 66.6408447014799 0.0751069302039308 0.128604379750815 0.584015337187264 0.559209993351027 1 0.999535809684267
"MED22" 48.5496806291537 0.155733156968948 0.148597768364177 1.0480181410752 0.294630248825805 1 0.999535809684267
"MED23" 29.5073628174049 0.170089502996211 0.187812164390105 0.905636243256948 0.365128418789869 1 0.999535809684267
"MED24" 54.6233682142659 0.056481866115267 0.153209980042616 0.368656572499757 0.712383722232162 1 0.999535809684267
"MED25" 38.826368040377 0.0201007058847425 0.187585963673241 0.107154637218786 0.914666302407959 1 0.999535809684267
"MED26" 24.5944592564943 -0.0247306328025243 0.210757296400526 -0.117341763369017 0.906589231224485 1 0.999535809684267
"MED27" 68.8151807710582 0.0659916890701062 0.130251937466921 0.506646506405061 0.612402870744769 1 0.999535809684267
"MED28" 163.742652500982 -0.112907448234053 0.0768474491350232 -1.46924132817566 0.141767344320055 1 0.999535809684267
"MED29" 70.7128797224071 -0.142853894300938 0.119086779695634 -1.19957811157585 0.230303231618786 1 0.999535809684267
"MED30" 22.2857821988097 0.2639252945591 0.236262374785558 1.11708559096069 0.26395773075891 1 0.999535809684267
"MED31" 47.8109286253471 -0.0266194569613385 0.153009605575641 -0.173972456573513 0.861887108582718 1 0.999535809684267
"MED4" 131.232065093653 0.0559164893642315 0.0886944150893655 0.630439800610805 0.528406877534337 1 0.999535809684267
"MED6" 55.6542439453778 -0.126152321165838 0.141040532586822 -0.894440192844432 0.371086415682413 1 0.999535809684267
"MED7" 43.945114614111 0.0965513556647152 0.151828454506077 0.635923983938403 0.524825969414765 1 0.999535809684267
"MED8" 89.2087910423773 0.139949407222174 0.107391057038365 1.30317561891748 0.192514811849869 1 0.999535809684267
"MED9" 41.3454704103895 0.106520851679429 0.159214930919155 0.669038079936842 0.50347118703453 1 0.999535809684267
"MEF2A" 66.110208407921 0.0885179991568818 0.114078678565917 0.77593815312065 0.437785503902544 1 0.999535809684267
"MEF2C" 14.9489940435733 -0.370478053560108 0.274342164349559 -1.35042330965959 0.176880238046066 1 0.999535809684267
"MEF2D" 16.3352560893812 0.0454033325164772 0.256870076374148 0.176756020620885 0.859700035486078 1 0.999535809684267
"MEGF6" 32.9289709970278 0.0225109886575601 0.197256098458027 0.114120622041757 0.909142174993478 1 0.999535809684267
"MEGF8" 16.1348175652463 0.0245674905535063 0.267373854469945 0.0918844163061869 0.926789873065028 1 0.999535809684267
"MEGF9" 87.8632840289466 0.137404304766903 0.101197402126382 1.35778490237627 0.174531946937618 1 0.999535809684267
"MEIS1" 30.4567066707759 -0.182323621171258 0.192865021680095 -0.945343119156561 0.344483731448176 1 0.999535809684267
"MEIS2" 90.0481621896521 0.150534242156945 0.103352288087998 1.45651581539032 0.14525008083848 1 0.999535809684267
"MEIS3" 68.2102589073824 0.214721059522315 0.160529083669415 1.33758353697764 0.18103223403351 1 0.999535809684267
"MELK" 139.115831431805 0.0504759414604725 0.0897993013939497 0.562097262193995 0.574049753591229 1 0.999535809684267
"MEMO1" 102.093684242136 -0.1203295528235 0.107610648675542 -1.11819373179607 0.263484260821367 1 0.999535809684267
"MEN1" 45.9915956359645 -0.0270001138378943 0.182852139087298 -0.147660913198307 0.882610380155854 1 0.999535809684267
"MEPCE" 63.3320983797649 0.177588465463089 0.133353746776664 1.33170960513399 0.182955631748676 1 0.999535809684267
"MESD" 150.74011885908 0.00858471743177969 0.0812309759153075 0.105682805543666 0.915834023130745 1 0.999535809684267
"MEST" 697.698536211989 -0.0714345506978415 0.0838224746427699 -0.852212381014488 0.394096226092107 1 0.999535809684267
"MET" 33.833907509798 -0.354170520683196 0.19515619807474 -1.81480539269144 0.0695538213888353 1 0.999535809684267
"METAP1" 79.549615518997 0.090665461624987 0.113433436956997 0.799283386426514 0.424126109965059 1 0.999535809684267
"METAP2" 323.015840797592 -0.071978190162918 0.0621258603823362 -1.15858661304565 0.246624728191429 1 0.999535809684267
"Metazoa_SRP" 22.2459523558058 -0.12811813282474 0.292732988205212 -0.437662094765099 0.661631251068008 1 0.999535809684267
"METRN" 51.5720064717286 0.163116133736214 0.166013082061176 0.982549879268583 0.3258290225333 1 0.999535809684267
"METRNL" 137.858308390304 0.0590266256205706 0.0919347731055541 0.642048961743775 0.520841393050412 1 0.999535809684267
"METTL1" 35.0131509023623 -0.118273996565495 0.179499591265492 -0.658909559245513 0.50995384700847 1 0.999535809684267
"METTL13" 57.5586384102213 -0.213903147042923 0.135520968717603 -1.57837675650513 0.114479081767309 1 0.999535809684267
"METTL14" 70.2227004487688 -0.164910654865336 0.115353619747936 -1.42960970991365 0.152829067142414 1 0.999535809684267
"METTL15" 34.3233282608422 -0.0968715972377767 0.169678029094567 -0.570914205891602 0.568057800816219 1 0.999535809684267
"METTL16" 56.4685100957901 0.0953096980286733 0.129255361971928 0.737375197242286 0.460894214325823 1 0.999535809684267
"METTL17" 95.3720358126269 0.0905983378990153 0.102927602313055 0.880214207491787 0.378743278306722 1 0.999535809684267
"METTL18" 21.893896411257 0.0219196096754384 0.219218578176486 0.0999897447459567 0.920352467148552 1 0.999535809684267
"METTL21A" 46.630851996449 -0.0970473404224205 0.150646407494095 -0.64420613831249 0.519441771003921 1 0.999535809684267
"METTL22" 29.930379125734 0.0354890921450786 0.197418159272774 0.179766097889926 0.857336199946508 1 0.999535809684267
"METTL23" 67.0014960418804 -0.139092507934619 0.135601864349236 -1.02574185540984 0.30501327967504 1 0.999535809684267
"METTL25B" 11.7702524306865 0.249584567606942 0.294618780222136 0.847144121018899 0.396914795198789 1 0.999535809684267
"METTL26" 96.399131200225 0.0810490974123441 0.132726405158967 0.610647876097234 0.541432720241523 1 0.999535809684267
"METTL2A" 67.3314284957575 -0.261695103005885 0.128997553766577 -2.02868267935861 0.042490621194014 1 0.999535809684267
"METTL2B" 45.1974721082344 0.149636533947413 0.143588366346562 1.0421215712299 0.297355318723883 1 0.999535809684267
"METTL3" 159.298468166258 -0.0122667975170221 0.0872200649488715 -0.140641921376841 0.888152828897606 1 0.999535809684267
"METTL4" 17.0442640611304 -0.113858708271393 0.264605285422059 -0.43029642469077 0.666980027552665 1 0.999535809684267
"METTL5" 126.584001071939 -0.0290551413139748 0.0970830826613723 -0.29928119830434 0.764725499112202 1 0.999535809684267
"METTL6" 37.7660596221922 -0.0314822222880531 0.168442673010285 -0.186901702077186 0.851737704651055 1 0.999535809684267
"METTL8" 33.3222126155156 0.416109559515927 0.16877094685123 2.46552838198345 0.0136811335999737 1 0.999535809684267
"METTL9" 240.022418059672 -0.0814315300902459 0.0733500180960383 -1.11017736878574 0.266922602904195 1 0.999535809684267
"MEX3A" 303.220232217727 -0.0239624000714595 0.0789021525065435 -0.303697672499774 0.761358231381544 1 0.999535809684267
"MEX3B" 39.441425897653 0.158369095172497 0.165569850697553 0.956509258813011 0.338815008880665 1 0.999535809684267
"MEX3C" 92.6365682788817 0.0696127812232987 0.107275564678893 0.648915542245525 0.516392968182499 1 0.999535809684267
"MEX3D" 92.2680495444457 -0.0143097270609317 0.112206004642559 -0.127530849231433 0.898520258360551 1 0.999535809684267
"MFAP1" 143.585630215016 0.0273138854025955 0.116935121097674 0.233581537746737 0.815309862037327 1 0.999535809684267
"MFAP2" 107.732092230588 -0.0669728380576132 0.204468203821688 -0.327546468379107 0.743254602788733 1 0.999535809684267
"MFAP3" 53.7880924053273 -0.0407585591641815 0.136038287541154 -0.299610939691161 0.764473938656787 1 0.999535809684267
"MFAP5" 148.955473174259 0.131651407372815 0.103775242648206 1.26862056896469 0.204576424575985 1 0.999535809684267
"MFF" 143.289893862291 -0.0931275703399572 0.0904998237532849 -1.0290359304327 0.303462791069066 1 0.999535809684267
"MFGE8" 30.7405250812328 0.327820255348053 0.19765096820704 1.65858158106598 0.0972001358561519 1 0.999535809684267
"MFHAS1" 43.6200733441895 -0.166626357309969 0.156999363274399 -1.06131868203022 0.288545098357869 1 0.999535809684267
"MFN1" 60.4352122763368 0.0527564238516083 0.121549932339185 0.434030877980183 0.664266018500119 1 0.999535809684267
"MFN2" 136.453012866177 -0.0916173824398395 0.0884874541554999 -1.03537143558045 0.300495480278316 1 0.999535809684267
"MFSD1" 29.2255747805945 -0.0600858946668654 0.179178157576962 -0.335341625784141 0.737367396853134 1 0.999535809684267
"MFSD10" 74.9110076529156 0.230412048800694 0.140993956616782 1.63419804883516 0.10221727212656 1 0.999535809684267
"MFSD11" 24.5599184827517 -0.0601576714514463 0.213589586892641 -0.28165076924693 0.778211307174091 1 0.999535809684267
"MFSD12" 35.1070876322794 0.113312559296226 0.186742155512476 0.606786180577504 0.543992820411916 1 0.999535809684267
"MFSD14A" 74.9200454538803 -0.0874721249165733 0.156390447623371 -0.559318847447952 0.575944134703345 1 0.999535809684267
"MFSD14B" 60.1341981063778 0.0853537844367937 0.143351146969599 0.595417520132538 0.551564417162701 1 0.999535809684267
"MFSD14CP" 54.588576381369 -0.216566117732582 0.146898874528235 -1.47425307666981 0.140413463961897 1 0.999535809684267
"MFSD2A" 24.6044242821362 0.15887236698007 0.204486599822897 0.776932899846089 0.437198359538432 1 0.999535809684267
"MFSD3" 18.7866165852724 -0.00879212533695317 0.247010262618658 -0.0355941702330268 0.971605956857989 1 0.999535809684267
"MFSD4B" 35.8501259584139 -0.327712862181498 0.168274244790483 -1.9474926931898 0.0514756949081498 1 0.999535809684267
"MFSD5" 40.7029369730603 -0.05372087348378 0.15292928575771 -0.351279175977397 0.725378915904224 1 0.999535809684267
"MFSD8" 26.8411620362637 0.328046714152221 0.183963012432793 1.78322103891436 0.0745503289870263 1 0.999535809684267
"MFSD9" 17.5057190808329 -0.194305276246244 0.239144556538448 -0.812501355074768 0.416504009341891 1 0.999535809684267
"MGA" 107.409360853489 -0.162382418675868 0.0911025059313512 -1.78241440249984 0.0746816785541976 1 0.999535809684267
"MGAT1" 73.7542048786055 0.103091068069979 0.137876825208645 0.747704104108686 0.454638655110111 1 0.999535809684267
"MGAT2" 67.4321706691057 0.13738079823874 0.124673110850236 1.10192805250339 0.270492951737183 1 0.999535809684267
"MGAT3" 16.821083242096 -0.433979154282306 0.254894723523272 -1.70258194553284 0.0886463311605111 1 0.999535809684267
"MGAT4B" 122.342387517141 0.163932913426971 0.119139857848624 1.3759703627921 0.168830809086388 1 0.999535809684267
"MGAT5" 82.2955721993124 0.152504357584658 0.101830992530348 1.49762222477806 0.134231429125164 1 0.999535809684267
"MGME1" 80.1923791892497 -0.100441447674247 0.113176606083117 -0.887475346278566 0.374823033721481 1 0.999535809684267
"MGMT" 60.1312349351052 0.109412223946994 0.136721067968795 0.800258698768834 0.423560926981411 1 0.999535809684267
"MGRN1" 29.7601064014292 0.0844603562129233 0.234867763712526 0.359608125346232 0.71914020640668 1 0.999535809684267
"MGST1" 213.606925282598 0.0824940011659983 0.144783539777836 0.569774722268716 0.568830502213609 1 0.999535809684267
"MGST2" 23.0726354575578 0.136536166894485 0.230916858843652 0.591278469567829 0.554333853171915 1 0.999535809684267
"MGST3" 329.159048644839 -0.131709833622447 0.0871773265738969 -1.51082671147069 0.130832607236838 1 0.999535809684267
"MHENCR" 11.118875904655 -0.205354768825592 0.319883236922197 -0.641967896790851 0.520894027558759 1 0.999535809684267
"MIA2" 29.1739424465257 -0.0447923650854012 0.197957968657886 -0.226272099017201 0.820989797426977 1 0.999535809684267
"MIA3" 103.634393942884 -0.128955538184225 0.0991556625567123 -1.30053629675933 0.193417224398462 1 0.999535809684267
"MIAT" 59.4267651364471 -0.119657635635125 0.133622232045188 -0.895491968691707 0.370524157134944 1 0.999535809684267
"MIB1" 116.55520837799 -0.0854714277914584 0.0989659354322825 -0.863644924065234 0.387782977568279 1 0.999535809684267
"MIB2" 10.7779329925307 -0.134708300325791 0.32325830314093 -0.416720310095368 0.676882996892241 1 0.999535809684267
"MICA" 75.1428918676288 0.133393424957473 0.116704604684228 1.14300052957123 0.253038371185525 1 0.999535809684267
"MICAL1" 59.4331737787401 0.0730684190031449 0.152318598161564 0.479707795929433 0.631435183705392 1 0.999535809684267
"MICAL2" 15.5454268862338 -0.250790676127891 0.26874515928918 -0.933191417442543 0.350721145244744 1 0.999535809684267
"MICAL3" 36.1010415993259 0.190250871422872 0.164953981443396 1.15335725611544 0.248763778151058 1 0.999535809684267
"MICALL1" 68.1681432073341 0.225358267556867 0.13187015001766 1.70894070816396 0.0874619329385227 1 0.999535809684267
"MICALL2" 13.8141533488479 0.149028714251673 0.298083309550471 0.499956587560765 0.617105645812934 1 0.999535809684267
"MICOS10" 635.27420006467 -0.0762308020877024 0.105029314298673 -0.725805005933145 0.467958317667326 1 0.999535809684267
"MICOS13" 94.6642933199416 -0.0115127982832469 0.160454911991083 -0.0717509868684273 0.942800079038915 1 0.999535809684267
"MICU1" 80.3840673083319 0.0848054962119345 0.111376778374813 0.761428885351139 0.446400939953781 1 0.999535809684267
"MICU2" 99.0523317403161 0.0468412918813946 0.1022639398701 0.458043098485102 0.6469214779061 1 0.999535809684267
"MICU3" 14.700464931919 0.283509853340155 0.25598594738653 1.10752115979267 0.2680686689922 1 0.999535809684267
"MID1" 396.96250596394 -0.0680577496543669 0.065111927414256 -1.04524243647971 0.295910934760087 1 0.999535809684267
"MID1IP1" 52.5967728743771 0.239092498447536 0.141286803731782 1.69224932642278 0.0905984451650107 1 0.999535809684267
"MIDEAS" 29.5834070481479 -0.1956226254452 0.183468009607302 -1.066249238022 0.28631098959924 1 0.999535809684267
"MIDN" 119.214158387488 -0.072559501743513 0.128751813150734 -0.56356100910645 0.573052928744751 1 0.999535809684267
"MIEF1" 89.3741142731346 -0.107138064858775 0.109109353234755 -0.981932911180048 0.326132900704896 1 0.999535809684267
"MIEF2" 22.8225538718439 -0.410585079324093 0.251506943456523 -1.63249997666593 0.102574203387719 1 0.999535809684267
"MIEN1" 137.394616679089 -0.190714026361143 0.101317573877423 -1.88233905592601 0.0597899948743199 1 0.999535809684267
"MIER1" 126.44375359598 -0.0321132984877671 0.0853637614040032 -0.376193573942738 0.706772992391481 1 0.999535809684267
"MIER2" 20.8468726742798 -0.0682227485280755 0.233131679220083 -0.292636113445874 0.769800306991911 1 0.999535809684267
"MIER3" 42.2993100729388 0.103440785158886 0.145845306117968 0.709250012305625 0.47816934278088 1 0.999535809684267
"MIF" 420.894581929304 0.0611961961825352 0.204481412901758 0.29927510434377 0.764730148442334 1 0.999535809684267
"MIF4GD" 21.1921164143756 -0.424698858613394 0.235125525787527 -1.8062643653466 0.0708770551979692 1 0.999535809684267
"MIGA1" 25.9168355805554 0.274712219483476 0.184894206311792 1.4857805712972 0.137337170785708 1 0.999535809684267
"MIGA2" 15.6558574439886 0.170980113169546 0.254370435163302 0.672169755340391 0.501475632948073 1 0.999535809684267
"MIIP" 52.7119495349843 0.269132950191848 0.183686411660273 1.46517615407289 0.142872863717912 1 0.999535809684267
"MILIP" 12.8238543995492 0.316604468104329 0.299285302666238 1.05786841279475 0.290115437692385 1 0.999535809684267
"MINDY3" 33.4745507335195 0.0612199976954011 0.18341319742944 0.333781857322196 0.738544174818922 1 0.999535809684267
"MINPP1" 30.3439671546474 0.00640802772638963 0.22709307350413 0.028217627369745 0.977488578213919 1 0.999535809684267
"MIOS" 50.3968360320958 -0.185662759501903 0.149118386538658 -1.24506953040141 0.213106193089557 1 0.999535809684267
"MIPEP" 29.4065303034382 -0.250160268571372 0.188352630462852 -1.32814852628623 0.184129045151551 1 0.999535809684267
"MIR100HG" 35.1505561057604 0.129594443147741 0.161539629260044 0.802245515489712 0.422410952399915 1 0.999535809684267
"MIR124-2HG" 16.3111780485247 -0.340870952852874 0.251536128669932 -1.35515702915253 0.175367532111491 1 0.999535809684267
"MIR17HG" 34.4484579554003 0.200210522270253 0.161804977180515 1.23735700692873 0.215954572574409 1 0.999535809684267
"MIR1915HG" 71.2847894627261 0.184752203351937 0.120976682566565 1.52717200895537 0.126718244688728 1 0.999535809684267
"MIR222HG" 27.8235042628035 0.174841905036837 0.206936824328896 0.844904746189357 0.398164024309695 1 0.999535809684267
"MIR22HG" 44.159287587249 0.0859844949943207 0.145662873996899 0.590297943703561 0.554990917741226 1 0.999535809684267
"MIR34AHG" 27.1517629373173 0.124379811589391 0.189690717906935 0.65569793272865 0.512018499253535 1 0.999535809684267
"MIR4435-2HG" 399.925152346939 0.0288083678018269 0.0690586992017736 0.417157695334739 0.676563066343787 1 0.999535809684267
"MIR762HG" 12.7745066429754 -0.0351469300953112 0.29739525450149 -0.118182551884449 0.905923014642536 1 0.999535809684267
"MIR924HG" 16.5433245279184 -0.699131092710491 0.262118232964854 -2.66723563943846 0.00764780295732144 1 0.999535809684267
"MIR99AHG" 78.412740562204 -0.0228113727569712 0.119693329967476 -0.190581820751162 0.848853234066422 1 0.999535809684267
"MIRLET7A1HG" 26.555359858136 -0.0146925444997561 0.187787571050435 -0.0782402393170634 0.937636953758709 1 0.999535809684267
"MIRLET7IHG" 17.9332893119801 0.0104013823765794 0.226944016020421 0.0458323711678897 0.963443857451546 1 0.999535809684267
"MIS12" 52.1709100215117 0.132398026876213 0.136513209686028 0.969855057841803 0.332118744393467 1 0.999535809684267
"MIS18A" 111.590032769276 -0.0788502030721387 0.0965875778064729 -0.816359669254016 0.414294456290506 1 0.999535809684267
"MIS18BP1" 149.470241100175 -0.136573643719784 0.0860965492328749 -1.58628475748055 0.112674728400466 1 0.999535809684267
"MITD1" 122.650658519484 -0.0360207636779311 0.0916697188173148 -0.392940702149589 0.694363278540922 1 0.999535809684267
"MIX23" 71.0487864075788 -0.0863063221627451 0.117261036686594 -0.736018754408745 0.461719284451711 1 0.999535809684267
"MKI67" 468.286881792578 -0.00745674371165169 0.0908303938505229 -0.0820952480281331 0.934570971894646 1 0.999535809684267
"MKKS" 210.900079842138 -0.0656307485233581 0.0801927740916332 -0.818412248070685 0.413121830325604 1 0.999535809684267
"MKLN1" 95.9027490733418 0.0412472280870771 0.0976210070760473 0.422524099294994 0.672642514187716 1 0.999535809684267
"MKLN1-AS" 10.3025327565208 -0.193494326549942 0.452334517232692 -0.427768209540384 0.668819884173462 1 0.999535809684267
"MKNK1" 40.9117657791604 -0.110340059076914 0.154932527008818 -0.712181368284495 0.476352472888071 1 0.999535809684267
"MKNK2" 154.244499881252 0.0223420223210875 0.0918749833962687 0.243178518190566 0.807867107447619 1 0.999535809684267
"MKRN1" 122.692575935131 0.0801554536715179 0.0936117791051485 0.85625392912877 0.391857338488541 1 0.999535809684267
"MKRN2" 85.7531084880401 0.157396806270016 0.112937209966465 1.39366650120675 0.163418336524948 1 0.999535809684267
"MKRN3" 16.2500478315339 0.266298630387469 0.229743473236369 1.15911292989591 0.246410156123451 1 0.999535809684267
"MKS1" 64.604977311556 -0.137909578468977 0.148322731909488 -0.929793947923875 0.35247778046067 1 0.999535809684267
"MLEC" 208.098921331547 -0.116403272278276 0.0757150366120232 -1.53738646227891 0.124198699539758 1 0.999535809684267
"MLF1" 69.3694269919501 -0.318425184164168 0.123283221975507 -2.58287526122111 0.00979807414123389 1 0.999535809684267
"MLF2" 200.640986495733 0.0917937678793833 0.0852057411304278 1.07731904753778 0.281337755654265 1 0.999535809684267
"MLH1" 129.637611527648 0.0474658409909367 0.0905749131675796 0.524050637543716 0.600243320336974 1 0.999535809684267
"MLH3" 34.8448165263483 -0.0372233898594386 0.157718653629075 -0.236011334125266 0.813423875226941 1 0.999535809684267
"MLLT1" 141.332111253009 -0.165984392752073 0.0987935270500131 -1.68011404905147 0.0929351279520883 1 0.999535809684267
"MLLT10" 69.3069503669913 -0.202702890524184 0.121883184714418 -1.6630915166775 0.096294117766743 1 0.999535809684267
"MLLT11" 394.157095105389 0.100364952099228 0.0732612175594452 1.36996019780575 0.170699326611409 1 0.999535809684267
"MLLT3" 26.5643726322488 -0.388692809658222 0.21013756333857 -1.84970646600659 0.0643558680605432 1 0.999535809684267
"MLLT6" 29.1931394290939 0.0837392973601733 0.199866245545315 0.418976686792205 0.675233170470097 1 0.999535809684267
"MLPH" 30.8286458703368 -0.168056844720801 0.183637287478603 -0.91515643161731 0.36010951325165 1 0.999535809684267
"MLST8" 70.506797735212 -0.174465117205304 0.139506937196966 -1.25058381117623 0.211086359988751 1 0.999535809684267
"MLX" 76.0870954032919 0.0366387116059587 0.114874106583288 0.318946651214164 0.749766967686112 1 0.999535809684267
"MLXIP" 36.984906651174 -0.0999641111029391 0.193958250688558 -0.515389836462554 0.606280633217827 1 0.999535809684267
"MLYCD" 18.7975571234906 0.013361445094972 0.281456182870375 0.0474725584590395 0.962136600846752 1 0.999535809684267
"MMAA" 15.935666414175 -0.0449104008379782 0.235682475479732 -0.190554689085657 0.848874492464735 1 0.999535809684267
"MMAB" 112.036467396042 -0.00370784616432275 0.104874875039954 -0.0353549519168455 0.971796705397684 1 0.999535809684267
"MMADHC" 214.462093910871 -0.0497401995291102 0.0730947896135165 -0.680488989599778 0.496194891111842 1 0.999535809684267
"MMD" 63.7069039821188 -0.0411299144967676 0.122975587153232 -0.334455931041972 0.738035539957633 1 0.999535809684267
"MME" 19.6775347578984 0.123102838588602 0.219951377179112 0.55968205413125 0.575696325201303 1 0.999535809684267
"MMGT1" 59.8502604288644 -0.103749323678255 0.134379519914326 -0.772062020644221 0.440077695068725 1 0.999535809684267
"MMP14" 14.8172258622013 0.163820498150567 0.322105695628763 0.508592366958252 0.61103798037938 1 0.999535809684267
"MMP16" 21.3203265289843 -0.129335219747697 0.211781628562453 -0.610700846081921 0.541397645807625 1 0.999535809684267
"MMP19" 13.5729098679659 0.394056969815081 0.268270662025754 1.46887835904043 0.141865785385167 1 0.999535809684267
"MMP2" 82.5488878420001 0.0834590528169669 0.115827440845699 0.720546462976314 0.471188603124833 1 0.999535809684267
"MMP24OS" 121.401845113438 -0.0667577500458929 0.11006723089829 -0.606517939091083 0.54417087370915 1 0.999535809684267
"MMRN1" 54.1479858302207 -0.159546265885947 0.161464333392988 -0.988120797536305 0.323093491319595 1 0.999535809684267
"MMS19" 90.4813629191758 -0.0456879958322155 0.109085662714237 -0.418826770589465 0.675342738518959 1 0.999535809684267
"MMS22L" 41.6134736436319 0.2331239152849 0.153113576316896 1.52255548392657 0.127869954194518 1 0.999535809684267
"MMUT" 41.7634610258117 0.0230916327378023 0.156054976507106 0.147971139752476 0.882365544619475 1 0.999535809684267
"MN1" 44.3004687340057 -0.0244339212690959 0.152312461662079 -0.16041971223146 0.872550462590034 1 0.999535809684267
"MNAT1" 149.353043754195 -0.0242668423977385 0.106893345698145 -0.227019205351335 0.820408808311414 1 0.999535809684267
"MND1" 18.4773565935024 0.0421948180567903 0.454525877711684 0.092832597935283 0.926036553415513 1 0.999535809684267
"MNS1" 27.7706093686196 0.183120263600944 0.182741164152806 1.00207451588642 0.316307604987162 1 0.999535809684267
"MNT" 19.8146473868569 0.0571167058119023 0.211364592253153 0.270228353779772 0.786984580675817 1 0.999535809684267
"MOAP1" 38.4582889605348 0.0207113828235045 0.156979321663735 0.131937013130113 0.895034112276113 1 0.999535809684267
"MOB1A" 187.457230966226 0.103250955689692 0.0735195313846807 1.40440171128739 0.16019926159409 1 0.999535809684267
"MOB1B" 103.975958252382 0.107324180821039 0.129777503947021 0.826986014963362 0.40824498818954 1 0.999535809684267
"MOB2" 15.4847533074715 -0.026168622836489 0.291418231404388 -0.0897974801040362 0.928448150687533 1 0.999535809684267
"MOB3A" 38.6386203023129 -0.0944490599958933 0.188746410177458 -0.500401887946336 0.616792124267113 1 0.999535809684267
"MOB4" 149.604372994099 -0.0599416532051709 0.127592088085497 -0.469791302145674 0.638504129194711 1 0.999535809684267
"MOCS1" 18.2947815326069 0.422051195159859 0.243904815943809 1.7303930368357 0.0835600770741301 1 0.999535809684267
"MOCS2" 87.7034519638921 0.00599137484062664 0.106252469330002 0.0563880997628246 0.955032636885999 1 0.999535809684267
"MOCS3" 11.3195738634211 0.210181392535694 0.284958005473713 0.737587253203468 0.460765303669806 1 0.999535809684267
"MOGS" 71.4845481163181 0.0152798775107707 0.123828101748158 0.123395879409078 0.901793619893483 1 0.999535809684267
"MOK" 23.512717034304 -0.426142174592718 0.225041660015871 -1.89361460701394 0.0582761832340448 1 0.999535809684267
"MON1A" 11.8021250311448 0.0681540656312165 0.320477752517196 0.212663952788921 0.831589085084274 1 0.999535809684267
"MON1B" 76.8711025247196 -0.0569599478628482 0.11412352723562 -0.499107846055689 0.617703410440506 1 0.999535809684267
"MORC2" 64.7092015514573 0.0466286579956081 0.126348179060721 0.369048911842246 0.712091267584465 1 0.999535809684267
"MORC3" 35.053923484194 0.122602493514498 0.162414440403401 0.754874340052404 0.450324383406407 1 0.999535809684267
"MORC4" 84.9436292031424 -0.27230591094087 0.120944762320477 -2.25148990097908 0.0243545258169385 1 0.999535809684267
"MORF4L1" 853.218919134464 -0.11093170888556 0.107955577504841 -1.0275681113427 0.304153030884161 1 0.999535809684267
"MORF4L2" 298.911675036265 -0.0799697011703597 0.0699519194265545 -1.14320953343279 0.252951605013753 1 0.999535809684267
"MORN2" 101.962033574748 0.0221048382550318 0.118067254935738 0.187222429005089 0.851486239955482 1 0.999535809684267
"MORN4" 51.1443349058776 0.363157271673256 0.144471495007684 2.51369497944173 0.0119473715399852 1 0.999535809684267
"MOSMO" 38.0264282239467 -0.0875874343206967 0.162719912583382 -0.538271149056908 0.590389866407329 1 0.999535809684267
"MOSPD1" 40.77462827125 0.20554394386487 0.145555733357207 1.41213224051055 0.1579110272722 1 0.999535809684267
"MOSPD2" 34.2642700028869 0.174672260396695 0.170315568217041 1.02558011710416 0.305089543449674 1 0.999535809684267
"MOSPD3" 15.0991012999845 0.437448673202226 0.299071731109957 1.46268813698542 0.14355273371601 1 0.999535809684267
"MOV10" 28.7862541244892 0.177493488778732 0.208412104439182 0.851646737392488 0.394410190897082 1 0.999535809684267
"MPC1" 49.8632815894587 0.207206407370621 0.142969353940085 1.44930645386743 0.147252019543738 1 0.999535809684267
"MPC2" 126.388477152926 0.00416506371913194 0.0948820550329626 0.0438972755984782 0.964986286966764 1 0.999535809684267
"MPDU1" 30.7330194252935 -0.221817541679347 0.235081816346773 -0.943575922316938 0.345386401056218 1 0.999535809684267
"MPDZ" 99.0968828854974 0.0105479509073192 0.113764760760926 0.0927172073036347 0.926128226445511 1 0.999535809684267
"MPG" 79.4154945592984 0.0598895166510684 0.111179785186297 0.538672714205331 0.59011270434025 1 0.999535809684267
"MPHOSPH10" 195.024957435765 -0.010852076611054 0.0853745241934484 -0.127111415420184 0.898852216554165 1 0.999535809684267
"MPHOSPH6" 117.136476329013 -0.0888469090964113 0.0945536667548672 -0.939645305631026 0.347399528854872 1 0.999535809684267
"MPHOSPH8" 169.296507757981 -0.134553423401376 0.0920721934540967 -1.46139044106143 0.143908322474602 1 0.999535809684267
"MPHOSPH9" 65.8040585077217 -0.0897026284901699 0.14017079639966 -0.639952335252533 0.522203587879825 1 0.999535809684267
"MPI" 51.7107061407762 -0.410054672300581 0.156318291860012 -2.62320338471839 0.00871072560178937 1 0.999535809684267
"MPLKIP" 109.872737418105 0.0414804143105015 0.0976012599705788 0.424998758448462 0.670837579811461 1 0.999535809684267
"MPND" 18.990992582976 -0.138310242336926 0.252379002637622 -0.548025948638518 0.583674085556353 1 0.999535809684267
"MPP1" 14.8950615554649 -0.712121867836201 0.328903414568415 -2.16513978357641 0.0303769820997218 1 0.999535809684267
"MPP2" 35.6745765622315 -0.108677874518508 0.180870749869653 -0.600859313055475 0.547933694677503 1 0.999535809684267
"MPPE1" 21.1553749828542 -0.111176121562601 0.225750543803783 -0.492473327812813 0.622384772789522 1 0.999535809684267
"MPRIP" 200.821136258143 0.0382660588649161 0.0842831565575902 0.454017865820784 0.649815967896313 1 0.999535809684267
"MPST" 117.973814402052 0.0310443818437379 0.129774022731864 0.239218768057156 0.810935950286121 1 0.999535809684267
"MPV17" 52.6442002413055 0.104427148209451 0.165291719635528 0.631774830824651 0.527534022416281 1 0.999535809684267
"MPV17L2" 40.5654408395061 0.0170422078000589 0.167618717793815 0.101672462505186 0.919016660587503 1 0.999535809684267
"MPZL1" 161.883573678209 -0.0526428703137572 0.0930502622603448 -0.565746608714203 0.571566046074432 1 0.999535809684267
"MRAS" 31.5702378482354 -0.280990768328646 0.196860874703328 -1.4273571056316 0.153476988112238 1 0.999535809684267
"MRC2" 28.251193339652 0.0990513145716806 0.196543450653536 0.503966498208514 0.614284919499799 1 0.999535809684267
"MRE11" 65.3280596011284 -0.0078839979740303 0.119790120881192 -0.0658150932316837 0.947525039629296 1 0.999535809684267
"MREG" 11.3459365352082 -0.199549851166948 0.318099294076906 -0.62731937757367 0.530449903887022 1 0.999535809684267
"MRFAP1" 854.754535477907 -0.0127229242296437 0.130581381392494 -0.0974329119049667 0.92238260913673 1 0.999535809684267
"MRFAP1L1" 211.831820136635 -0.00904724374655774 0.0772301249433142 -0.11714656363949 0.90674391128179 1 0.999535809684267
"MRFAP1L2" 47.7890955059711 0.252180523018501 0.146075841727298 1.72636707094445 0.0842813959570495 1 0.999535809684267
"MRGBP" 50.585533966864 0.0368992509778844 0.149988734484274 0.246013482977637 0.805671795295213 1 0.999535809684267
"MRGPRF" 24.4974757526699 -0.231517335078373 0.233196104262173 -0.992801041041782 0.320806922519488 1 0.999535809684267
"MRI1" 43.7486388538504 0.169748952640254 0.143845636331482 1.18007717835166 0.237969520452611 1 0.999535809684267
"MRM3" 26.5731194221457 0.0375228133305588 0.196058568754922 0.191385735236409 0.848223395135452 1 0.999535809684267
"MRNIP" 31.4291258606915 0.275734874436127 0.170674469420359 1.61556016768396 0.106189441787388 1 0.999535809684267
"MRPL1" 127.304184035931 -0.0696782756848363 0.0927269952295293 -0.751434633596829 0.452391125973175 1 0.999535809684267
"MRPL10" 91.6014625565617 -0.0249807870725342 0.10542351243884 -0.236956505191633 0.812690533186595 1 0.999535809684267
"MRPL11" 217.502460623352 0.0159820823321558 0.0952369322493173 0.16781391372747 0.866729676160863 1 0.999535809684267
"MRPL12" 163.450575182947 0.051941390225849 0.153762164404944 0.337803453969713 0.735511306852447 1 0.999535809684267
"MRPL13" 191.742546394263 -0.0409380131147146 0.0761066783869213 -0.537903032721891 0.590643994591199 1 0.999535809684267
"MRPL14" 196.041790888886 0.0846755202408215 0.0843798617728154 1.00350389846338 0.315617796905438 1 0.999535809684267
"MRPL15" 174.83567890944 -0.0538451214252482 0.0884749221365548 -0.608591905197069 0.542794971304819 1 0.999535809684267
"MRPL16" 118.901475730368 -0.0453862198171775 0.0966387518730916 -0.469648240871114 0.638606352874021 1 0.999535809684267
"MRPL17" 171.478091217584 0.0179575326676197 0.0879489795224895 0.204181251051671 0.83821186222127 1 0.999535809684267
"MRPL18" 162.799617740298 -0.0410346169383158 0.0938609662420557 -0.437185110927717 0.661977106735463 1 0.999535809684267
"MRPL19" 154.685803772336 0.0310033333831484 0.0802621478131036 0.38627590000883 0.699292347066861 1 0.999535809684267
"MRPL2" 75.2967904912297 -0.128807248715319 0.119593291042649 -1.07704410165771 0.281460563739485 1 0.999535809684267
"MRPL20" 400.900792803383 0.0370924382654934 0.102997279467415 0.360130271957602 0.718749715715597 1 0.999535809684267
"MRPL20-AS1" 20.7371485438593 0.0246525846631252 0.233802062266844 0.105442118106677 0.916024996898702 1 0.999535809684267
"MRPL21" 130.465399154798 -0.0267381766707309 0.105067019138147 -0.254486868382306 0.799119447743399 1 0.999535809684267
"MRPL22" 183.427039312877 0.0501244631495722 0.0787937738842251 0.636147511137391 0.524680280881022 1 0.999535809684267
"MRPL23" 149.908360248562 0.095005847596026 0.111647549666523 0.850944314315862 0.3948002867561 1 0.999535809684267
"MRPL24" 118.387829708198 0.0967239507950634 0.0953591627629017 1.01431208069176 0.31043386133852 1 0.999535809684267
"MRPL27" 196.938559671546 0.0812589313325667 0.0775489049599665 1.04784111876906 0.294711814306429 1 0.999535809684267
"MRPL28" 154.560263902072 0.0117825615977396 0.117067677020204 0.100647436573856 0.91983033892607 1 0.999535809684267
"MRPL3" 222.400926414758 0.0331071668890802 0.075979901967313 0.435735846346882 0.663028394593382 1 0.999535809684267
"MRPL30" 132.809147677772 -0.0101361454096979 0.0868638104177317 -0.116690084869093 0.907105647723583 1 0.999535809684267
"MRPL32" 142.666877214225 -0.0685040524960515 0.10344564724132 -0.662222667873535 0.507828528865377 1 0.999535809684267
"MRPL33" 440.774438167854 0.0146960169001174 0.0817839757195472 0.179693109448639 0.857393503255581 1 0.999535809684267
"MRPL34" 90.6173763882013 -0.108032750192171 0.10731116260834 -1.00672425464688 0.314067303094691 1 0.999535809684267
"MRPL35" 128.928703883084 -0.0600083496738408 0.0981008115201903 -0.611700848789517 0.540735700212562 1 0.999535809684267
"MRPL36" 121.000343433668 0.0140886498459909 0.102611367822482 0.137301062688926 0.890792830488102 1 0.999535809684267
"MRPL37" 180.168102423663 -0.102507157245678 0.0815324436249015 -1.25725604051895 0.208660936467403 1 0.999535809684267
"MRPL38" 92.9721522374447 -0.0494163668071506 0.112467429097479 -0.439383803859514 0.660383460032945 1 0.999535809684267
"MRPL39" 107.100922618476 0.0886347242869402 0.107508236804112 0.824445892908089 0.409686247534709 1 0.999535809684267
"MRPL4" 86.8309892513255 0.127867971149845 0.132680079724785 0.96373149168344 0.335180561482537 1 0.999535809684267
"MRPL40" 90.900924364873 0.117781139784744 0.112096638201695 1.05071072312463 0.293391469568061 1 0.999535809684267
"MRPL41" 156.623261371245 0.0675732993067122 0.104682957104224 0.645504303431507 0.518600430398987 1 0.999535809684267
"MRPL42" 162.813596410251 -0.0074296702074161 0.0848485197874355 -0.0875639342445701 0.930223268335667 1 0.999535809684267
"MRPL43" 160.064421786493 0.182914015711158 0.094483349928304 1.9359391453622 0.0528751546457186 1 0.999535809684267
"MRPL44" 61.1709688693122 0.0894664552131351 0.127782276169093 0.700147609632069 0.483835125832388 1 0.999535809684267
"MRPL45" 129.184433064917 0.03467668840341 0.0887765668648177 0.390606323583261 0.696088250732519 1 0.999535809684267
"MRPL46" 73.6367137025664 -0.245534464694022 0.121574756112018 -2.01961716845056 0.0434231129193972 1 0.999535809684267
"MRPL47" 207.6676786637 -0.0277237575582263 0.0770050965611228 -0.360024969726784 0.71882846075663 1 0.999535809684267
"MRPL48" 98.3998184866383 0.167877487540587 0.11405991281549 1.47183601492099 0.141065165532449 1 0.999535809684267
"MRPL49" 98.1244325102509 0.0498864644385459 0.108785703223252 0.4585755569017 0.64653899279712 1 0.999535809684267
"MRPL50" 71.7374956782475 0.254449338759141 0.116333413134181 2.18724209927249 0.0287248550741273 1 0.999535809684267
"MRPL51" 556.34771094135 -0.0823014846087284 0.0916494365698073 -0.898003170440019 0.369183859215914 1 0.999535809684267
"MRPL52" 283.387560819662 -0.0283883902575977 0.0835829594348503 -0.339643277164951 0.734125183021677 1 0.999535809684267
"MRPL53" 62.2607226097043 -0.280525114839709 0.329885133469225 -0.850372103433632 0.395118240702002 1 0.999535809684267
"MRPL54" 108.97099695316 -0.148264002341672 0.100913038492643 -1.46922542969987 0.14177165505551 1 0.999535809684267
"MRPL55" 112.376692280612 0.0814913171183595 0.109805751756587 0.742140696773389 0.458002094682588 1 0.999535809684267
"MRPL57" 247.169301074455 0.00832739849562086 0.071357791356966 0.11669921864542 0.907098409476562 1 0.999535809684267
"MRPL58" 113.184887815413 0.00539433246507926 0.110434752704123 0.0488463308242447 0.961041759559236 1 0.999535809684267
"MRPL9" 177.221438299548 -0.119982181881364 0.0852995907460043 -1.40659739199258 0.159546806874086 1 0.999535809684267
"MRPS10" 98.2546896970735 0.177276912627586 0.0986733334034593 1.79660407237616 0.0723984974437309 1 0.999535809684267
"MRPS11" 111.027545677162 0.121264918029154 0.0979885279287636 1.23754199182696 0.215885934856531 1 0.999535809684267
"MRPS12" 92.9671657694256 -0.0818685102502412 0.112773275676529 -0.725956657365059 0.467865341626694 1 0.999535809684267
"MRPS14" 132.996955933087 -0.15672963050996 0.0960376750985975 -1.63195985689005 0.102687943068935 1 0.999535809684267
"MRPS15" 224.073047061526 -0.172886745852413 0.0871550669180256 -1.98366832779812 0.047292826572963 1 0.999535809684267
"MRPS16" 180.679519405025 -0.0419345651369607 0.0849633046789662 -0.493560900148722 0.621616320138221 1 0.999535809684267
"MRPS17" 99.5996769245573 -0.197650737014661 0.105302632543013 -1.87697811765462 0.06052109306072 1 0.999535809684267
"MRPS18A" 74.047317529122 -0.0899954551792977 0.118685071072824 -0.758271064471765 0.448288725878859 1 0.999535809684267
"MRPS18B" 146.54106191353 -0.0723889264083373 0.0881347537257784 -0.821343719114114 0.411450511658883 1 0.999535809684267
"MRPS18C" 356.615704501239 0.0149000720764365 0.095899632008447 0.15537152504531 0.876528431260082 1 0.999535809684267
"MRPS2" 83.2270970170477 0.240380458962181 0.115704969253365 2.07752925836581 0.0377527376990254 1 0.999535809684267
"MRPS21" 407.676252280062 -0.0326417895191112 0.0862873094476497 -0.378291891682112 0.705213768179607 1 0.999535809684267
"MRPS22" 104.755668047365 0.0691250681312832 0.100001465000396 0.691240554635969 0.489414382046574 1 0.999535809684267
"MRPS23" 147.820335331947 0.0229394887037257 0.0867685867088561 0.26437550240039 0.791490586431763 1 0.999535809684267
"MRPS24" 176.925099619341 -0.103670957551902 0.116163942286613 -0.892453850232744 0.372149718456084 1 0.999535809684267
"MRPS25" 80.9648119518365 -0.0135646068716509 0.113285713662294 -0.119738018441471 0.904690682641033 1 0.999535809684267
"MRPS26" 102.454140798922 0.13621164060669 0.134833726854456 1.01021935523389 0.312390208110029 1 0.999535809684267
"MRPS27" 149.472316334495 -0.0439545589330856 0.0770348961151402 -0.570579843028397 0.568284485361194 1 0.999535809684267
"MRPS28" 112.159018931919 0.0301902565752129 0.107787183128291 0.280091340166853 0.779407428459155 1 0.999535809684267
"MRPS30" 88.5964331701141 0.0234374601686468 0.118771804906868 0.19733185150318 0.843567855464072 1 0.999535809684267
"MRPS31" 96.2676159132427 -0.0503699717620974 0.109910461991257 -0.45828186734493 0.646749949620196 1 0.999535809684267
"MRPS31P5" 15.4845920824297 -0.0133752070635635 0.282987697168266 -0.0472642704873864 0.962302604262262 1 0.999535809684267
"MRPS33" 152.776198635854 -0.0275358395105022 0.091273463877224 -0.301685049967446 0.762892165996341 1 0.999535809684267
"MRPS34" 173.852841173942 -0.0337283696848349 0.106373430134064 -0.317075134667806 0.751186591819404 1 0.999535809684267
"MRPS35" 146.289411902653 -0.0035869482324956 0.0895390468906644 -0.0400601565133433 0.968045166781848 1 0.999535809684267
"MRPS36" 121.852820659948 -0.173981316956729 0.103584382662189 -1.67960953654683 0.0930333109900474 1 0.999535809684267
"MRPS5" 143.760850937247 -0.137477802299752 0.121264819643985 -1.13369897966588 0.256920837790866 1 0.999535809684267
"MRPS6" 265.824420210579 -0.0310536416059445 0.0666572065384072 -0.465870732042329 0.641308031968763 1 0.999535809684267
"MRPS7" 205.675695938992 -0.0131637535939115 0.0806652656506218 -0.16318986229992 0.870368947924009 1 0.999535809684267
"MRPS9" 187.696492336422 -0.0218871717318378 0.0803147331910155 -0.272517517798169 0.78522412355441 1 0.999535809684267
"MRRF" 48.2728408271706 0.119538861004279 0.152620243240964 0.783243811343858 0.433483951969387 1 0.999535809684267
"MRS2" 109.884055306186 -0.0253809978482705 0.0991740057238005 -0.255923895208555 0.798009603206552 1 0.999535809684267
"MRTFA" 14.0371343174456 -0.0847440412176638 0.284511040097516 -0.297858533674538 0.765811137512302 1 0.999535809684267
"MRTFB" 45.2238481016715 -0.143439148401928 0.143632930688008 -0.998650850573389 0.317963857627387 1 0.999535809684267
"MRTO4" 100.644488838489 0.0832269158916592 0.123271101182298 0.675153503890424 0.499578243698935 1 0.999535809684267
"MS4A4E" 10.3969425248633 0.0149980736284967 0.308225442762044 0.0486594276387348 0.961190709604423 1 0.999535809684267
"MSANTD2" 21.1820874497087 0.124380844942911 0.203552229974105 0.611051251851842 0.541165650836291 1 0.999535809684267
"MSANTD3" 185.227271448138 -0.0825638333886424 0.0743640142598571 -1.1102659560595 0.266884438594111 1 0.999535809684267
"MSANTD3-TMEFF1" 30.1365804196495 3.02278754201146 3.09675198549163 0.976115477175215 0.32900724240544 1 0.999535809684267
"MSANTD4" 68.0979944210294 -0.081737436380249 0.117579083514537 -0.695169871520075 0.486948851122333 1 0.999535809684267
"MSANTD7" 78.7788369824123 0.153358591823191 0.114566326624231 1.33860093399168 0.180700621916511 1 0.999535809684267
"MSH2" 178.936083454496 0.102914676699202 0.0769481464905734 1.33745491467828 0.181074189553358 1 0.999535809684267
"MSH3" 50.1844756654754 0.0250858454593863 0.14776090434272 0.169773226354934 0.865188483504658 1 0.999535809684267
"MSH5-SAPCD1" 21.7363005375333 0.0452851902690206 0.228181406217384 0.198461351517302 0.842684120315335 1 0.999535809684267
"MSH6" 258.75420087598 -0.0714320252402905 0.0697454958391239 -1.02418119451121 0.305749699412887 1 0.999535809684267
"MSI1" 129.513171751503 0.0455347777555053 0.0892482851005888 0.510203391630266 0.609908976313629 1 0.999535809684267
"MSI2" 139.937280431483 0.0203743828777512 0.102215533704858 0.199327657345911 0.842006445802969 1 0.999535809684267
"MSL1" 139.242590838908 0.0634387758435339 0.0857207144682737 0.740063545165777 0.459261437391492 1 0.999535809684267
"MSL2" 41.8295180833776 0.0730142084206651 0.150023511590831 0.486685104530824 0.626481502673752 1 0.999535809684267
"MSL3" 53.2540267098711 -0.17671250931356 0.145445202546867 -1.21497654249969 0.224375038224435 1 0.999535809684267
"MSL3P1" 12.5151479304045 -0.363362391753797 0.3067417601947 -1.18458729428676 0.236180663064273 1 0.999535809684267
"MSMO1" 332.704004843133 0.0492178520072105 0.072623548478783 0.677712023691454 0.497954301343017 1 0.999535809684267
"MSN" 207.67166610635 0.0738278861523858 0.107232137766928 0.688486564660801 0.491146428060067 1 0.999535809684267
"MSRA" 23.292416378839 0.249504246854142 0.199247195292489 1.25223467506219 0.21048436437336 1 0.999535809684267
"MSRB1" 44.3986220407105 -0.123831809874338 0.169325012306689 -0.731326153102819 0.464579959612453 1 0.999535809684267
"MSRB2" 82.5696109750748 -0.0657109061188725 0.117820042384068 -0.557722648788983 0.577033789369052 1 0.999535809684267
"MSRB3" 70.4753345559386 -0.045123027050312 0.117765689533425 -0.383159366952162 0.701601603674799 1 0.999535809684267
"MSTO1" 82.3911338006929 0.00314972364176808 0.111158172816926 0.0283355111185173 0.977394558185905 1 0.999535809684267
"MSX1" 63.4804000024068 -0.234550681888442 0.155246577501007 -1.51082674841525 0.130832597821611 1 0.999535809684267
"MSX2" 13.3671630818111 -0.336140131421282 0.286133646156072 -1.17476618334474 0.240088272790183 1 0.999535809684267
"MT-ATP6" 1877.112004902 -0.0754708315239437 0.114786092404546 -0.657491077037087 0.510865206546172 1 0.999535809684267
"MT-ATP8" 359.920385683626 -0.0781486512249039 0.249709490742503 -0.312958274002848 0.754312363366003 1 0.999535809684267
"MT-CO1" 1513.41809547136 -0.0848775413713803 0.11839136791311 -0.716923394564322 0.473421365893697 1 0.999535809684267
"MT-CO2" 2730.32482161739 -0.0872209621650931 0.152902257213512 -0.57043606650815 0.56838197334573 1 0.999535809684267
"MT-CO3" 2805.39767030295 -0.106817829478981 0.164279307197275 -0.650220842182565 0.515549580009416 1 0.999535809684267
"MT-CYB" 1744.66771247447 -0.105140192015048 0.0978828030789819 -1.0741436565748 0.282758300518482 1 0.999535809684267
"MT-ND1" 1546.77703987366 -0.0866838804951524 0.0784179057797909 -1.10540927653148 0.268982285966926 1 0.999535809684267
"MT-ND2" 982.167496255112 -0.0825447424494591 0.0918794712180083 -0.898402454380695 0.368971028456204 1 0.999535809684267
"MT-ND4" 1813.29214860499 -0.0710001360808909 0.0954150327051489 -0.744118972324782 0.456804502375583 1 0.999535809684267
"MT-ND4L" 374.778260326223 -0.0601983967715188 0.163762739728673 -0.367595198219432 0.713175095785876 1 0.999535809684267
"MT-ND5" 456.803510617007 -0.0430161994380947 0.131615858492001 -0.326831431492802 0.743795384904624 1 0.999535809684267
"MT-RNR1" 3262.92304288209 -0.109436556519344 0.239952339691516 -0.456076221886546 0.648335168256268 1 0.999535809684267
"MT-RNR2" 5174.72337916383 -0.126091527571084 0.275171229848199 -0.458229327392414 0.646787691993798 1 0.999535809684267
"MT-TV" 18.2397433359309 -0.0920350025898935 0.445613798009467 -0.206535351914615 0.83637275312863 1 0.999535809684267
"MT1X" 18.861139166123 0.275482061423401 0.232279528524556 1.18599371702391 0.235624780763241 1 0.999535809684267
"MT2A" 45.7854640371076 0.122889686114239 0.171770484667899 0.715429582397893 0.474343638504566 1 0.999535809684267
"MTA1" 95.8668781495054 0.138921224534662 0.119711592931202 1.16046592592332 0.245859158989738 1 0.999535809684267
"MTA2" 50.1579471579839 0.0332606055639682 0.144164397928615 0.230713033466402 0.8175377474254 1 0.999535809684267
"MTA3" 67.4233897424006 -0.0847381012525303 0.120387131160085 -0.703880061232207 0.481507469434444 1 0.999535809684267
"MTAP" 95.2074001050973 -0.200922433195432 0.108971117034744 -1.84381365138591 0.0652103025247356 1 0.999535809684267
"MTARC1" 22.1767011072367 -0.0969952555008544 0.232582980433043 -0.417035052695001 0.67665276885038 1 0.999535809684267
"MTARC2" 10.2664455768249 -0.173483283859585 0.338069362008687 -0.513158846542051 0.607840210549266 1 0.999535809684267
"MTATP6P1" 328.709889373947 -0.103660736772405 0.173901865068514 -0.596087550478913 0.551116740562099 1 0.999535809684267
"MTBP" 13.4237496662859 -0.208597764475732 0.312423346835038 -0.667676620806042 0.504340036709967 1 0.999535809684267
"MTCH1" 382.64315016226 -0.0141280137914789 0.0633303833649926 -0.223084292890741 0.823469902791544 1 0.999535809684267
"MTCH2" 252.73103487152 -0.0463331603622283 0.0706820833594284 -0.655514922029358 0.512136282185403 1 0.999535809684267
"MTCL1" 64.5007332589142 0.153227737645529 0.131468958875215 1.16550506641622 0.243814610620806 1 0.999535809684267
"MTDH" 321.738035024006 -0.0781815551376278 0.0706985370757627 -1.10584402975476 0.268794033858201 1 0.999535809684267
"MTERF1" 26.8711889607437 -0.260860745933608 0.199282050049785 -1.309002721863 0.190533428741349 1 0.999535809684267
"MTERF2" 31.8088965572888 -0.155315242122076 0.175272077904449 -0.886137963211385 0.375543188139532 1 0.999535809684267
"MTERF3" 42.3003243700334 0.100725391393344 0.16998833003009 0.592542978541613 0.553487049721218 1 0.999535809684267
"MTERF4" 61.0064973081392 -0.253644770456146 0.15931227539925 -1.5921232046965 0.111357024119759 1 0.999535809684267
"MTF1" 40.4474195697746 -0.0704650610505009 0.159525057738622 -0.441717821948425 0.658693411512138 1 0.999535809684267
"MTF2" 179.123439454923 0.00983462546062693 0.0823792068401354 0.119382376182766 0.904972423203463 1 0.999535809684267
"MTFMT" 22.6136305776814 0.197245649048545 0.206977856527534 0.952979474991832 0.34060047020523 1 0.999535809684267
"MTFR1" 54.1923634692531 0.164696692739664 0.135088571107177 1.21917562225894 0.222777542386143 1 0.999535809684267
"MTFR1L" 94.2118563032244 -0.120182101609561 0.115266679531218 -1.04264391147844 0.297113243879833 1 0.999535809684267
"MTFR2" 27.0406154979184 -0.150824144264717 0.204212196378335 -0.738565800376056 0.460170697584824 1 0.999535809684267
"MTG1" 92.4552767701406 -0.160854095918744 0.119239411190554 -1.34900109211112 0.177336615305293 1 0.999535809684267
"MTG2" 24.2635025713411 -0.256295976390598 0.224697188913842 -1.140628316845 0.254024628282811 1 0.999535809684267
"MTHFD1" 138.267876469231 0.0866305423861515 0.0892862953785694 0.970255760067571 0.33191902297836 1 0.999535809684267
"MTHFD1L" 112.837332480549 0.214284061205091 0.0961269514651519 2.22917774816539 0.02580208047236 1 0.999535809684267
"MTHFD2L" 52.6170132229046 -0.183245570518904 0.147700116376178 -1.24065962177169 0.214731516604119 1 0.999535809684267
"MTHFR" 21.6836245832055 0.0456995205873416 0.229291041208333 0.199307920390222 0.842021883890287 1 0.999535809684267
"MTHFS" 54.6206443098601 -0.0764918722750345 0.143720526827456 -0.5322264951538 0.594569134523299 1 0.999535809684267
"MTHFSD" 19.4879721238869 0.362076975237882 0.224378804592974 1.61368617635117 0.106595513885952 1 0.999535809684267
"MTIF2" 102.01653734159 0.0658054816712421 0.101210647345027 0.650183388778369 0.515573769659457 1 0.999535809684267
"MTIF3" 131.108365086484 -0.0114460843976314 0.0908033282321811 -0.126053577775961 0.899689513835725 1 0.999535809684267
"MTLN" 56.5035009079668 0.190741539811336 0.182033373797693 1.04783829378079 0.294713116081579 1 0.999535809684267
"MTM1" 19.73871267257 0.148637380985478 0.214022535908526 0.694494065096986 0.487372421458812 1 0.999535809684267
"MTMR1" 44.6462400034516 0.0210744514950701 0.147119841965012 0.143246833422252 0.886095243459192 1 0.999535809684267
"MTMR10" 35.8144279495038 -0.152041355440782 0.16343733478621 -0.930273096044212 0.35222970394043 1 0.999535809684267
"MTMR12" 45.1431724063826 -0.194673703373549 0.155213356325376 -1.25423293447409 0.209757352329329 1 0.999535809684267
"MTMR14" 31.8842340511117 -0.166410028485739 0.184579583654371 -0.901562486983094 0.367289325929054 1 0.999535809684267
"MTMR2" 108.768966264535 -0.142656572859121 0.0972102998836845 -1.46750470916985 0.142238809162273 1 0.999535809684267
"MTMR3" 44.047443567705 -0.1222364715319 0.164025308424114 -0.745229335072107 0.456133091779033 1 0.999535809684267
"MTMR4" 87.7522406638126 -0.13972780691615 0.139112237699424 -1.00442498249547 0.315173813307173 1 0.999535809684267
"MTMR6" 69.1474005436323 0.0787638302340775 0.118325296131106 0.665655044267169 0.505631614492718 1 0.999535809684267
"MTMR9" 54.0023101148242 0.0508102944839362 0.137006245984867 0.370861153947306 0.710740949778165 1 0.999535809684267
"MTO1" 41.6961084747701 -0.0480222109339731 0.160076037567996 -0.299996249679623 0.764180016276696 1 0.999535809684267
"MTOR" 98.7022551132359 -0.1255118769738 0.101499840994572 -1.23657215365009 0.216245963213299 1 0.999535809684267
"MTPAP" 34.7260888452561 -0.0413613070529173 0.166881715660037 -0.247848045481367 0.80425197948795 1 0.999535809684267
"MTPN" 271.238779840182 -0.0325445994669864 0.0606612858920377 -0.536497025877556 0.591615090846377 1 0.999535809684267
"MTR" 120.395558990379 -0.0271361131929279 0.0984584085586282 -0.275609910724582 0.782847696742183 1 0.999535809684267
"MTRES1" 48.2864461063874 -0.0439686532651539 0.162751570589167 -0.270158088834323 0.787038634456576 1 0.999535809684267
"MTREX" 153.58126513262 0.0840762173457337 0.0944270868265014 0.890382412201426 0.37326058294996 1 0.999535809684267
"MTRF1" 20.6211349690662 0.383940122065071 0.230132884704797 1.66834097855059 0.0952480575347343 1 0.999535809684267
"MTRF1L" 134.62414529583 -0.122540931801052 0.098521085876809 -1.24380411269804 0.213571666385881 1 0.999535809684267
"MTRFR" 56.0624150569812 -0.0760179219232268 0.131880913560417 -0.576413370752102 0.564335808967711 1 0.999535809684267
"MTRR" 21.025020154418 0.068613846789461 0.220535362903316 0.311124011524364 0.755706347826786 1 0.999535809684267
"MTSS1" 16.6298347621296 -0.111676143100515 0.244035384784511 -0.457622746796034 0.647223498396724 1 0.999535809684267
"MTSS2" 31.5090604020711 0.38190454898898 0.188098736873529 2.03034084830543 0.0423219047881842 1 0.999535809684267
"MTX2" 68.020852961351 -0.145942337089287 0.128058413299806 -1.13965442276418 0.254430302346658 1 0.999535809684267
"MUC20-OT1" 81.6424507916974 -0.0250805922665331 0.120946639759259 -0.207369070496339 0.835721635754472 1 0.999535809684267
"MUL1" 31.8562352924167 0.100557799881403 0.178528483846085 0.563259137786084 0.573258438607028 1 0.999535809684267
"MUS81" 98.7250588924299 0.00356587253710091 0.126300380801373 0.0282332682963861 0.977476103530165 1 0.999535809684267
"MUTYH" 26.3877456509771 -0.19959377211251 0.18654528429306 -1.06994809795862 0.284642671500738 1 0.999535809684267
"MVB12A" 31.1328458937751 0.0101270766241085 0.181765299970357 0.0557151261861317 0.955568749266275 1 0.999535809684267
"MVB12B" 24.3855891698469 -0.307993795153687 0.244411881883572 -1.26014248071787 0.207617968030566 1 0.999535809684267
"MVD" 173.360374558271 0.071478024724225 0.100499773194758 0.711225731681089 0.476944365592463 1 0.999535809684267
"MVK" 41.3236720479374 0.224895404405715 0.169447001247983 1.32723153994672 0.18443210213053 1 0.999535809684267
"MVP" 14.8826211547964 0.262285755073389 0.288428413458061 0.90936170930166 0.363159226790473 1 0.999535809684267
"MXD1" 23.8733073682016 0.185048121164514 0.20108092486295 0.920266908910613 0.35743329706995 1 0.999535809684267
"MXD3" 16.4999011248685 -0.298054705486717 0.27686191317429 -1.07654643453643 0.281682945611127 1 0.999535809684267
"MXD4" 35.3269557039041 0.137129352145534 0.210624321335211 0.651061336488732 0.515006893460486 1 0.999535809684267
"MXI1" 32.7793917260934 0.0773295874708073 0.166570095510067 0.464246521766169 0.642471133896451 1 0.999535809684267
"MXRA5" 38.1097571169026 -0.166664229245888 0.17004610359058 -0.980112015075424 0.327030828922862 1 0.999535809684267
"MXRA7" 471.966864856503 -0.114429594860356 0.0643069300290734 -1.77942866824185 0.0751695098665025 1 0.999535809684267
"MXRA8" 36.5007154760732 -0.0306762219507348 0.175110643195807 -0.175181938635409 0.860936675755693 1 0.999535809684267
"MYADM" 114.428166204157 0.0775163392276518 0.0920426319709595 0.842178646652663 0.399687964342101 1 0.999535809684267
"MYBBP1A" 62.1060764188133 0.0760937300944617 0.135761906349831 0.560493971691763 0.575142550379131 1 0.999535809684267
"MYBL1" 68.7025715652986 -0.0456987612381232 0.137824640109271 -0.331571779921879 0.740212631525265 1 0.999535809684267
"MYBL2" 135.436881854613 0.00632903764841907 0.11533686801455 0.054874367211191 0.95623855310331 1 0.999535809684267
"MYC" 70.4695645501005 0.206642671104192 0.143797765524423 1.43703673245949 0.150707556532222 1 0.999535809684267
"MYCBP" 65.8606041726063 0.283634505697494 0.124053708309595 2.28638474062897 0.0222317602465482 1 0.999535809684267
"MYCBP2" 86.7515401009935 -0.182671973061192 0.118455955452826 -1.54210881473106 0.123047153292277 1 0.999535809684267
"MYCL" 17.0992707828698 -0.329767409448876 0.266550801785162 -1.23716532548518 0.216025711587767 1 0.999535809684267
"MYCN" 28.2548749481148 0.0734823776038461 0.183077139533586 0.401373856894709 0.688144894145295 1 0.999535809684267
"MYD88" 48.2478833658523 -0.134529327145037 0.145278430001685 -0.926010331633375 0.354440611064123 1 0.999535809684267
"MYDGF" 43.9103566756709 -0.149850931136256 0.188376888351908 -0.795484692667386 0.426331611717564 1 0.999535809684267
"MYEF2" 158.812170131848 -0.0330497069783027 0.076562333999379 -0.431670578101377 0.66598085417665 1 0.999535809684267
"MYH10" 923.222498696036 -0.067269986734821 0.105805184788114 -0.635791023564076 0.524912638947413 1 0.999535809684267
"MYH9" 841.078354811425 -0.0440354306904849 0.102683112902194 -0.428847835305001 0.668033964592822 1 0.999535809684267
"MYL12A" 963.428772696245 0.0545082969595396 0.120181679731225 0.453549135620689 0.650153370283023 1 0.999535809684267
"MYL12B" 646.314283703868 0.0151067856313647 0.105073156935743 0.143773976835999 0.885678952822719 1 0.999535809684267
"MYL6" 2931.22415578886 -0.0638047033261805 0.164149662584435 -0.388698351989367 0.697499301612235 1 0.999535809684267
"MYL6B" 272.143901526153 -0.0528546600023974 0.0716764756668728 -0.737405955170667 0.4608755150647 1 0.999535809684267
"MYL9" 704.819450928893 0.151083565719945 0.0759205122373234 1.9900230025802 0.0465884016446797 1 0.999535809684267
"MYLIP" 11.0475016000163 -0.472828176761056 0.311665399536368 -1.5171019223322 0.129240952995393 1 0.999535809684267
"MYLK" 115.096974951895 -0.126767452634741 0.122263246901291 -1.03684022670432 0.299810324665794 1 0.999535809684267
"MYLK-AS1" 12.0294758363795 0.412214856372545 0.2956211153637 1.39440261520359 0.163196058827922 1 0.999535809684267
"MYNN" 43.0957470801237 0.0506083330609818 0.149383929541814 0.338780303987224 0.734775239930305 1 0.999535809684267
"MYO18A" 31.754655001118 -0.198819913363578 0.187051643621974 -1.06291454869751 0.287820704649003 1 0.999535809684267
"MYO19" 46.8736970116729 0.0770014341074711 0.150249826870461 0.512489336668978 0.608308581340453 1 0.999535809684267
"MYO1B" 152.116083448347 -0.00800027453706033 0.0832962548451092 -0.0960460293435398 0.923484015386477 1 0.999535809684267
"MYO1C" 53.5022055817098 0.22796628506245 0.171558207158758 1.32879848092311 0.18391446350405 1 0.999535809684267
"MYO1D" 10.5076459179507 -0.0120441611823768 0.341787821768084 -0.0352387078043675 0.971889397021594 1 0.999535809684267
"MYO1E" 22.6127662285811 0.101359097711593 0.2081473597738 0.486958363640756 0.626287837373963 1 0.999535809684267
"MYO5A" 101.224663192784 -0.102877209098718 0.109293431855357 -0.941293610716415 0.346554416104064 1 0.999535809684267
"MYO5C" 31.4772006554952 -0.0328677151607488 0.17161766681288 -0.191517084290544 0.848120496936426 1 0.999535809684267
"MYO6" 104.851080545917 -0.0522344800265725 0.0978557408358682 -0.533790655309478 0.593486379714973 1 0.999535809684267
"MYO9A" 90.3235629815677 -0.228233860193259 0.124251517134949 -1.83686980614792 0.0662291176327773 1 0.999535809684267
"MYO9B" 87.0812439352925 0.103441452734098 0.122036133540305 0.847629712063393 0.396644221869674 1 0.999535809684267
"MYOF" 97.8668859590389 -0.0502353135072449 0.115147873468009 -0.436267835386483 0.662642415686703 1 0.999535809684267
"MYOZ3" 12.98977987029 -0.650468379963769 0.26502576029297 -2.45435907530165 0.0141135971954571 1 0.999535809684267
"MYPOP" 12.5147007234182 0.0623474067385983 0.297411358890695 0.209633576105317 0.833953671929537 1 0.999535809684267
"MYRF" 16.6469518062468 -0.353780025913483 0.288453136274979 -1.22647314736155 0.220020674333221 1 0.999535809684267
"MYSM1" 63.1857955668529 -0.0448448009002817 0.15515332970975 -0.289035375419749 0.772554306631441 1 0.999535809684267
"MZF1" 10.1239171512897 0.169333358501671 0.350100218271697 0.483671102342071 0.628619304865985 1 0.999535809684267
"MZT1" 110.474074487611 -0.0112203523202797 0.111780309877686 -0.100378611694291 0.920043749390133 1 0.999535809684267
"MZT2A" 174.481432274817 0.127646952143016 0.100366893177548 1.27180336166439 0.203442994266242 1 0.999535809684267
"MZT2B" 324.561056024114 -0.0575670674679343 0.0740830416866353 -0.777061337619451 0.437122582833783 1 0.999535809684267
"N4BP1" 62.073594646092 -0.0652027300925421 0.124939328240872 -0.521875145405273 0.601757264570776 1 0.999535809684267
"N4BP2" 129.724373055401 -0.150907424804132 0.123621290319366 -1.2207235858344 0.222190694468777 1 0.999535809684267
"N4BP2L2" 155.066402067198 -0.00537224063380966 0.0812794480234554 -0.0660959290995598 0.947301451874041 1 0.999535809684267
"N4BP3" 24.8285451142432 0.320766616192674 0.197667656090623 1.62275722056225 0.104641313989275 1 0.999535809684267
"N6AMT1" 26.4711605700245 -0.264740496882013 0.197754459165311 -1.33873338684467 0.180657483215893 1 0.999535809684267
"NAA10" 216.8832220015 0.100379470604701 0.0885253911254824 1.13390598254929 0.256833987370093 1 0.999535809684267
"NAA15" 187.481657758722 -0.111764485765092 0.0815623933869625 -1.37029433693589 0.170595040129007 1 0.999535809684267
"NAA16" 58.7841743666448 -0.135005535225044 0.125511458141492 -1.07564311039116 0.28208689925437 1 0.999535809684267
"NAA20" 161.061354560315 -0.0208125270005293 0.091928511852346 -0.226399041833268 0.820891073092165 1 0.999535809684267
"NAA25" 100.59851215205 -0.025692574870391 0.0982657512590737 -0.261460117499672 0.793737701682432 1 0.999535809684267
"NAA30" 54.1666012815405 -0.251011621616939 0.132776211062498 -1.8904864027095 0.0586929374163186 1 0.999535809684267
"NAA35" 123.2683304629 -0.238675162234369 0.0939943318396387 -2.53925058631798 0.0111090222902277 1 0.999535809684267
"NAA38" 166.784031996114 -0.0384903065394931 0.133997044732498 -0.287247428600627 0.773922872971127 1 0.999535809684267
"NAA40" 41.4682870527041 0.00679108045703331 0.16065366817163 0.0422715555413168 0.966282220400482 1 0.999535809684267
"NAA50" 190.240927491224 -0.0846455547530455 0.088443452090042 -0.95705846789958 0.338537744863014 1 0.999535809684267
"NAA60" 78.0748411519628 0.0188364623697841 0.11759478063371 0.160181108959733 0.872738410106474 1 0.999535809684267
"NAALAD2" 15.2533504028263 0.218497521602975 0.262996215694116 0.830801009916824 0.40608605205076 1 0.999535809684267
"NAB1" 58.0321836304487 0.102809223480484 0.136670395067705 0.752242088929012 0.451905486797052 1 0.999535809684267
"NAB2" 71.0626779275007 -0.0856482281698754 0.130339421171605 -0.657116836947671 0.51110579358692 1 0.999535809684267
"NABP1" 49.4316528636999 -0.0243570307356588 0.164250401591002 -0.148292061996353 0.882112279708356 1 0.999535809684267
"NABP2" 102.443078356198 0.0507428895661779 0.119169489246187 0.425804372303303 0.67025040069109 1 0.999535809684267
"NACA" 1542.40661325345 -0.0641096191800896 0.144038873246397 -0.445085536530281 0.656257940695232 1 0.999535809684267
"NACAD" 65.372967989484 -0.07801053899664 0.127860357507173 -0.610122953803436 0.541780362411155 1 0.999535809684267
"NACC1" 71.2833066926909 0.170597064957821 0.127606631141911 1.33689811752886 0.181255895395825 1 0.999535809684267
"NACC2" 54.5877064350159 -0.0344948546766031 0.146435976808837 -0.23556270411358 0.813772016864296 1 0.999535809684267
"NADK" 100.852055109263 0.0671161327079407 0.100434974848209 0.668254587700903 0.503971095906442 1 0.999535809684267
"NADK2" 33.1396436703646 0.0544460010687734 0.16634942758968 0.327298998605939 0.743441749763189 1 0.999535809684267
"NADSYN1" 48.5177486475117 0.0235630677554088 0.146930824952198 0.160368443878776 0.872590846004683 1 0.999535809684267
"NAE1" 259.134773440333 -0.0703018474703006 0.0658429402705691 -1.06772035363865 0.285646674424642 1 0.999535809684267
"NAF1" 22.3337303149812 0.211359135546768 0.189856077955537 1.1132597798437 0.265596874896543 1 0.999535809684267
"NAGA" 31.9004987687244 0.317163160460542 0.179166584945244 1.77021379604613 0.0766915319562596 1 0.999535809684267
"NAGK" 63.8905717640686 -0.0157332739334983 0.143252274364415 -0.109829138862221 0.912544881360764 1 0.999535809684267
"NAGLU" 19.6476088806238 -0.276697216828953 0.25203029665591 -1.09787283711657 0.272260020485469 1 0.999535809684267
"NAGPA" 12.8746072833213 -0.287420911021326 0.312235869233984 -0.920524959949232 0.357298495789363 1 0.999535809684267
"NAIF1" 15.0672563648334 -0.285964133553643 0.279057580942624 -1.02474956096046 0.305481371346345 1 0.999535809684267
"NAIP" 11.4059313498071 -0.312049802665902 0.29416800504628 -1.06078770400883 0.288786391448677 1 0.999535809684267
"NAMPT" 143.518942963348 0.00919658162373535 0.0890257863608181 0.103302447523035 0.917722933171213 1 0.999535809684267
"NANOS1" 19.8230308069598 0.103148144262382 0.241810287832481 0.426566401235335 0.669695174179699 1 0.999535809684267
"NANP" 25.4129524160521 0.0291166240976935 0.197241456475032 0.147619190296231 0.882643309363797 1 0.999535809684267
"NANS" 92.4099359595543 -0.189394341375732 0.113781446586539 -1.66454502959482 0.0960035601808211 1 0.999535809684267
"NAP1L1" 1779.50907513408 -0.0672229399979964 0.112492329331063 -0.597577989519272 0.550121554294166 1 0.999535809684267
"NAP1L2" 14.0438533114449 0.213960550667676 0.256439141903995 0.834352154975537 0.404082569971072 1 0.999535809684267
"NAP1L3" 51.3055543468463 0.0919517470777632 0.132188422358479 0.695611199809928 0.486672350336078 1 0.999535809684267
"NAP1L4" 297.452389299574 0.0217299421662437 0.0717466613792025 0.302870429766682 0.761988607198245 1 0.999535809684267
"NAP1L5" 19.240577022454 0.21834254500887 0.210471600015784 1.03739670811879 0.299551011863564 1 0.999535809684267
"NAPA" 23.01399171633 0.0306061393513354 0.393257337183973 0.0778272557366609 0.937965465257976 1 0.999535809684267
"NAPB" 12.9643830197867 -0.02494966983784 0.295760743659419 -0.0843576112540836 0.932772108427354 1 0.999535809684267
"NAPEPLD" 14.9304781338226 -0.142678685213427 0.260609730685952 -0.547480268054002 0.584048823025805 1 0.999535809684267
"NAPG" 44.9471911321573 0.198634147132013 0.145076144811749 1.36917166767674 0.170945620099096 1 0.999535809684267
"NAPRT" 23.8329957605164 -0.0433083484599113 0.213628347305719 -0.202727535957265 0.839347999471271 1 0.999535809684267
"NARF" 107.852738122276 0.0662946967869316 0.0964423069648065 0.687402643853425 0.491829032032291 1 0.999535809684267
"NARS1" 385.668237934471 0.024401175683838 0.0535189600898549 0.455935160976035 0.648436604436844 1 0.999535809684267
"NARS2" 40.2730424292888 0.0619695729911055 0.170054116672986 0.364410895798971 0.715551200354802 1 0.999535809684267
"NASP" 768.90149871792 0.0127563244208173 0.115055099460984 0.110871438819997 0.91171829445758 1 0.999535809684267
"NAT10" 77.022850585744 -0.0368233723882976 0.119621539880229 -0.307832288609283 0.758209951057598 1 0.999535809684267
"NAT8L" 14.0481419893747 -0.162101639480386 0.269342567630637 -0.601841888218292 0.547279389292743 1 0.999535809684267
"NAT9" 43.1753476611324 0.0857983393653434 0.153874290790081 0.557587228670913 0.577126279418336 1 0.999535809684267
"NATD1" 10.633080821059 -0.527606852428047 0.336359950624349 -1.56857810048047 0.116746278567075 1 0.999535809684267
"NAV1" 123.647593780673 -0.0720667543256676 0.0930382992357492 -0.774592344417841 0.438580582434133 1 0.999535809684267
"NAV2" 32.5111766374065 0.0991278440989037 0.178464264603722 0.55544926217591 0.578587405428691 1 0.999535809684267
"NAV3" 16.1134449732701 0.158194254076937 0.25492200558848 0.62055942840929 0.534889541104018 1 0.999535809684267
"NAXD" 40.2559677798311 0.0399311269801625 0.193149172605644 0.206737240659531 0.836215071791286 1 0.999535809684267
"NAXE" 115.569126588862 -0.0336881227790017 0.0962558945462635 -0.349985036633888 0.726349927395549 1 0.999535809684267
"NBAS" 54.1895047237784 -0.209532806919261 0.148894317552761 -1.40725858691695 0.159350724632536 1 0.999535809684267
"NBDY" 138.507013534421 -0.0610265092913835 0.0969695757528273 -0.62933666376904 0.529128673208489 1 0.999535809684267
"NBEA" 55.0136804852233 -0.120067049133603 0.141569436349251 -0.848114199150998 0.396374374635894 1 0.999535809684267
"NBL1" 15.2313545697008 0.0248103771888993 0.273132306588838 0.0908364795756214 0.927622523349722 1 0.999535809684267
"NBN" 108.138247065633 0.00627319720812397 0.104677711411235 0.0599286813166864 0.952212436554374 1 0.999535809684267
"NBPF1" 129.915711896637 -0.0670415276959465 0.100072825787458 -0.669927397057165 0.502904073824769 1 0.999535809684267
"NBPF10" 76.7141930525916 0.121183989719002 0.158898893764097 0.762648416539094 0.445673101615809 1 0.999535809684267
"NBPF11" 22.4714098146792 0.194416697735747 0.202088595981472 0.962036956076293 0.336031040404598 1 0.999535809684267
"NBPF12" 20.6167758084798 -0.15681598308666 0.243839952037166 -0.643110293356514 0.520152535867343 1 0.999535809684267
"NBPF14" 87.6001601557405 0.0445788768858829 0.156965946150813 0.28400349234382 0.776407704294487 1 0.999535809684267
"NBPF15" 17.7574004211186 0.583528639371501 0.289502221637161 2.01562750044402 0.0438389418876862 1 0.999535809684267
"NBPF19" 80.4122859541602 -0.228616701664531 0.440225416024051 -0.519317361840011 0.603539448088096 1 0.999535809684267
"NBPF20" 55.0434508724453 -0.0953929895106446 0.159432029709965 -0.598330145355242 0.549619665971571 1 0.999535809684267
"NBPF26" 17.8683397211616 -0.638961456828581 0.486153765008112 -1.31431967171522 0.188738649998526 1 0.999535809684267
"NBPF8" 22.1937189439154 0.44586965044541 0.41259718415298 1.0806415253675 0.279856603403894 1 0.999535809684267
"NBPF9" 54.6066262287171 0.0477947847582182 0.141683945417011 0.337333807422897 0.73586527705384 1 0.999535809684267
"NCAL1" 12.2225855204289 -0.0772857404789343 0.604978143255548 -0.127749640777168 0.898347104241431 1 0.999535809684267
"NCALD" 92.9330905538148 0.0490237403229658 0.110775111934306 0.442551936684467 0.658089856033557 1 0.999535809684267
"NCAM1" 74.1137337277478 0.115820707090883 0.119571174989434 0.968634013181835 0.332727826578121 1 0.999535809684267
"NCAPD2" 133.065194465065 0.0700572632327103 0.0997043761551081 0.702649832778891 0.482273998784177 1 0.999535809684267
"NCAPD3" 66.8973942991836 0.109480450835672 0.11931199622013 0.917598014483646 0.358829357764642 1 0.999535809684267
"NCAPG" 235.360635858295 -0.113137361487536 0.0706436929890202 -1.60152105164039 0.109261561162989 1 0.999535809684267
"NCAPG2" 92.2007884724359 0.116340154811426 0.0999341343320156 1.16416833536481 0.24435579974624 1 0.999535809684267
"NCAPH" 123.722717793445 -0.0315809917476386 0.0959869465325974 -0.329013401180687 0.742145558768749 1 0.999535809684267
"NCAPH2" 67.5391276903568 0.210886841341109 0.151988414673383 1.38751918555303 0.165283505023994 1 0.999535809684267
"NCBP1" 111.402616024206 -0.0421683727704397 0.0956134633549921 -0.441029655142578 0.659191528269377 1 0.999535809684267
"NCBP2" 243.576435649291 -0.0478643930164488 0.0764912592881721 -0.62574983680325 0.53147903910116 1 0.999535809684267
"NCBP2AS2" 84.3376885663722 0.0664929287575198 0.113434026301854 0.586181509422742 0.557753546072369 1 0.999535809684267
"NCBP3" 111.112032645373 -0.0151263316446054 0.0988823168373738 -0.152973070700627 0.878419511783986 1 0.999535809684267
"NCDN" 14.5652607915603 0.337905369921193 0.264360088614719 1.27820115242002 0.201178509916257 1 0.999535809684267
"NCEH1" 20.9265660251425 -0.0487942323084915 0.210712071828383 -0.231568281233705 0.816873345796088 1 0.999535809684267
"NCK1" 42.1395337017187 -0.275817268775792 0.155966689136814 -1.76843703166543 0.0769878703261734 1 0.999535809684267
"NCK2" 128.947941509666 -0.0858606735123024 0.0923188593320357 -0.93004478319532 0.35234789797719 1 0.999535809684267
"NCKAP1" 169.108370616192 -0.169110254134321 0.0965107759266431 -1.75224219793715 0.079732170477751 1 0.999535809684267
"NCKIPSD" 24.0473046759634 -0.204659067897753 0.20517929926001 -0.997464503660293 0.3185390952012 1 0.999535809684267
"NCL" 1196.38662703364 -0.0480257397321155 0.144764061409535 -0.331751812324824 0.740076673564803 1 0.999535809684267
"NCLN" 55.9442321299743 0.284369903117172 0.156823374188622 1.8133132550454 0.0697835200491114 1 0.999535809684267
"NCOA1" 52.6598550666135 0.0828343676712175 0.139143263576275 0.595317125257806 0.551631510764089 1 0.999535809684267
"NCOA2" 41.3283054016346 0.178341762192911 0.150468042714825 1.18524677383433 0.235919891334642 1 0.999535809684267
"NCOA3" 35.4647014603067 -0.302882679022624 0.169892724275297 -1.78278781692751 0.0746208497049384 1 0.999535809684267
"NCOA4" 178.681868699307 0.0221736598492294 0.0879987370146259 0.251977023778694 0.801058823279738 1 0.999535809684267
"NCOA5" 84.373560306341 -0.022461306840261 0.111476924489897 -0.201488397200056 0.840316701090097 1 0.999535809684267
"NCOA6" 110.457733337723 -0.0199284218053673 0.0986479185694211 -0.202015633926864 0.839904502048643 1 0.999535809684267
"NCOA7" 11.7100488469902 -0.174252902452319 0.298173621585444 -0.584400798185247 0.558950689867853 1 0.999535809684267
"NCOR1" 340.262910039203 -0.0542253453412556 0.0733559008409832 -0.739209044120421 0.459780069837265 1 0.999535809684267
"NCOR2" 59.5243959994503 0.299119581371782 0.135627693267832 2.20544620471494 0.0274227987902941 1 0.999535809684267
"NCS1" 79.0699070863035 -0.0535220080812623 0.145793706812817 -0.367107807677725 0.713538603606246 1 0.999535809684267
"NCSTN" 91.5295749425472 -0.0559748586285643 0.109715215544796 -0.510183189730053 0.609923128041397 1 0.999535809684267
"NDC1" 95.6565589899871 -0.0929610708903948 0.112274805428982 -0.827978018177872 0.407682948910901 1 0.999535809684267
"NDC80" 179.594740707114 -0.0119839333588658 0.0854629007857871 -0.140223807625059 0.888483161976182 1 0.999535809684267
"NDE1" 34.4607248976698 0.0478243707601024 0.164479927026149 0.29076113799892 0.771234009168732 1 0.999535809684267
"NDEL1" 35.1849703551866 0.0646344591949262 0.177196638790201 0.364761203351339 0.715289667833861 1 0.999535809684267
"NDFIP1" 226.568972083064 -0.0388238363116157 0.0806785316010269 -0.48121644681894 0.630362672896297 1 0.999535809684267
"NDFIP2" 97.5792662423724 -0.190684087363014 0.111081916004371 -1.71660783520795 0.0860508499236357 1 0.999535809684267
"NDRG3" 56.1165306113791 0.168517832616674 0.133834924416729 1.25914691812394 0.207977270398892 1 0.999535809684267
"NDRG4" 46.3896403955128 0.212845767583465 0.146234445427784 1.4555104781286 0.145527991555622 1 0.999535809684267
"NDUFA1" 486.584953345195 -0.134043640683867 0.10686992848548 -1.25426902201098 0.209744239600086 1 0.999535809684267
"NDUFA10" 93.0555751296229 -0.0392758356876639 0.108392328723233 -0.362348850239672 0.717091357583218 1 0.999535809684267
"NDUFA11" 289.617085618994 -0.00983948934614868 0.086130250812193 -0.114239645808111 0.909047824803467 1 0.999535809684267
"NDUFA12" 601.552379728384 -0.0612732813817352 0.101816409753447 -0.601801630308034 0.547306189790089 1 0.999535809684267
"NDUFA13" 622.365055739607 -0.0371832898175648 0.0763977040781724 -0.486706901290093 0.626466053841022 1 0.999535809684267
"NDUFA2" 309.462531352908 -0.0414328885150848 0.0757315455874159 -0.547102111725151 0.584308581563525 1 0.999535809684267
"NDUFA3" 367.856967216454 -0.0422536480950974 0.097858796942964 -0.431781806184727 0.665900003998258 1 0.999535809684267
"NDUFA4" 922.869441985597 -0.106671432407314 0.10944932443269 -0.974619377143039 0.329749098184597 1 0.999535809684267
"NDUFA5" 199.679610782448 0.00755210429936502 0.0798146126980527 0.0946205718987254 0.924616209134314 1 0.999535809684267
"NDUFA6" 549.709384660377 -0.0104991009023088 0.0834273203698293 -0.125847274678928 0.899852819440758 1 0.999535809684267
"NDUFA7" 93.149621360185 0.217105284259431 0.186160455872418 1.16622664701799 0.243522821560978 1 0.999535809684267
"NDUFA8" 141.650539567866 0.103791203389686 0.0949431710919983 1.0931929300014 0.274309100549356 1 0.999535809684267
"NDUFA9" 161.133123647924 -0.036854881313269 0.0880652229500916 -0.418495293359508 0.675585027035487 1 0.999535809684267
"NDUFAB1" 357.872742547466 -0.0702385334129062 0.0864385491338697 -0.812583437791464 0.416456930506124 1 0.999535809684267
"NDUFAF1" 40.449959797542 -0.0563459057255262 0.171405235987619 -0.328729197803481 0.742360383088643 1 0.999535809684267
"NDUFAF2" 143.7050442176 0.012892521527557 0.0890182393852668 0.144830111408503 0.884845007404773 1 0.999535809684267
"NDUFAF3" 149.882251289309 -0.116855108163057 0.0865298409359315 -1.35046022157349 0.176868404995222 1 0.999535809684267
"NDUFAF4" 99.4732686215624 0.0479831679094662 0.105447176509074 0.45504459671651 0.649077155196086 1 0.999535809684267
"NDUFAF5" 39.9943823584045 -0.272211353938186 0.167347272557171 -1.62662557792921 0.103816643548155 1 0.999535809684267
"NDUFAF6" 36.1402352221115 0.0870602740348138 0.167488528763534 0.519798428450753 0.603204074807641 1 0.999535809684267
"NDUFAF7" 41.3928581547069 0.0880095142768757 0.15598139417748 0.564230847794166 0.572597036605714 1 0.999535809684267
"NDUFAF8" 396.871923065104 -0.0731795396776836 0.111632946055083 -0.6555371175242 0.512121996745939 1 0.999535809684267
"NDUFB1" 354.101807278601 0.00987298738635445 0.083344551342878 0.118459902024515 0.905703264883652 1 0.999535809684267
"NDUFB10" 300.708771096841 -0.0810030724489331 0.0821497171704163 -0.986042012547596 0.324112497047814 1 0.999535809684267
"NDUFB11" 327.822699372355 -0.0256474702107862 0.066654020826175 -0.384785042115786 0.700396682148589 1 0.999535809684267
"NDUFB2" 621.506979559523 0.026892288664476 0.0729567498394275 0.368605903136638 0.712421494893756 1 0.999535809684267
"NDUFB3" 440.596645675796 0.0188579617012874 0.104912028502441 0.179750234272218 0.85734865442705 1 0.999535809684267
"NDUFB4" 337.77287907424 -0.0778634757426891 0.0819572515437134 -0.950049864729287 0.342086916044947 1 0.999535809684267
"NDUFB5" 172.476002838224 0.0995437145392184 0.100858876557984 0.986960374102432 0.323662064874126 1 0.999535809684267
"NDUFB6" 419.592789121709 0.108062310871445 0.082349375666429 1.31224201758579 0.189438488924683 1 0.999535809684267
"NDUFB7" 339.191931646656 -0.0618348329341343 0.098658580143075 -0.626755755500041 0.530819349865891 1 0.999535809684267
"NDUFB8" 379.226874093242 0.00523255858616861 0.0897181320313722 0.0583221971712353 0.953491986820931 1 0.999535809684267
"NDUFB9" 421.693626883679 0.0378349956841581 0.0805635212716904 0.469629369309272 0.63861983796183 1 0.999535809684267
"NDUFC1" 381.471672128857 0.0216002337474001 0.0749790361988578 0.288083641007499 0.773282714634527 1 0.999535809684267
"NDUFC2" 422.228216748081 -0.0445828792081118 0.0723249012839992 -0.61642502674214 0.537614039968339 1 0.999535809684267
"NDUFC2-KCTD14" 35.3405709702604 -0.0208388532266851 0.258526970285247 -0.0806061093111193 0.935755207490514 1 0.999535809684267
"NDUFS1" 162.936867883089 -0.0602910805399212 0.0787784620912733 -0.765324416590762 0.444078388169897 1 0.999535809684267
"NDUFS2" 160.123763290707 -0.0523363803458963 0.0851718074839065 -0.614480094904472 0.538898122594366 1 0.999535809684267
"NDUFS3" 251.239780785191 -0.0940166616627768 0.0712390017207019 -1.31973581032728 0.186923239452621 1 0.999535809684267
"NDUFS4" 241.395473635087 -0.0500533443399537 0.0783693235413741 -0.638685420240085 0.523027599304226 1 0.999535809684267
"NDUFS6" 345.526447130877 0.00557616716457017 0.0714979900839648 0.0779905443218992 0.937835574620676 1 0.999535809684267
"NDUFS7" 19.0501563861999 0.269363214161892 0.276895385981326 0.972797770563274 0.33065382096213 1 0.999535809684267
"NDUFS8" 219.245205185306 0.0546713346481511 0.100749206657305 0.542647793089964 0.587372325922346 1 0.999535809684267
"NDUFV1" 133.745409809839 -0.0085441435489742 0.100887781669622 -0.084689576949504 0.932508182585835 1 0.999535809684267
"NDUFV2" 321.652462362047 -0.168256662876759 0.0731804426776179 -2.2992025836463 0.0214934383786965 1 0.999535809684267
"NDUFV3" 169.16026888423 0.0740543257343557 0.0815875032241106 0.907667507987563 0.364053915580401 1 0.999535809684267
"NEAT1" 303.988520940528 -0.0131905232405677 0.0860044102357869 -0.153370312108473 0.878106255381174 1 0.999535809684267
"NEBL" 159.801514396467 0.143739382492288 0.0860352672805649 1.67070303883113 0.0947803483458477 1 0.999535809684267
"NECAB3" 12.9754336127568 0.119440026291737 0.295369407152265 0.40437507541248 0.685936925795415 1 0.999535809684267
"NECAP1" 27.3395372810606 0.144495063425745 0.197192932525715 0.732759848819135 0.463704914067503 1 0.999535809684267
"NECAP2" 131.839186478669 0.0721844190458003 0.0911337365731811 0.792071320238644 0.428319091689776 1 0.999535809684267
"NECTIN1" 34.2448145716768 0.0739283712968681 0.17927087290295 0.412383618709158 0.680058268062881 1 0.999535809684267
"NECTIN2" 332.361558199148 0.144768561235856 0.10634120641597 1.36135902643018 0.173400257875446 1 0.999535809684267
"NECTIN3" 170.76891735657 0.00919443163757939 0.0794341712082662 0.115749072442296 0.907851413412671 1 0.999535809684267
"NECTIN3-AS1" 42.4788726031127 0.304378368030325 0.150376189893022 2.02411278173001 0.0429585487794866 1 0.999535809684267
"NEDD1" 96.4820041501659 -0.0634550945206002 0.10395189726513 -0.610427478382212 0.541578670260633 1 0.999535809684267
"NEDD4" 115.294034303934 -0.112154249600301 0.106656087719949 -1.05155038027261 0.293005883441433 1 0.999535809684267
"NEDD4L" 83.5710478721884 -0.212891298803854 0.11801299813614 -1.8039648357909 0.0712368196884819 1 0.999535809684267
"NEDD8" 546.644976795906 0.0356010522962385 0.0626895202801991 0.567894795447706 0.570106406163099 1 0.999535809684267
"NEDD9" 115.26891771082 0.0311743835266655 0.0970196973727605 0.321320148081787 0.747967789352822 1 0.999535809684267
"NEFH" 17.1150647989355 -0.189168608861324 0.248916200114117 -0.759969052936686 0.447273083539266 1 0.999535809684267
"NEFL" 265.617732897958 0.0599903691634347 0.0848921052237013 0.706666055758101 0.479774028605338 1 0.999535809684267
"NEFM" 90.9030969012878 -0.117668305386388 0.153531118991093 -0.766413390064683 0.443430368012591 1 0.999535809684267
"NEGR1" 31.543148403627 0.183857845659393 0.195696419816004 0.939505412680815 0.34747131454887 1 0.999535809684267
"NEIL2" 46.8194825055835 -0.211276426762641 0.176804865831439 -1.19496952625764 0.232098936559955 1 0.999535809684267
"NEIL3" 17.4384458939297 0.103205163159607 0.237181436651891 0.435131705990464 0.663466830614593 1 0.999535809684267
"NEK1" 53.2717137799025 -0.238986626658651 0.137853287059235 -1.73363023658594 0.0829837119671332 1 0.999535809684267
"NEK2" 65.9399027401071 0.0338717294133855 0.133789641537048 0.253171538724887 0.80013565901486 1 0.999535809684267
"NEK3" 30.0692312158774 0.127054911724601 0.182807164375267 0.695021511650289 0.487041820532079 1 0.999535809684267
"NEK4" 36.2689178258402 0.00485010291198396 0.159574269662508 0.0303940160418199 0.975752817159509 1 0.999535809684267
"NEK6" 174.84647769161 0.0498865367467979 0.0811235021907162 0.614945550914676 0.538590679409175 1 0.999535809684267
"NEK7" 13.4073143125684 -0.103653317390896 0.272093646185901 -0.380947217415277 0.703242414947711 1 0.999535809684267
"NEK8" 10.965472335299 -0.4563998393859 0.336376760296983 -1.35681144851669 0.174841128887863 1 0.999535809684267
"NEK9" 71.0130542308068 -0.119059754994163 0.125805673072542 -0.946378268057201 0.343955685671868 1 0.999535809684267
"NELFA" 74.5104927709494 0.0286758343081845 0.115677011257116 0.247895705434907 0.804215102788115 1 0.999535809684267
"NELFB" 81.2574493164961 -0.0980839178006243 0.123504860800028 -0.794170506045395 0.427096176208891 1 0.999535809684267
"NELFCD" 130.725105338995 -0.0151214065282046 0.0969654156713497 -0.155946389993896 0.876075278666663 1 0.999535809684267
"NELFE" 248.369313970846 -0.018075446006412 0.104597880641874 -0.172808912527582 0.862801631261227 1 0.999535809684267
"NELL2" 100.361441237588 -0.214025939947746 0.103498526824355 -2.06791291156216 0.0386482130727277 1 0.999535809684267
"NEMF" 261.716661562749 -0.187240028914334 0.0715380213153293 -2.61734984378456 0.00886154669167362 1 0.999535809684267
"NEMP1" 81.9263021481064 0.0502756741317554 0.117167014664776 0.429094095088093 0.667854749340852 1 0.999535809684267
"NENF" 162.499185688607 0.00942501750188669 0.0938945967678453 0.100378699374897 0.920043679782694 1 0.999535809684267
"NEO1" 90.3221789225601 -0.00419611026365835 0.124681389691942 -0.0336546638919084 0.973152531447309 1 0.999535809684267
"NEPRO" 86.4596359037822 0.101146233697272 0.107242505141901 0.943154335712668 0.345601966594742 1 0.999535809684267
"NES" 1458.09254939352 -0.0237202493674131 0.12797470772118 -0.185351072800203 0.852953681650314 1 0.999535809684267
"NET1" 117.058890727341 -0.0450447480192493 0.0922741872488954 -0.488161959072563 0.625435127218729 1 0.999535809684267
"NETO2" 99.3946624174127 0.0924768293861225 0.0972809791155791 0.950615734204846 0.341799478421652 1 0.999535809684267
"NEU3" 18.6536969393212 0.0261819632663507 0.230987436046119 0.113347997252644 0.909754666093196 1 0.999535809684267
"NEURL1B" 26.3145940970992 -0.175847830633432 0.209875468800673 -0.837867482266072 0.402105133465973 1 0.999535809684267
"NEXN" 127.321076661515 0.0229972905330731 0.092662172974618 0.248184235215081 0.803991863321763 1 0.999535809684267
"NF1" 104.782627748152 -0.0185181314041094 0.0962252825719137 -0.192445591316086 0.847393183047861 1 0.999535809684267
"NF2" 96.3979550489723 0.047063542584283 0.106129311308359 0.44345470637739 0.657436873668477 1 0.999535809684267
"NFAT5" 78.2349948496023 -0.150513184389734 0.119674903895954 -1.25768377069758 0.208506143900426 1 0.999535809684267
"NFATC2IP" 81.8826992750936 -0.00719243607856491 0.11364902340696 -0.0632863870093267 0.949538455625976 1 0.999535809684267
"NFATC3" 92.618528497514 -0.0890492085925965 0.104919919661464 -0.848735005515859 0.396028762997792 1 0.999535809684267
"NFATC4" 25.9768906799032 -0.0867373573570935 0.215475801666564 -0.402538738393068 0.687287584805528 1 0.999535809684267
"NFE2L1" 175.703082292143 -0.017686024539516 0.0862085883865394 -0.205153858455679 0.837451918244232 1 0.999535809684267
"NFE2L2" 165.951290546167 -0.0330813302411127 0.0746329785212224 -0.443253517367068 0.657582373077923 1 0.999535809684267
"NFE2L3" 36.3684221257198 -0.0417685110339751 0.165681375840719 -0.252101425534576 0.800962668127465 1 0.999535809684267
"NFIA" 14.9690408862239 0.359724274062493 0.250160393368545 1.43797452993502 0.150441281033757 1 0.999535809684267
"NFIB" 42.5970336568871 0.0174510875498874 0.16234991616217 0.107490585535355 0.914399793704982 1 0.999535809684267
"NFIL3" 41.9440734056387 0.107529579977065 0.148169677508958 0.725719201019146 0.468010928371968 1 0.999535809684267
"NFKB1" 63.681881483593 -0.243688419935578 0.134830596481945 -1.80736736537549 0.0707050188083599 1 0.999535809684267
"NFKB2" 47.2800709930455 0.150356646106113 0.161833380094204 0.929083023654267 0.352846061598015 1 0.999535809684267
"NFKBIA" 217.876258115579 -0.0135070935535552 0.087390593512686 -0.15456003913733 0.877168175483251 1 0.999535809684267
"NFKBIB" 57.969925635014 0.0569430683538142 0.143026655824493 0.398129062205641 0.690535052790002 1 0.999535809684267
"NFKBIE" 83.0893763057217 0.0772080825009679 0.114334799885305 0.675280689505026 0.499497450148991 1 0.999535809684267
"NFKBIZ" 13.8576135460623 0.0264896484195696 0.277431596418188 0.0954817286912058 0.92393220234116 1 0.999535809684267
"NFRKB" 77.6903140714002 0.0657153384639806 0.120021451672936 0.547529941922865 0.584014705652189 1 0.999535809684267
"NFS1" 27.1152734597238 0.0584621269014345 0.204097429854368 0.286442249386235 0.77453941933265 1 0.999535809684267
"NFU1" 126.325648267445 0.101465349416408 0.108800264535081 0.932583664662799 0.351034970792225 1 0.999535809684267
"NFX1" 74.9986420038351 0.00615021508156172 0.11402423643933 0.0539377879091004 0.956984730073702 1 0.999535809684267
"NFXL1" 28.296634614854 -0.380821201871885 0.202503773801671 -1.88056348147297 0.0600313233144517 1 0.999535809684267
"NFYA" 43.6415986542995 -0.211431089737688 0.163133641836147 -1.29606062463836 0.194954599231726 1 0.999535809684267
"NFYB" 100.836461474364 0.105758915243916 0.102018426612038 1.03666483356093 0.299892086513961 1 0.999535809684267
"NFYC" 69.0107482515565 0.14259053820087 0.132322335919374 1.07759991697662 0.281212339290677 1 0.999535809684267
"NGDN" 148.527965669054 0.0898534918712205 0.0953638645832267 0.942217392970719 0.346081350858404 1 0.999535809684267
"NGF" 14.2602739887182 0.498900881724481 0.25559074335732 1.9519520745202 0.0509438948427694 1 0.999535809684267
"NGLY1" 58.334101579865 -0.241296951374411 0.12933676482733 -1.86564857793183 0.0620905484201398 1 0.999535809684267
"NGRN" 403.098882202955 -0.0330102926028488 0.0694890288818667 -0.475043228175878 0.634756162078754 1 0.999535809684267
"NHEJ1" 27.66378456983 -0.485177791550193 0.200725901467111 -2.4171160174348 0.0156440299759382 1 0.999535809684267
"NHERF1" 50.6938147375862 0.192106184422365 0.142108813290377 1.35182456298348 0.176431444436257 1 0.999535809684267
"NHERF2" 24.0101127647966 -0.169642944717988 0.224081765108315 -0.757058231114821 0.449014976585074 1 0.999535809684267
"NHLRC2" 72.5370221466483 0.0463546362406892 0.138709423364793 0.334185198930435 0.738239812141302 1 0.999535809684267
"NHLRC3" 26.8211517114889 0.197337252540493 0.208134041681483 0.948125789256942 0.343065420791452 1 0.999535809684267
"NHP2" 314.372104955977 -0.0037111206829989 0.0855048150346216 -0.0434024760067165 0.965380703994987 1 0.999535809684267
"NHS" 10.1138961023303 -0.428178748460095 0.323723783636902 -1.32266694664719 0.185946160146042 1 0.999535809684267
"NHSL1" 146.716338373667 0.0681773380429082 0.0846239661815519 0.805650469001191 0.420444416485412 1 0.999535809684267
"NHSL1-AS1" 13.9236137620406 0.16242863143169 0.267664348041743 0.606837005451166 0.543959087149484 1 0.999535809684267
"NHSL2" 21.3940397483862 0.0356497375258976 0.224013790710536 0.159140816343593 0.873557931174421 1 0.999535809684267
"NIBAN1" 16.8152528194911 -0.109309143322546 0.253078385510018 -0.431918131223492 0.665800916480818 1 0.999535809684267
"NIBAN2" 64.8078615743436 0.326171614873763 0.176031981482027 1.8529111138084 0.0638950998860048 1 0.999535809684267
"NID1" 67.2821132958577 -0.0922241589619966 0.136540243110184 -0.675435731336543 0.49939897056556 1 0.999535809684267
"NID2" 10.5270188977289 0.511866906211114 0.322923140573634 1.58510444715063 0.1129426053479 1 0.999535809684267
"NIF3L1" 80.7094685624448 -0.16185583008419 0.128758192952134 -1.25705266882985 0.208734564468142 1 0.999535809684267
"NIFK" 176.838034048806 0.0027037075248237 0.0769014882390452 0.0351580650353518 0.971953700795752 1 0.999535809684267
"NIFK-AS1" 20.5426821528669 0.211996391637707 0.226994140742862 0.933928915274759 0.350340562163439 1 0.999535809684267
"NIN" 246.262366406875 -0.0648027311613483 0.0753341226955731 -0.860204232061182 0.389676472225156 1 0.999535809684267
"NINJ1" 48.1073371952001 0.0853587047055999 0.195047630119646 0.437630052993924 0.661654481938182 1 0.999535809684267
"NINL" 28.9267250458442 -0.0109788483197019 0.200165770169051 -0.0548487801407287 0.956258937931644 1 0.999535809684267
"NIP7" 80.0242325932767 -0.0410521404946197 0.11760361862072 -0.349072086183129 0.727035192047987 1 0.999535809684267
"NIPA1" 35.5566654211758 -0.0965310939841794 0.163911317860709 -0.588922688463838 0.555913137048165 1 0.999535809684267
"NIPA2" 85.1527555182525 0.0216928364674076 0.109259347221625 0.198544445111915 0.842619114640894 1 0.999535809684267
"NIPAL3" 14.2239296346127 -0.0437512643210501 0.275683579685187 -0.158701016473347 0.873904437298907 1 0.999535809684267
"NIPBL" 274.942174443885 -0.0928415459526277 0.0852216337611294 -1.08941288561607 0.275971851607316 1 0.999535809684267
"NIPBL-DT" 36.6354386587471 0.253844194578204 0.162914917289953 1.55813966456132 0.119200143881801 1 0.999535809684267
"NIPSNAP1" 146.822314942577 -0.0540174966858116 0.106633828679611 -0.506569982103065 0.612456574936359 1 0.999535809684267
"NIPSNAP2" 150.758913889107 -0.0834580074721905 0.0892407840027359 -0.935200294403867 0.349685086839923 1 0.999535809684267
"NIPSNAP3A" 34.5410678259441 0.0959705422491456 0.174169349412054 0.551018549320616 0.581620958881355 1 0.999535809684267
"NISCH" 103.571474120074 -0.0335756568644874 0.10727276656439 -0.312993296805988 0.754285754855887 1 0.999535809684267
"NIT1" 60.9210564412577 -0.065708431487463 0.142835558033699 -0.46002852785411 0.645495743895326 1 0.999535809684267
"NIT2" 64.2341395655159 0.105430193645179 0.136985874173805 0.769642813764952 0.441511800948125 1 0.999535809684267
"NKAIN1" 19.7451244854651 -0.0119967463096895 0.265515252641336 -0.0451828894586894 0.963961532554947 1 0.999535809684267
"NKAIN4" 30.867648860307 -0.196362722162171 0.185930768283486 -1.05610665719823 0.290919489276792 1 0.999535809684267
"NKAP" 124.705451636996 -0.156251747956049 0.0903759262225519 -1.72890895271465 0.0838253915054068 1 0.999535809684267
"NKAPD1" 151.905174982711 -0.148958677580513 0.0955470867151458 -1.55900805248624 0.1189944742836 1 0.999535809684267
"NKD1" 11.8202119353143 -0.118076523020751 0.29275892931966 -0.403323387249529 0.686710338985937 1 0.999535809684267
"NKIRAS1" 34.0201199057906 -0.0583144615246313 0.172432022467182 -0.338188120108201 0.735221427778049 1 0.999535809684267
"NKIRAS2" 141.987925620886 0.0967847037468325 0.092727149397913 1.0437579972561 0.296597369155586 1 0.999535809684267
"NKRF" 39.7624853031595 0.2333949263333 0.154436709023874 1.51126586294467 0.130720727712877 1 0.999535809684267
"NKTR" 247.440474388689 -0.0952344642225186 0.0946045206074081 -1.00665870521901 0.314098812915262 1 0.999535809684267
"NLE1" 45.0768379553821 -0.0257919870034468 0.162778124320225 -0.158448729589164 0.874103218060899 1 0.999535809684267
"NLGN1" 30.1940812726716 -0.0151633179326697 0.185044235031843 -0.0819442871595559 0.934691016775504 1 0.999535809684267
"NLGN2" 32.4331287703512 -0.0954483137480327 0.195136605607286 -0.489135872026611 0.624745506567192 1 0.999535809684267
"NLGN3" 15.6497522531691 -0.0619957043106835 0.266317332275486 -0.232788845476093 0.815925375024086 1 0.999535809684267
"NLGN4X" 67.3602954710565 0.0559905815106351 0.120802074457859 0.463490231950999 0.643013014858035 1 0.999535809684267
"NLGN4Y" 30.979747274326 -0.222414872419078 0.182800448376467 -1.21670857152947 0.22371511665403 1 0.999535809684267
"NLK" 59.5818007765029 -0.0508210751972476 0.12847246134956 -0.395579524696495 0.692415244467602 1 0.999535809684267
"NLN" 82.500679210909 -0.192360715983666 0.111958324480656 -1.71814571963251 0.0857700393456562 1 0.999535809684267
"NLRP1" 155.654451470184 -0.220550962194003 0.239032313597537 -0.922682623427008 0.356172623890532 1 0.999535809684267
"NLRP2" 36.7860756154121 -0.0631145991715679 0.166639674735277 -0.378748934020852 0.704874311675945 1 0.999535809684267
"NLRX1" 10.5929469663589 0.456242063814713 0.344513519404038 1.32430815662605 0.185400722701737 1 0.999535809684267
"NMB" 33.6885810561482 -0.199567993747746 0.192560070578041 -1.03639343893398 0.300018630032882 1 0.999535809684267
"NMD3" 61.6188503760683 0.0138368457939666 0.123661134202224 0.111893246679584 0.910908051346295 1 0.999535809684267
"NME1" 501.747926316025 0.00625501137905301 0.0925644905547279 0.0675746319303166 0.946124250014454 1 0.999535809684267
"NME1-NME2" 651.683405648796 -0.0656828604153426 0.210204020544285 -0.312471951037229 0.75468187647195 1 0.999535809684267
"NME2" 427.645140320953 0.0938774172352751 0.554052828982685 0.169437664288524 0.865452399954533 1 0.999535809684267
"NME3" 45.8196181066475 -0.00463412142455084 0.164333362814424 -0.0281995167943104 0.977503022614427 1 0.999535809684267
"NME4" 370.113256356524 0.0667378078218315 0.0668348643199297 0.998547816336791 0.318013790005889 1 0.999535809684267
"NME5" 13.3006723204288 0.285029571962473 0.270121628175258 1.0551897450342 0.291338553326097 1 0.999535809684267
"NME6" 39.4779064723348 -0.0720807899621089 0.16062853211182 -0.448742132013823 0.653617687730232 1 0.999535809684267
"NME7" 62.5012622431941 -0.00705119314617094 0.13896755496265 -0.0507398518169659 0.959532820374328 1 0.999535809684267
"NMNAT1" 21.6516990747955 0.0511289340809339 0.217532834489922 0.235040076597276 0.814177627741247 1 0.999535809684267
"NMNAT2" 10.8795103081248 0.270877547412171 0.334945893994583 0.808720310560225 0.418676042743029 1 0.999535809684267
"NMNAT3" 90.6806032199651 -0.153486215497021 0.128077029109273 -1.19838987962525 0.230765270519273 1 0.999535809684267
"NMRAL1" 46.4978206181244 0.052571101155434 0.161684672639793 0.325145855182907 0.745070685322559 1 0.999535809684267
"NMRK1" 11.7701170067663 0.124414319924412 0.297309480995961 0.418467381220518 0.675605430546937 1 0.999535809684267
"NMRK2" 11.696646393246 0.241775692610267 0.284982024071585 0.848389274368879 0.396221213932086 1 0.999535809684267
"NMT1" 226.23287294871 -0.0196971474823268 0.186427131197563 -0.105656013455751 0.915855281108574 1 0.999535809684267
"NMT2" 85.5949069648181 0.0433235396951567 0.108496648838186 0.399307629858415 0.689666545859493 1 0.999535809684267
"NMU" 98.2862019583741 -0.0335924071538168 0.184098562706509 -0.182469687215158 0.855214141087826 1 0.999535809684267
"NNAT" 97.8520744092194 -0.12114534401488 0.107717204278834 -1.12466104951337 0.260732693043438 1 0.999535809684267
"NNT" 56.3892602850193 -0.0580745743999728 0.1365034790545 -0.425443913973696 0.67051309920687 1 0.999535809684267
"NNT-AS1" 156.903225298075 -0.0781596671435348 0.290174782258561 -0.269353754779043 0.787657469759823 1 0.999535809684267
"NOA1" 55.9609396070659 -0.0425580645886384 0.136458419549051 -0.311875696122515 0.755134993608119 1 0.999535809684267
"NOC2L" 63.9561179326814 -0.0398852648303566 0.156537190814466 -0.254797371939747 0.79887960518597 1 0.999535809684267
"NOC3L" 151.43657056009 -0.071767794156361 0.0847958157099108 -0.846360089298285 0.397351895878017 1 0.999535809684267
"NOC4L" 43.2310891590223 0.142918761713085 0.154857256893811 0.922906453206051 0.356055957369787 1 0.999535809684267
"NOD1" 13.2450664505973 0.156950767182463 0.26654754461167 0.588828411123135 0.555976384972602 1 0.999535809684267
"NOG" 30.5156157948196 -0.0929439987932052 0.202973662289071 -0.457911621365122 0.647015937282207 1 0.999535809684267
"NOL10" 96.4491697385716 -0.108921297980091 0.0997604679044201 -1.09182825890961 0.274908595578682 1 0.999535809684267
"NOL11" 155.270330354891 -0.0588019064396124 0.0781620027782736 -0.752308082565629 0.451865808353072 1 0.999535809684267
"NOL12" 46.5220831718173 -0.0807954295883754 0.161713891462637 -0.49961959889539 0.617342954998327 1 0.999535809684267
"NOL3" 15.0743019950824 0.222700930471815 0.256302668140713 0.868898213535373 0.384902806788126 1 0.999535809684267
"NOL4" 20.2202794562865 0.25612055657146 0.234516120292404 1.09212345936867 0.274778839332969 1 0.999535809684267
"NOL4L" 61.4921528940018 -0.0776035749450838 0.127496502555332 -0.608672186214715 0.542741746456353 1 0.999535809684267
"NOL6" 93.9160728005832 -0.0741178077010836 0.115594676477881 -0.641187033515908 0.521401173026435 1 0.999535809684267
"NOL7" 337.77537306053 -0.0145080445078384 0.0747764190417169 -0.194018979429123 0.846161020840904 1 0.999535809684267
"NOL8" 149.536113038614 -0.0799754402580758 0.0862548942566544 -0.927198867348978 0.353823290813219 1 0.999535809684267
"NOL9" 79.4293193757661 -0.0854744317096392 0.122851296200092 -0.695755228910439 0.486582131661076 1 0.999535809684267
"NOLC1" 328.093782007295 0.0405951356972965 0.0623844242000247 0.650725501082374 0.515223698540535 1 0.999535809684267
"NOM1" 46.2988605923407 0.0788064104223214 0.139596931487768 0.564528242723061 0.57239468486137 1 0.999535809684267
"NOMO1" 73.9777360238868 0.124301554687147 0.154538724347196 0.804339205025947 0.421201101519727 1 0.999535809684267
"NOMO2" 50.1106168675748 -0.896122540188695 1.07594615443794 -0.832869318313437 0.404918435195394 1 0.999535809684267
"NOMO3" 75.1789121485614 0.212114079407883 0.560046791862571 0.378743495168406 0.704878350899125 1 0.999535809684267
"NONO" 566.545140113243 -0.0504455664041592 0.0933845060545753 -0.540192035439776 0.589064604745549 1 0.999535809684267
"NOP10" 572.060090950478 -0.0220497697023274 0.084002555876903 -0.262489271572154 0.792944255518846 1 0.999535809684267
"NOP14" 94.7292105957865 -0.105740643700946 0.110099340013464 -0.960411240321831 0.336848283189921 1 0.999535809684267
"NOP14-AS1" 14.4323727955927 -0.176920450998244 0.291457850241906 -0.607018993831877 0.543838307151655 1 0.999535809684267
"NOP16" 120.211507132063 -0.127536092451041 0.0971796672202244 -1.31237424555102 0.189393892228747 1 0.999535809684267
"NOP2" 17.545127737327 0.497185564559755 0.309624510910339 1.60576939822355 0.108324586751839 1 0.999535809684267
"NOP53" 265.020716627431 -0.109708162879305 0.100010530839794 -1.09696610904951 0.27265620755351 1 0.999535809684267
"NOP56" 559.696013216841 -0.0761130750218567 0.109864966719771 -0.692787494452126 0.488442921325732 1 0.999535809684267
"NOP58" 431.375492047574 -0.0194698590545426 0.0705290044060151 -0.276054641895415 0.782506097956695 1 0.999535809684267
"NOP9" 35.0555952551402 -0.0440041831398504 0.17740046607755 -0.248049986072833 0.804095731745367 1 0.999535809684267
"NOPCHAP1" 175.38981773146 -0.11856606812961 0.0823160062838116 -1.44037682927442 0.149760815479629 1 0.999535809684267
"NORAD" 350.906352756836 -0.184378094895253 0.0641883563545722 -2.87245390545227 0.00407297491922663 1 0.999535809684267
"NOSIP" 109.831192079842 0.0325291735426119 0.124419690260798 0.261447150964827 0.793747699846088 1 0.999535809684267
"NOTCH1" 48.6563823903424 0.109813602844664 0.140904939282127 0.779345304743288 0.435776333769202 1 0.999535809684267
"NOTCH2" 168.426302784924 -0.00629176210664333 0.087115538117868 -0.0722231905189006 0.942424289998562 1 0.999535809684267
"NOTCH2NLA" 74.5036890033556 -0.049854837978752 0.142308658698193 -0.350328914872873 0.726091867599042 1 0.999535809684267
"NOTCH2NLB" 10.2305813417537 0.488457369701177 0.357057942027459 1.36800589542303 0.171310230757664 1 0.999535809684267
"NOTCH2NLC" 47.1646482098483 0.117306397661044 0.18166001312577 0.645746940356262 0.518443255590894 1 0.999535809684267
"NOTCH3" 144.336708978496 -0.0648922714109689 0.0923053506948913 -0.703017440727414 0.482044880568268 1 0.999535809684267
"NOVA1" 43.3945396135545 -0.0937404982516314 0.149835823213559 -0.625621405089651 0.531563295519651 1 0.999535809684267
"NOVA2" 12.8548031402861 -0.168638679996198 0.287138671546807 -0.587307446564918 0.556997240829853 1 0.999535809684267
"NOX4" 10.1575230013185 0.174410058637176 0.307606650229456 0.566990533225066 0.570720613420047 1 0.999535809684267
"NPAS3" 16.5322638222527 0.174413676602971 0.248164436355693 0.702814952715403 0.482171077513183 1 0.999535809684267
"NPAT" 47.8026245249515 0.063083196767511 0.13706470408671 0.460243920474255 0.64534114894444 1 0.999535809684267
"NPC1" 81.8978862581233 -0.0309898090244612 0.122585114917943 -0.252802381799824 0.800420927065217 1 0.999535809684267
"NPC2" 333.702803172107 -0.0696957215565829 0.0662210347973095 -1.05247104292328 0.292583489214203 1 0.999535809684267
"NPDC1" 45.0130046050246 0.0445537539220993 0.171815506012582 0.259311600891463 0.795394829253349 1 0.999535809684267
"NPEPL1" 24.9222387179935 0.427852498007851 0.194743174463642 2.19700895390164 0.0280198067384591 1 0.999535809684267
"NPEPPS" 198.496984037486 -0.166805454634554 0.078246733476073 -2.13178809164681 0.0330242710434112 1 0.999535809684267
"NPEPPSP1" 18.9517333548279 -0.129733670829352 0.232786685247776 -0.557307092934738 0.577317630379383 1 0.999535809684267
"NPHP1" 43.0528740004973 -0.158041699125943 0.157015228742231 -1.00653739380527 0.314157133186434 1 0.999535809684267
"NPHP3" 55.6902469406906 0.156453052796848 0.132802048610531 1.17809216374123 0.238759865749148 1 0.999535809684267
"NPHP3-ACAD11" 36.7886110088092 -0.0495375688881103 0.174547863523258 -0.283805071504124 0.776559767772676 1 0.999535809684267
"NPIPA1" 35.2465785324124 0.327719846944585 0.209711598662563 1.56271684081672 0.11811921147972 1 0.999535809684267
"NPIPB12" 18.5613104230154 0.529447049207529 0.638650307401625 0.829009307709576 0.407099140404314 1 0.999535809684267
"NPIPB13" 22.638024471872 0.0194514140087951 0.219243844037953 0.0887204568691465 0.929304074414633 1 0.999535809684267
"NPIPB5" 284.262572149612 0.0289086737293421 0.0911222273228406 0.31725161443783 0.751052688425961 1 0.999535809684267
"NPLOC4" 81.0037672531194 -0.158561716863394 0.121936246677645 -1.30036573359989 0.193475648464316 1 0.999535809684267
"NPM1" 1658.01616462884 -0.0453065341778525 0.119284000069298 -0.379820714861437 0.704078504433865 1 0.999535809684267
"NPM3" 81.3411228207217 -0.0289830920306183 0.115923261922616 -0.250019638422234 0.80257216156795 1 0.999535809684267
"NPPB" 545.362453526722 0.246505076879445 0.102612743834988 2.40228521006953 0.0162929996893417 1 0.999535809684267
"NPR2" 19.6661580825643 -0.159716621118462 0.229343422870745 -0.696408116349063 0.486173281583902 1 0.999535809684267
"NPRL2" 32.4908860429576 -0.20413674253164 0.180593211870148 -1.13036774980457 0.258321297535314 1 0.999535809684267
"NPRL3" 21.4967260881954 0.142734040497464 0.242151886694442 0.589440133818043 0.555566060555268 1 0.999535809684267
"NPTN" 63.628665974623 -0.0571375109026464 0.139013501134341 -0.411021306825653 0.681056911279225 1 0.999535809684267
"NPTX2" 25.0753444855832 0.0792665233133951 0.20490312132609 0.38684878395409 0.698868159144146 1 0.999535809684267
"NPY2R" 54.376908952448 -0.204593134145848 0.152900595338308 -1.338079382184 0.180870561006733 1 0.999535809684267
"NPY2R-AS1" 11.7693087359988 -0.0983786693865417 0.298324139363003 -0.329771065783027 0.741572951655739 1 0.999535809684267
"NQO1" 410.117068261832 -0.121584433078814 0.0814769228830094 -1.49225607419409 0.135632027299601 1 0.999535809684267
"NQO2" 53.4979338288659 -0.125332843452339 0.146607150942033 -0.854889019034919 0.392612590280595 1 0.999535809684267
"NR1D2" 18.6469562412274 -0.0817500092038663 0.213267234665069 -0.383321935656233 0.701481076812141 1 0.999535809684267
"NR1H2" 25.396587428797 -0.117470994486607 0.223502546209474 -0.525591303002471 0.599172200701762 1 0.999535809684267
"NR1H3" 10.834700621008 -0.0684268115910022 0.291390972253877 -0.234828179684938 0.814342095000279 1 0.999535809684267
"NR2C1" 80.5607395686866 -0.0676977449471304 0.122821985075022 -0.55118588830639 0.581506252755685 1 0.999535809684267
"NR2C2" 31.517991231258 -0.108717167659976 0.164949677030738 -0.659092940447025 0.509836088689769 1 0.999535809684267
"NR2C2AP" 21.5394424147771 -0.104028140986407 0.221819205691298 -0.468977159404229 0.639085962247929 1 0.999535809684267
"NR2E1" 13.1611498949361 -0.522290644005296 0.296709145035324 -1.76027821435405 0.0783606461215456 1 0.999535809684267
"NR2F1" 479.415554351387 0.041841105756672 0.0680770614620827 0.614613863437342 0.538809756743572 1 0.999535809684267
"NR2F1-AS1" 56.0617886026939 -0.0450103950864412 0.133469851563421 -0.337232675088827 0.735941507318061 1 0.999535809684267
"NR2F2" 480.121650176168 -0.0227877106290075 0.0525458094732011 -0.433673224515257 0.664525752851798 1 0.999535809684267
"NR2F2-AS1" 21.0154298366405 -0.333090952220801 0.217699473372837 -1.53004941656585 0.126004497526284 1 0.999535809684267
"NR2F6" 68.28070378703 0.158923137592401 0.138878477618346 1.14433237113342 0.252485823304566 1 0.999535809684267
"NR3C1" 34.1123507666266 0.148108300110775 0.175537111533336 0.843743518490375 0.398812743599985 1 0.999535809684267
"NR6A1" 45.2660299617505 0.0544858460399552 0.151732030717401 0.359092577765826 0.719525833914867 1 0.999535809684267
"NRARP" 37.9721643841642 0.0764864845413847 0.181510612909773 0.421388497979484 0.673471416762812 1 0.999535809684267
"NRAV" 14.4054762320678 0.364098029025605 0.258749938729462 1.40714247436515 0.159385145465003 1 0.999535809684267
"NRBF2" 56.9663658131647 -0.0218495452729076 0.134491734311785 -0.1624601347043 0.870943519078065 1 0.999535809684267
"NRBP1" 150.057289081773 -0.0448827035968211 0.108236101006528 -0.41467406142165 0.678380523216215 1 0.999535809684267
"NRBP2" 38.8859378576144 0.347344551736236 0.159010612002976 2.18441113684749 0.0289320506004636 1 0.999535809684267
"NRCAM" 86.4091224770709 0.0663990220672468 0.103898956932284 0.639073038149194 0.522775418730583 1 0.999535809684267
"NRDC" 251.546130296686 -0.0499141735058269 0.0712843377685286 -0.700212347737676 0.483794701470005 1 0.999535809684267
"NRDE2" 57.6507457983895 0.00439283239211643 0.139107138537938 0.0315787704231899 0.974807973693231 1 0.999535809684267
"NREP" 179.015474949635 -0.0733840984763369 0.0738875891054162 -0.993185721239855 0.320619455477383 1 0.999535809684267
"NRF1" 21.440083210216 0.285570852234794 0.214324777206289 1.33242108522026 0.182721857231136 1 0.999535809684267
"NRG1" 37.0391430507471 0.116259926461665 0.165035426529711 0.704454364170926 0.481149860533559 1 0.999535809684267
"NRIP1" 170.242707738093 -0.0266601444179577 0.0929679506063472 -0.286767044385482 0.774290698343359 1 0.999535809684267
"NRIP3" 13.7891096884539 -0.206998063755937 0.311181005059452 -0.665201475637595 0.505921636802192 1 0.999535809684267
"NRK" 10.6131712958567 0.0618622053680241 0.328882037185977 0.188098461981498 0.85079946673974 1 0.999535809684267
"NRM" 51.3683033995418 0.126685113539462 0.159612240691708 0.79370550147313 0.4273668967582 1 0.999535809684267
"NRP1" 18.6366099670372 0.0130488490830182 0.224833072573096 0.0580379431445786 0.953718405190826 1 0.999535809684267
"NRP2" 517.073450593773 0.0329438300617582 0.064887156771128 0.50770956381952 0.611657040350122 1 0.999535809684267
"NRSN2" 25.3454439738257 -0.0465950574420034 0.264992130356539 -0.17583562719131 0.860423079230136 1 0.999535809684267
"NSA2" 372.929369189888 0.0311240948061406 0.0940749277130927 0.330843674959412 0.740762568986737 1 0.999535809684267
"NSD1" 181.158497757461 -0.06927000432803 0.0864327973880444 -0.801431938122271 0.422881631710163 1 0.999535809684267
"NSD2" 261.750555149895 -0.0193772617615311 0.0687143396960912 -0.28199735087658 0.777945541600844 1 0.999535809684267
"NSD3" 213.659598868882 -0.0410049118058958 0.0906147990850495 -0.452518928695182 0.650895188078725 1 0.999535809684267
"NSDHL" 129.703459607639 0.0419150978084615 0.0961752830908392 0.435819853723456 0.662967437996086 1 0.999535809684267
"NSF" 61.0542449678927 -0.105941291622345 0.132293761753234 -0.800803380434189 0.423245481712129 1 0.999535809684267
"NSFL1C" 98.5897733585166 -0.0454129233995616 0.103086131199136 -0.440533783461478 0.659550549513606 1 0.999535809684267
"NSG1" 25.9584544160436 0.372499842534607 0.196661160332099 1.89412002810099 0.0582090798896823 1 0.999535809684267
"NSL1" 92.6415310277636 -0.103372390928614 0.106822359566971 -0.967703684393957 0.333192377530054 1 0.999535809684267
"NSMAF" 39.9823717936627 -0.112313848965421 0.172515971808465 -0.65103449720074 0.515024218342523 1 0.999535809684267
"NSMCE1" 82.0478413699053 -0.145322728245018 0.118485795737398 -1.22649915410198 0.220010893445391 1 0.999535809684267
"NSMCE2" 60.8850644917035 -0.0701298340435597 0.134834126604852 -0.520119318524484 0.602980414449201 1 0.999535809684267
"NSMCE3" 51.1400675482628 0.221278080288456 0.142641924423274 1.55128361583119 0.120833731468606 1 0.999535809684267
"NSMCE4A" 117.616306930925 -0.0182387244346508 0.0975630809425063 -0.186942891291009 0.851705409564603 1 0.999535809684267
"NSMF" 27.3176551186783 -0.0832774051850362 0.204150869514155 -0.407920893911559 0.68333175265192 1 0.999535809684267
"NSRP1" 190.448829820557 0.0528746800450788 0.0926179002648778 0.570890507060326 0.568073866244166 1 0.999535809684267
"NSUN2" 99.8763268395646 0.0635750628078324 0.098561319129594 0.645030559343877 0.518907382247262 1 0.999535809684267
"NSUN3" 22.456226879436 0.203115710590612 0.215043140917115 0.944534709288402 0.344896473597049 1 0.999535809684267
"NSUN4" 29.0736069546875 -0.0661908150216768 0.193096798218297 -0.34278566828875 0.731759708512061 1 0.999535809684267
"NSUN5" 69.5613468936169 -0.0648613649488522 0.133395256019285 -0.486234420056702 0.626800969862037 1 0.999535809684267
"NSUN5P1" 27.7698911684618 0.381464889250522 0.173293422534902 2.20126582804199 0.0277172105178023 1 0.999535809684267
"NSUN5P2" 35.322868762783 0.0284381109822611 0.183156708066259 0.155266554430392 0.876611181515256 1 0.999535809684267
"NSUN6" 16.7917771308127 0.0628523886147501 0.237648269755469 0.264476525242211 0.791412751156617 1 0.999535809684267
"NSUN7" 24.9079350547305 -0.337015013568422 0.214233563806517 -1.57311957837192 0.115691132345248 1 0.999535809684267
"NT5C" 171.576135695497 0.0119487908319025 0.0950675796776663 0.125687336023656 0.899979426754172 1 0.999535809684267
"NT5C2" 102.867665751729 -0.133934912709154 0.105172049379166 -1.27348391040943 0.202846378403012 1 0.999535809684267
"NT5C3B" 173.947957598082 0.1233373303509 0.102634718932662 1.20171158096922 0.22947529263181 1 0.999535809684267
"NT5DC1" 48.497976279897 0.0376933240158805 0.147101775256997 0.256239762912634 0.797765706900485 1 0.999535809684267
"NT5DC2" 146.567893948488 0.0303168562821425 0.157332425625794 0.192692994858221 0.847199409934501 1 0.999535809684267
"NT5E" 21.7297035036481 -0.097822202671645 0.252442899641147 -0.387502293828432 0.698384387093443 1 0.999535809684267
"NTAN1" 90.8086901116119 0.0106317018777284 0.112202308212889 0.0947547519036428 0.924509627843423 1 0.999535809684267
"NTAQ1" 43.1920725778191 0.0159150630949471 0.171108589391272 0.0930114797367321 0.925894441248545 1 0.999535809684267
"NTHL1" 89.4636219247198 -0.0545973906800418 0.11916009345823 -0.458185195190202 0.64681939531436 1 0.999535809684267
"NTM" 17.7457348627831 -0.056294952166193 0.236892424264839 -0.237639309660899 0.812160859030856 1 0.999535809684267
"NTMT1" 121.86012407519 0.0263232227711424 0.115479598006122 0.227946955355239 0.819687478375354 1 0.999535809684267
"NTN4" 22.7912217585548 0.41966751353118 0.204412885179307 2.05303845285025 0.0400688482931449 1 0.999535809684267
"NTNG1" 21.2360428861347 0.304943661318092 0.208444132141051 1.46295152655936 0.143480643241075 1 0.999535809684267
"NTPCR" 172.858932440981 -0.0299070184948235 0.0864684032179877 -0.345872219004988 0.729438747611737 1 0.999535809684267
"NTRK2" 73.5265714318459 0.213447770599826 0.11803589749845 1.80832928899981 0.0705552659981744 1 0.999535809684267
"NTRK3" 129.013607187889 0.153365091998226 0.0991772225231964 1.54637413809764 0.122014236306139 1 0.999535809684267
"NUAK1" 354.669165122195 0.00441194488229251 0.0605676422882852 0.0728432660675956 0.941930841042925 1 0.999535809684267
"NUAK2" 172.018120171604 0.0863043168531474 0.0826424440534759 1.04430983184987 0.296342065512611 1 0.999535809684267
"NUB1" 110.594060785694 -0.0193933997067346 0.0996288005315529 -0.194656561187772 0.845661820467908 1 0.999535809684267
"NUBP1" 72.6897569619233 -0.0261602578951244 0.119150523519247 -0.219556382317521 0.82621666433821 1 0.999535809684267
"NUBP2" 65.8088997846314 0.237198713006982 0.142651946583963 1.66277936394909 0.0963566088636652 1 0.999535809684267
"NUBPL" 28.9920540364799 -0.499289852456298 0.203596156714179 -2.45235401548976 0.0141924954803063 1 0.999535809684267
"NUCB1" 43.9275615585319 0.164845656560287 0.184627652092668 0.892854643883723 0.371935018918227 1 0.999535809684267
"NUCB2" 167.592710361141 0.0602521652287661 0.0807950533539631 0.745740769113691 0.45582402626091 1 0.999535809684267
"NUCKS1" 1398.90767437856 -0.147479982471476 0.120502303752976 -1.22387687104972 0.220998679933407 1 0.999535809684267
"NUDC" 360.464678366117 0.0192443899573836 0.0711854382381699 0.270341665847394 0.786897413544423 1 0.999535809684267
"NUDCD1" 86.2575783442875 -0.0322738777064349 0.110454321438523 -0.292192078011161 0.770139768310911 1 0.999535809684267
"NUDCD2" 148.402070845573 0.0839630306115751 0.0821143965038422 1.0225129110904 0.306538205039824 1 0.999535809684267
"NUDCD3" 49.3481791312619 -0.0305300694197815 0.154884657610161 -0.197114871742975 0.843737645772616 1 0.999535809684267
"NUDT1" 87.4202024747898 0.0713493142297442 0.109415971946308 0.652092313037775 0.514341622657361 1 0.999535809684267
"NUDT10" 43.2562056001345 0.219774559968704 0.151913873565435 1.44670499678911 0.147979564394801 1 0.999535809684267
"NUDT11" 64.3684623955146 -0.103977673039047 0.141080450887516 -0.737009786862316 0.461116397757681 1 0.999535809684267
"NUDT12" 26.5548742679827 -0.0484735923730054 0.187266961960738 -0.258847539712682 0.795752876131171 1 0.999535809684267
"NUDT14" 33.3665330395936 0.165776982741627 0.172496753078475 0.961044076384496 0.336530006457154 1 0.999535809684267
"NUDT15" 74.0932752513923 -0.208060622949294 0.121081652291499 -1.71834971700251 0.0857328460641016 1 0.999535809684267
"NUDT16" 70.1639123553443 0.100266970599245 0.119672684546708 0.83784341413441 0.402118652469971 1 0.999535809684267
"NUDT16L1" 77.0887770732348 0.144158337411772 0.147202848345727 0.979317581363614 0.327423086085574 1 0.999535809684267
"NUDT17" 10.186120278408 0.0519203951600231 0.329112464383797 0.157758823438166 0.874646846393506 1 0.999535809684267
"NUDT19" 13.7221477010198 -0.031242173940185 0.261834187987517 -0.119320453071142 0.90502148004943 1 0.999535809684267
"NUDT2" 56.8059259612492 0.0662444590487261 0.137055174482186 0.483341539631811 0.628853249883054 1 0.999535809684267
"NUDT21" 225.393420865533 -0.123640539581391 0.0750557863796461 -1.64731522438516 0.0994932702154198 1 0.999535809684267
"NUDT3" 143.727515555821 -0.117663619636095 0.0889207864394208 -1.32324087929942 0.185755285446665 1 0.999535809684267
"NUDT4" 94.6239947804029 0.0185779408579775 0.103350580217579 0.179756522110145 0.857343717859368 1 0.999535809684267
"NUDT5" 192.743013826147 0.0189525474867911 0.0858098398892247 0.220866831953744 0.825196123913235 1 0.999535809684267
"NUDT6" 22.8444517108623 -0.191454410024153 0.209329546164423 -0.914607677378573 0.360397626822951 1 0.999535809684267
"NUDT9" 74.3834251020236 -0.0223772407911862 0.120675165107131 -0.185433686967161 0.852888888191214 1 0.999535809684267
"NUF2" 156.181315968857 -0.0274718070025543 0.0896273408444946 -0.306511458933257 0.759215256464787 1 0.999535809684267
"NUFIP1" 49.0129711921028 -0.170638268791988 0.141957934125348 -1.20203403806451 0.229350340638041 1 0.999535809684267
"NUFIP2" 207.585387519441 0.0367268935674141 0.0754776877628738 0.486592722379069 0.626546981951886 1 0.999535809684267
"NUMA1" 81.9287009894834 0.0482207817085491 0.128892144499871 0.374117304787316 0.708317044652817 1 0.999535809684267
"NUMB" 49.7748593011066 -0.147287291785719 0.148302080878368 -0.99315728352132 0.320633311641721 1 0.999535809684267
"NUMBL" 21.8183465795336 -0.373222938098238 0.235638018413881 -1.58388251866343 0.113220456225858 1 0.999535809684267
"NUP107" 149.328265283318 0.0174976432905567 0.0818823909439467 0.213692383537442 0.830786951214446 1 0.999535809684267
"NUP133" 105.910477659712 -0.14959029395598 0.0992630216920866 -1.5070092709852 0.131808280849841 1 0.999535809684267
"NUP153" 109.487086326557 -0.0327478208282238 0.10195122170409 -0.321210675859023 0.748050742317632 1 0.999535809684267
"NUP155" 99.4685379511012 0.0384040945049068 0.0972189440626596 0.395026863078811 0.692823062974899 1 0.999535809684267
"NUP160" 79.2829533450951 0.170287635447072 0.127763712138747 1.33283255939014 0.182586758240113 1 0.999535809684267
"NUP188" 70.7094894306711 0.0517300839394409 0.118700323627529 0.435804068249764 0.662978891924284 1 0.999535809684267
"NUP205" 112.467048053718 -0.145591410443649 0.0966982428923724 -1.50562622534616 0.132163152260522 1 0.999535809684267
"NUP210" 42.4085475823431 -0.0514214472113981 0.165001572014435 -0.311642165487365 0.755312485530137 1 0.999535809684267
"NUP214" 98.0166958422978 -0.0594454628007602 0.106893692159252 -0.556117593096115 0.578130468913105 1 0.999535809684267
"NUP35" 43.7369660962222 -0.228960545803174 0.150696785918014 -1.51934591310886 0.128675448556288 1 0.999535809684267
"NUP37" 79.3778957903015 -0.044641011538211 0.126474110611955 -0.352965609500727 0.724114222895833 1 0.999535809684267
"NUP42" 49.3886007690587 0.0842939210266606 0.155021209931789 0.54375734174537 0.586608467323926 1 0.999535809684267
"NUP43" 78.2960225193663 -0.109000234148064 0.125966318326793 -0.865312534302116 0.386867273020867 1 0.999535809684267
"NUP50" 207.659724979386 0.104904936295706 0.0689221213503097 1.52207933012548 0.127989204468763 1 0.999535809684267
"NUP54" 80.2164883184887 -0.0278580432903215 0.126101505106165 -0.220917611307398 0.825156584348546 1 0.999535809684267
"NUP58" 73.2932473890143 0.192849252991175 0.126012656289419 1.53039590363248 0.125918762328416 1 0.999535809684267
"NUP62" 168.297524239836 0.0731296904273081 0.09719014282849 0.752439376042064 0.451786874466091 1 0.999535809684267
"NUP85" 81.4806298694969 0.0319219321949791 0.112889213172451 0.282772209123424 0.777351459131104 1 0.999535809684267
"NUP88" 134.334991575855 -0.043214503980217 0.0918157040350774 -0.470665714916342 0.637879471544972 1 0.999535809684267
"NUP93" 156.514818608926 -0.0223009216250529 0.0847216554957201 -0.263225753729275 0.792376581922421 1 0.999535809684267
"NUP98" 128.598160001277 0.10087352554793 0.0911324060707621 1.10688974314586 0.268341600980195 1 0.999535809684267
"NUS1" 97.7691450630694 -0.0262104463842494 0.102905130874251 -0.254704951653756 0.798950991492789 1 0.999535809684267
"NUSAP1" 255.699597198446 -0.0553642538624687 0.0886642356008279 -0.624425998682515 0.532347855317417 1 0.999535809684267
"NUTF2" 314.418004475949 0.020507492250853 0.06614797735315 0.310024479529704 0.756542340901906 1 0.999535809684267
"NUTM2A-AS1" 100.175554726882 0.0471731775001075 0.0983618861404802 0.479587972039647 0.631520400682882 1 0.999535809684267
"NUTM2B-AS1" 73.1425997281935 0.0260275602133185 0.120345850013563 0.216273018225267 0.828774939703099 1 0.999535809684267
"NVL" 81.7123802294655 -0.122819411477184 0.111708494617957 -1.09946349109104 0.271565950140405 1 0.999535809684267
"NXF1" 87.9633161155843 -0.0597908932358031 0.105532344971934 -0.56656462292868 0.571010016073497 1 0.999535809684267
"NXN" 161.923282445829 -0.0239423498091243 0.0900155411207414 -0.265980179767063 0.790254473624808 1 0.999535809684267
"NXPE3" 78.6859601511089 -0.244510212481716 0.124902454860879 -1.95760934205866 0.0502758703168751 1 0.999535809684267
"NXT1" 81.0207205985374 0.0141400563940072 0.123457878697352 0.114533446898683 0.908814934049039 1 0.999535809684267
"NXT2" 14.8364183344643 -0.366391592412778 0.281113814465712 -1.3033567671128 0.192452989019585 1 0.999535809684267
"NYNRIN" 12.1241335755418 0.182627043668199 0.303864889277822 0.601013970723101 0.547830681151363 1 0.999535809684267
"OAF" 60.1130416359047 0.0570397322688762 0.13180235473474 0.432767171600782 0.665183924959118 1 0.999535809684267
"OARD1" 89.8977221071075 -0.141879575492191 0.117912454514914 -1.2032619970119 0.228874950302295 1 0.999535809684267
"OAS3" 11.6487874166761 -0.37999441384662 0.30888778315629 -1.23020214643566 0.218621416317068 1 0.999535809684267
"OAT" 89.1038664974359 0.130239508317088 0.115954465214835 1.12319528252566 0.26135456569734 1 0.999535809684267
"OAZ1" 737.948223939399 -0.0230963707702157 0.0745425031018287 -0.309841631406781 0.756681391137576 1 0.999535809684267
"OAZ2" 81.2419813376073 0.0813951275260109 0.128990064403868 0.631018581951883 0.528028374632483 1 0.999535809684267
"OBI1" 124.96947563907 -0.0918180943114171 0.0945651657155703 -0.970950493415136 0.331572932052947 1 0.999535809684267
"OBSCN" 14.2395442185762 0.179603951227472 0.260916496552863 0.688357975062276 0.491227381320976 1 0.999535809684267
"OBSL1" 74.5419834331304 0.24413946385169 0.117637862503401 2.07534767001256 0.0379543243763206 1 0.999535809684267
"OCIAD1" 332.835354742029 -0.10906378080105 0.0933939954547851 -1.1677815074723 0.242894909261473 1 0.999535809684267
"OCIAD2" 822.240858344866 0.016403371476526 0.103570712743215 0.15837847439744 0.874158574634788 1 0.999535809684267
"OCLN" 28.8647657316922 -0.124144172180357 0.196392991079795 -0.632121194844052 0.527307686602048 1 0.999535809684267
"OCRL" 49.0569720537028 -0.210227270968825 0.14265752971249 -1.4736500161787 0.14057584726242 1 0.999535809684267
"ODC1" 792.230537610615 -0.057462500918534 0.106149312496634 -0.541336534048263 0.588275643243368 1 0.999535809684267
"ODF2" 61.0483609102532 0.283753133568346 0.125422814410747 2.2623725587841 0.0236743948797413 1 0.999535809684267
"ODF2L" 93.171984398477 -0.106607586137513 0.103175084269172 -1.03326870913316 0.30147816638174 1 0.999535809684267
"ODR4" 86.412111480449 -0.0398088815831364 0.103626252733615 -0.384158266201815 0.700861148209508 1 0.999535809684267
"OFD1" 108.847903508161 -0.11662313375254 0.107124065858038 -1.0886735190493 0.276297883410402 1 0.999535809684267
"OGA" 239.452208835919 -0.0686354040265386 0.0660439508234796 -1.03923831283179 0.298693916122177 1 0.999535809684267
"OGDH" 51.9728928890161 0.181709870387076 0.152242129162417 1.19355838877701 0.232650759296143 1 0.999535809684267
"OGFOD1" 101.388619941505 -0.0675237835374651 0.105291559127342 -0.641302912570608 0.521325897271406 1 0.999535809684267
"OGFOD3" 34.6302729965692 -0.147963288861269 0.187405202817466 -0.789536718494343 0.429798377736342 1 0.999535809684267
"OGFR" 33.72443771832 0.0530924738150007 0.179158528828354 0.296343546479257 0.766967733309665 1 0.999535809684267
"OGFRL1" 118.239653807423 0.146511234504756 0.0949637832082393 1.54281168625603 0.122876473202186 1 0.999535809684267
"OGG1" 44.2965630630056 -0.273381452464648 0.168239998824074 -1.62494920575052 0.104173382339859 1 0.999535809684267
"OGT" 106.885682028861 -0.0158388691554685 0.101250789377385 -0.156432056015222 0.875692471152129 1 0.999535809684267
"OIP5" 57.2165835172091 -0.0378362358753575 0.146070105128657 -0.259027922530977 0.795613696468933 1 0.999535809684267
"OIP5-AS1" 248.411825312192 0.0617716700045125 0.0699764776596964 0.882749061833537 0.377371867730199 1 0.999535809684267
"OLA1" 299.97484465306 -0.12077939350558 0.0687047139819758 -1.7579491494174 0.0787561619465757 1 0.999535809684267
"OLFM1" 21.0030427454722 0.308010023721504 0.211846052439133 1.45393326982102 0.14596480777981 1 0.999535809684267
"OLFML2A" 40.4478101505858 -0.0614324877909421 0.158710370275457 -0.387072928406129 0.698702218524289 1 0.999535809684267
"OLFML2B" 58.4872769741861 0.104792729676023 0.132279799353312 0.792205084890763 0.428241104146727 1 0.999535809684267
"OLFML3" 22.5910695964358 -0.198142192741692 0.218938826192264 -0.905011670098615 0.365459204703964 1 0.999535809684267
"OLMALINC" 300.95445006139 -0.12131965294712 0.0856907665529218 -1.41578442844474 0.156838630048048 1 0.999535809684267
"OMA1" 11.9465974834742 -0.899514609814645 0.340996776944033 -2.63789768887546 0.008342174614204 1 0.999535809684267
"OPA1" 148.056108321309 -0.194977254365529 0.0891044950886239 -2.18818651260639 0.0286560191494358 1 0.999535809684267
"OPA3" 26.5359157432994 0.0670848682418136 0.202062724368892 0.332000216523565 0.739889095509515 1 0.999535809684267
"OPCML" 27.7373444156035 -0.019917356370184 0.200500381877507 -0.0993382465593121 0.920869712219396 1 0.999535809684267
"OPHN1" 71.6206332930918 -0.295575587722632 0.139168326566874 -2.12387110640869 0.0336809230576781 1 0.999535809684267
"OPN3" 38.9867550956127 -0.0714968822238276 0.168439597104793 -0.42446600118229 0.671225995353166 1 0.999535809684267
"OPTN" 407.815280397752 -0.0404597566213791 0.0845297627952799 -0.478645098287658 0.63219112935131 1 0.999535809684267
"OR10H1" 22.6220732679205 -1.02322907338146 0.40877380848565 -2.50316691564005 0.0123087478743606 1 0.999535809684267
"OR4F17" 11.5019795138966 -0.68498582824949 0.346316660552687 -1.9779176293636 0.0479379998047147 1 0.999535809684267
"ORAI1" 51.5078599255291 -0.0201816794792918 0.147754715456732 -0.136589072077376 0.891355614758595 1 0.999535809684267
"ORAI2" 84.2970003427031 -0.0297474531215914 0.132845433226017 -0.223925297236078 0.822815431154258 1 0.999535809684267
"ORAI3" 28.7995764108492 -0.318775429581247 0.206559558104473 -1.54326157795137 0.12276732195473 1 0.999535809684267
"ORC1" 31.414055998901 0.0569017216544713 0.17896993544794 0.317940113863556 0.75053036366221 1 0.999535809684267
"ORC2" 45.5695887827084 -0.120849339206392 0.150481301066173 -0.803085422242925 0.421925362914355 1 0.999535809684267
"ORC3" 90.5389740152755 -0.240654506647208 0.109671465043564 -2.19432198294802 0.0282122701702126 1 0.999535809684267
"ORC4" 79.8731818624669 0.223370146600581 0.11734257230977 1.90357295058191 0.0569658244368932 1 0.999535809684267
"ORC5" 42.9045282667403 0.0153976395219447 0.153025039500742 0.100621699377964 0.91985077051634 1 0.999535809684267
"ORC6" 156.345200812603 0.148518586517948 0.0897247173449372 1.65526948329058 0.0978698462508239 1 0.999535809684267
"ORMDL1" 193.630367952111 0.0486741528406897 0.0797807547146993 0.610098926924812 0.541796277443832 1 0.999535809684267
"ORMDL2" 104.097634463142 -0.0532829459570259 0.103077256092629 -0.51692243252133 0.605210307441564 1 0.999535809684267
"ORMDL3" 74.0192900974728 0.0750935522390102 0.117205034134912 0.640702447580639 0.521716023659604 1 0.999535809684267
"OS9" 124.783315133995 -0.0710367072513138 0.0991606808069756 -0.716379785548191 0.47375687334265 1 0.999535809684267
"OSBP" 75.4286261163246 -0.00699371405548369 0.111908146282605 -0.0624951291554976 0.950168540730561 1 0.999535809684267
"OSBPL10" 10.4770274380055 -0.55452993533611 0.384880644814731 -1.44078415687295 0.149645670693264 1 0.999535809684267
"OSBPL11" 59.3280191804486 -0.0865589334989665 0.126380636960254 -0.684906608962484 0.493402855287473 1 0.999535809684267
"OSBPL1A" 225.756492569969 0.0244498544341586 0.0712822589706285 0.34300055563942 0.731598042145978 1 0.999535809684267
"OSBPL2" 79.5889714772117 0.280690199852308 0.126552964585794 2.21796621494409 0.0265571360850864 1 0.999535809684267
"OSBPL3" 34.5994735729773 -0.0246523307265194 0.172849864699762 -0.142622794465822 0.886588094139044 1 0.999535809684267
"OSBPL5" 12.7541657176823 0.233147205676127 0.280011034877538 0.832635777293897 0.405050174891699 1 0.999535809684267
"OSBPL6" 36.3314227433106 -0.00569336120564826 0.167848217706387 -0.0339197000924223 0.972941183824358 1 0.999535809684267
"OSBPL8" 260.818166827545 -0.11034650203755 0.0878205639848487 -1.25649958313394 0.208934896969783 1 0.999535809684267
"OSBPL9" 114.796737856112 -0.0791591424379613 0.0932947824414467 -0.848484131335457 0.396168406266066 1 0.999535809684267
"OSCP1" 25.5870716663563 0.0754744172442835 0.189913367898658 0.397414979679358 0.691061470949972 1 0.999535809684267
"OSER1" 102.047906713559 0.0176682838681476 0.097674513483874 0.180889397222999 0.856454391355775 1 0.999535809684267
"OSGEP" 70.1676360672586 0.0286432137864654 0.12331582876765 0.23227524051624 0.816324241801846 1 0.999535809684267
"OSGEPL1" 25.894183516134 -0.341167680622954 0.207514345293627 -1.6440679324613 0.100162170960533 1 0.999535809684267
"OSGIN1" 10.0369955450514 -0.295502384076227 0.364189182399234 -0.811398027062455 0.41713713178513 1 0.999535809684267
"OSGIN2" 22.0290255671773 -0.0425081595802819 0.209099906301465 -0.203291145998873 0.838907475511913 1 0.999535809684267
"OST4" 632.455990882359 0.0149192120742164 0.0876057318739555 0.170299497020146 0.864774606803144 1 0.999535809684267
"OSTC" 328.503570806192 0.0526032922585795 0.0759535370705841 0.692571989237248 0.488578193809459 1 0.999535809684267
"OSTF1" 13.9060490721553 -0.388018502932668 0.299025892039473 -1.29760837861307 0.194421941553255 1 0.999535809684267
"OSTM1" 51.2909755360321 0.0510086142747227 0.142259861614556 0.358559425658148 0.719924704633524 1 0.999535809684267
"OTUB1" 158.744762628031 -0.171816381061112 0.107060459488518 -1.60485376096802 0.108525991457677 1 0.999535809684267
"OTUD1" 10.0320729624871 0.183989779742861 0.303320762243437 0.606584852227146 0.544126455404515 1 0.999535809684267
"OTUD3" 23.5621329020577 -0.230287511825056 0.197023326643888 -1.16883374038899 0.242470623546393 1 0.999535809684267
"OTUD4" 76.3658864208212 0.0737322929483871 0.113366973274093 0.65038600589716 0.51544291442439 1 0.999535809684267
"OTUD5" 57.7069761696406 -0.0886717612896221 0.137821326417051 -0.643382004765352 0.51997625715285 1 0.999535809684267
"OTUD6B" 55.6838641713963 -0.0947662053811376 0.136585761182375 -0.693821995505092 0.487793846889066 1 0.999535809684267
"OTUD6B-AS1" 140.233425431682 0.00276098436061853 0.0836135933203313 0.0330207595556974 0.973658032935732 1 0.999535809684267
"OTUD7B" 32.4638920488674 -0.172558014334532 0.185344180011742 -0.931013934851367 0.351846356000818 1 0.999535809684267
"OTULINL" 22.4290392961694 0.0886150193185681 0.206046969359559 0.43007193745195 0.667143312741005 1 0.999535809684267
"OTX1" 38.2280424243726 -0.247198890619744 0.168680525653236 -1.46548565498261 0.142788463299971 1 0.999535809684267
"OTX2" 84.1877527353923 -0.113345206610188 0.117121331734558 -0.967758861102024 0.333164813886326 1 0.999535809684267
"OXA1L" 154.50582186605 0.0659603782786487 0.0850782318728598 0.775290892001839 0.438167790083765 1 0.999535809684267
"OXCT1" 85.137265837006 -0.106165173121651 0.107746087362039 -0.985327409290729 0.324463273444949 1 0.999535809684267
"OXLD1" 45.3766148340353 -0.0451720181477447 0.149826231463489 -0.301496057843199 0.763036255629503 1 0.999535809684267
"OXNAD1" 23.7412047662499 -0.0493177007199208 0.200879671475523 -0.245508668735204 0.806062596854058 1 0.999535809684267
"OXR1" 85.3332816893467 -0.0828983459276292 0.106556547830371 -0.777975146676079 0.436583665081989 1 0.999535809684267
"OXSM" 16.6358547363745 -0.169419022462194 0.250774655094308 -0.675582715480082 0.499305618592558 1 0.999535809684267
"OXSR1" 127.371774337551 0.0181852832990137 0.0878239839786264 0.20706511450721 0.835959006228047 1 0.999535809684267
"OXTR" 66.5301496926887 -0.0524371285102195 0.130255543518494 -0.402571185024262 0.687263711043777 1 0.999535809684267
"P3H1" 72.1075570066308 -0.0412137332887292 0.120012299988495 -0.343412577649794 0.731288098641088 1 0.999535809684267
"P3H2" 130.455629017595 0.0428769568629664 0.0977517572296739 0.438631059718183 0.660928887728849 1 0.999535809684267
"P3H3" 14.4537370212197 0.311538897644404 0.290051608837645 1.07408091578208 0.282786417167239 1 0.999535809684267
"P3H4" 56.524033906073 0.0932112889125608 0.14158188672055 0.658356030362406 0.510309382114102 1 0.999535809684267
"P4HA1" 79.1377095988335 0.0757896096899456 0.11178104684554 0.678018428246357 0.497760008928303 1 0.999535809684267
"P4HA2" 29.3854353960273 0.217735269731975 0.184770151881187 1.17841148862608 0.238632599798258 1 0.999535809684267
"P4HB" 351.320758612434 0.0962958904018746 0.0944085139310776 1.01999159177714 0.307732448479168 1 0.999535809684267
"P4HTM" 58.6122453159021 -0.209127305294963 0.141964582271402 -1.47309492233184 0.140725442411444 1 0.999535809684267
"PA2G4" 521.509578961197 0.0872684956030374 0.0740059654241926 1.17920893407478 0.238314989444152 1 0.999535809684267
"PAAF1" 39.5117963134791 -0.0259801641032076 0.166006379908057 -0.156500997838738 0.875638132773195 1 0.999535809684267
"PABIR1" 30.9716480707731 0.230525222606052 0.18114473342506 1.27260240056287 0.203159166326953 1 0.999535809684267
"PABIR2" 32.5492298244276 0.107487116744895 0.183937039988257 0.584369068632165 0.558972032451146 1 0.999535809684267
"PABPC1" 1412.79619877029 -0.0419331711825051 0.117051137988929 -0.35824659121615 0.720158783102553 1 0.999535809684267
"PABPC1L" 21.8585251006032 0.305108745921661 0.207909721017765 1.46750591760734 0.14223848067234 1 0.999535809684267
"PABPC4" 287.403758354203 0.0260800903398391 0.0723413584609212 0.360514246548571 0.718462604699165 1 0.999535809684267
"PABPN1" 311.71370703596 -0.0530093088966902 0.121541002308555 -0.436143423946069 0.66273267304371 1 0.999535809684267
"PACC1" 49.6469610783612 0.0641959734988411 0.141133208685513 0.454860865821374 0.649209338524816 1 0.999535809684267
"PACRGL" 21.4526799955725 0.336092460483038 0.220014696894722 1.52759095290738 0.126614129412781 1 0.999535809684267
"PACS1" 26.775076613215 0.0413023791576723 0.189543291589892 0.217904726731436 0.827503344240809 1 0.999535809684267
"PACS2" 63.1201230188383 -0.0479421681832232 0.154084185813477 -0.311142690796694 0.755692148122438 1 0.999535809684267
"PACSIN2" 63.8743054495559 -0.0912239077232022 0.127487230687038 -0.715553292918749 0.474267222743198 1 0.999535809684267
"PACSIN3" 15.7123789924666 -0.43858891352993 0.288171444734502 -1.52197215075911 0.128016058910173 1 0.999535809684267
"PAF1" 169.161569391474 -0.0326578939606034 0.0978255816116649 -0.333837973897711 0.738501826642944 1 0.999535809684267
"PAFAH1B1" 320.58282471568 -0.0645235737909267 0.0677055311548111 -0.953002992375781 0.340588554558452 1 0.999535809684267
"PAFAH1B2" 321.630853557676 0.0396045610618177 0.0674119225806898 0.587500838808036 0.556867387275934 1 0.999535809684267
"PAFAH1B3" 191.483660572015 0.11037608203014 0.0880641590266469 1.25335986001685 0.210074772642214 1 0.999535809684267
"PAFAH2" 14.5454748586201 0.0716176267151709 0.260265312932369 0.275171615872535 0.783184392748816 1 0.999535809684267
"PAG1" 54.3767829738677 0.123625871837005 0.133507414260797 0.925985066233933 0.354453741181486 1 0.999535809684267
"PAGR1" 149.804462781392 0.065005708672861 0.0852793628519762 0.762267757390434 0.445900213284575 1 0.999535809684267
"PAICS" 464.433839885211 -0.0612679122089691 0.0739228603291352 -0.82880873299787 0.407212645799348 1 0.999535809684267
"PAIP1" 326.684463749329 -0.0892342527886626 0.0693088315838822 -1.28748747813856 0.197924431314066 1 0.999535809684267
"PAIP2" 273.169786690008 -0.0106119530803495 0.0620581255184072 -0.171000219418517 0.864223593065519 1 0.999535809684267
"PAK1" 80.3999787154837 -0.0281135594146487 0.113389460157405 -0.247938030356808 0.804182354413088 1 0.999535809684267
"PAK1IP1" 121.221608072618 -0.103258544916108 0.092325749001312 -1.11841545866734 0.263389595060717 1 0.999535809684267
"PAK2" 201.692750984299 -0.0459462339679061 0.071380778665732 -0.643677959623654 0.519784285030924 1 0.999535809684267
"PAK4" 37.6963736304166 0.114643431702814 0.192577966573785 0.595309181743225 0.551636819562871 1 0.999535809684267
"PALB2" 48.7644762566655 0.108185384139152 0.132233104581336 0.818141451655986 0.413276422025348 1 0.999535809684267
"PALD1" 19.6683805428401 -0.206189014679206 0.260628885828245 -0.791121114699025 0.428873318864979 1 0.999535809684267
"PALLD" 760.407495248981 0.0651025269886508 0.0732638112858133 0.888604153211139 0.374215858219352 1 0.999535809684267
"PALM" 46.5447057859625 0.323701436557969 0.14665689679255 2.20720227713432 0.0272999307629725 1 0.999535809684267
"PALM2AKAP2" 315.811297126154 0.0143696559926657 0.0808542212340312 0.177723015240886 0.858940509437771 1 0.999535809684267
"PALM3" 16.1417461873035 0.0677958788692452 0.274096392039399 0.247343200560992 0.804642627970833 1 0.999535809684267
"PALMD" 12.5499151761216 0.380552540752884 0.275100356607945 1.38332260068722 0.166565971122495 1 0.999535809684267
"PALS1" 136.096938795273 0.0323483990215688 0.08193482182449 0.394806485218962 0.692985708424145 1 0.999535809684267
"PALS2" 81.7295026754983 0.0148679936119688 0.112714580612182 0.131908343456693 0.89505678917508 1 0.999535809684267
"PAM" 128.06580878024 -0.0793591057936835 0.0911266950792948 -0.870865619834324 0.383827530748804 1 0.999535809684267
"PAM16" 78.0057216499475 0.242620708967795 0.141894604037249 1.70986564721026 0.0872907201871288 1 0.999535809684267
"PAN2" 23.5805713907485 -0.263024591559454 0.222053838063867 -1.18450819788939 0.236211953087328 1 0.999535809684267
"PAN3" 27.5018174588563 0.0469221741058767 0.193784190213942 0.242136234406292 0.808674602424588 1 0.999535809684267
"PANK1" 44.6705284992828 -0.358750551974236 0.158585042987835 -2.26219664361258 0.0236852566004127 1 0.999535809684267
"PANK2" 71.649412829761 0.0603242733394347 0.118253782750782 0.510125527794464 0.609963521876344 1 0.999535809684267
"PANK3" 204.624000654647 -0.145198534140956 0.0801710999528381 -1.81110817023057 0.0701241090684482 1 0.999535809684267
"PANK4" 28.7818567868777 -0.0738929737255751 0.187270639816745 -0.394578529757168 0.693153961260214 1 0.999535809684267
"PANTR1" 14.8707648697767 -0.0766775106828527 0.304938847551774 -0.251452090471464 0.801464598656845 1 0.999535809684267
"PANX1" 43.9258483428558 -0.187620406931872 0.15050331173561 -1.24661979041009 0.212536941676591 1 0.999535809684267
"PAOX" 18.8030664363183 -0.230477843203715 0.245091779190177 -0.940373618263542 0.347025949611349 1 0.999535809684267
"PAPOLA" 384.165109220788 -0.0940114128245088 0.0732822345678919 -1.28286771519518 0.199538425378354 1 0.999535809684267
"PAPOLG" 38.7451462922342 0.203248776985153 0.147696665884561 1.37612298671665 0.168783560000441 1 0.999535809684267
"PAPPA" 173.80206474051 0.0321742403352332 0.0807277691113178 0.398552328268446 0.6902230937311 1 0.999535809684267
"PAPSS1" 94.3830091962643 0.135480439154798 0.105336278361132 1.2861707406286 0.198383480098769 1 0.999535809684267
"PAPSS2" 36.362249368886 0.120270595875667 0.163516409048218 0.735526156522932 0.462019116141563 1 0.999535809684267
"PAQR3" 73.2503354882412 -0.215716485571106 0.14002686195934 -1.54053645531058 0.123429643725698 1 0.999535809684267
"PAQR4" 54.3500260495872 0.160638949361233 0.139973807007392 1.14763578126263 0.251118952086291 1 0.999535809684267
"PAQR8" 21.1301448276162 -0.178573626072751 0.224132752302055 -0.796731509512246 0.425606979943781 1 0.999535809684267
"PARD3" 198.598387910822 -0.0631231256052759 0.0757666320177854 -0.833125663952681 0.404773860987736 1 0.999535809684267
"PARD3B" 27.8691579976737 -0.0964379435772182 0.204688304975461 -0.471145352387279 0.63753694019758 1 0.999535809684267
"PARD6B" 57.6469225257908 0.143056266711256 0.123120731551367 1.16191858924726 0.245268535421446 1 0.999535809684267
"PARD6G" 48.6071067212036 0.270707775484718 0.139466911115071 1.94101793264327 0.0522561022740618 1 0.999535809684267
"PARG" 104.837854487498 -0.0210122766189866 0.0982133678270465 -0.213945179601102 0.830589807594117 1 0.999535809684267
"PARK7" 660.160976193029 -0.0310603820721593 0.053487407874884 -0.58070456778939 0.561439582649149 1 0.999535809684267
"PARL" 114.067332171047 -0.0749281422910365 0.0994940872161341 -0.753091408620774 0.451394986773693 1 0.999535809684267
"PARM1" 10.909913502067 -0.0274415829733531 0.308330650076288 -0.0890005030851243 0.92908151030389 1 0.999535809684267
"PARN" 51.5845876428716 0.0120630723728956 0.131687862325032 0.0916035248800797 0.927013050778779 1 0.999535809684267
"PARP1" 454.228519095595 0.00516904116226589 0.0947960650770122 0.054528013985249 0.956514489852756 1 0.999535809684267
"PARP11" 23.5350127490762 -0.0577622044801091 0.203498381609714 -0.283846014023296 0.77652839001494 1 0.999535809684267
"PARP14" 46.7992844117198 -0.23576643317466 0.166091625089215 -1.41949621510428 0.155754399540109 1 0.999535809684267
"PARP16" 13.814795166935 0.0864028526160164 0.283754499170495 0.30449861717999 0.760748046092526 1 0.999535809684267
"PARP2" 95.2996373653104 -0.0184203548682135 0.104479325754767 -0.176306218815477 0.860053376655002 1 0.999535809684267
"PARP4" 107.585821741152 -0.0869813763156735 0.101090761960579 -0.860428535988208 0.389552861358907 1 0.999535809684267
"PARP6" 52.4599235319288 0.128871977157177 0.135430176327201 0.951575052563032 0.341312538666808 1 0.999535809684267
"PARP8" 22.8473492573332 -0.512144973518978 0.210976249292628 -2.42750060841504 0.0152032613468411 1 0.999535809684267
"PARP9" 12.2730302160667 -0.374309438654545 0.270724512026624 -1.38262115924595 0.166781057666047 1 0.999535809684267
"PARPBP" 51.6957458467753 -0.129490017073781 0.139835537158497 -0.926016517010343 0.354437396646592 1 0.999535809684267
"PARS2" 14.8333535542386 -0.0309898293667078 0.263442459017596 -0.117634148581334 0.906357546132596 1 0.999535809684267
"PARVA" 111.842835074659 0.0572969353908644 0.0933754061785665 0.613619128802424 0.539467040018139 1 0.999535809684267
"PARVB" 18.9417632695893 0.312917080648675 0.241677986463533 1.29476865157469 0.195400049223091 1 0.999535809684267
"PASK" 20.1849606591012 0.222191493858631 0.219964473997694 1.01012445246481 0.312435668340756 1 0.999535809684267
"PATJ" 10.4175949442933 -0.292516043849029 0.313446300799549 -0.933225382155952 0.350703612121768 1 0.999535809684267
"PATL1" 46.83470241646 -0.00739437738609155 0.149435198110631 -0.0494821667156175 0.960535048688377 1 0.999535809684267
"PATZ1" 135.498221870746 0.10214724030182 0.0911402371424554 1.12076996400789 0.262385792403698 1 0.999535809684267
"PAWR" 313.241170491367 0.0831934221768221 0.0658859621252121 1.26268812799179 0.206701282252845 1 0.999535809684267
"PAX3" 11.9058082878994 -0.175953737635919 0.300752981453722 -0.585044034427946 0.558518108454466 1 0.999535809684267
"PAX6" 142.048769205658 -0.0556081813591649 0.0846300725695171 -0.657073539828139 0.51113363174614 1 0.999535809684267
"PAXBP1" 137.441626626637 -0.0215178186048329 0.0818876108472193 -0.262772577954184 0.792725872589831 1 0.999535809684267
"PAXIP1" 49.3849357106261 0.011037875069031 0.144383325306025 0.0764484059751076 0.939062359852673 1 0.999535809684267
"PAXIP1-DT" 11.6402624628643 -0.178243792165897 0.306538508185696 -0.581472759232977 0.560921872467278 1 0.999535809684267
"PAXX" 47.210771215681 0.181772002767632 0.157346904881236 1.15523087603681 0.247995893962257 1 0.999535809684267
"PBDC1" 151.679328157125 0.0660670938989741 0.0890281833054984 0.742091902204342 0.458031655784218 1 0.999535809684267
"PBK" 164.78011707556 0.0297708591531254 0.0884218851752737 0.33669107024932 0.736349795658614 1 0.999535809684267
"PBRM1" 222.4381447546 -0.131419439566586 0.0818285936690554 -1.60603321741168 0.108266611680029 1 0.999535809684267
"PBX1" 129.677803245399 -0.0380405891938299 0.098194469408558 -0.387400526964043 0.698459713736919 1 0.999535809684267
"PBX2" 47.775605919043 -0.0624248564843936 0.152386135468804 -0.409649186865645 0.682063309696805 1 0.999535809684267
"PBX3" 127.044669164632 0.0978733377252668 0.085343226517999 1.14682021899682 0.251455931009521 1 0.999535809684267
"PBXIP1" 37.9677332734777 -0.116182590950761 0.172635843145765 -0.672992287312331 0.500952197680067 1 0.999535809684267
"PCBD1" 76.653587654262 -0.0373075500015402 0.120817108891934 -0.308793600043106 0.757478537819064 1 0.999535809684267
"PCBD2" 12.3390764595917 0.185934981762634 0.279249014937319 0.665839347022833 0.505513792046415 1 0.999535809684267
"PCBP1" 547.888022065199 0.0523344369820846 0.0775103643165468 0.675192762200865 0.49955330446009 1 0.999535809684267
"PCBP1-AS1" 26.1683563033919 -0.174205553581536 0.192269914513814 -0.906046866573186 0.364911046724225 1 0.999535809684267
"PCBP2" 480.407849487974 0.00914044528895841 0.0716581025907015 0.127556339876413 0.898500084525216 1 0.999535809684267
"PCBP4" 20.4578557210718 0.202980842363849 0.231362969238099 0.8773264063488 0.380309373376513 1 0.999535809684267
"PCCA" 52.3140120226259 0.0182754532104648 0.153122273720989 0.119352023493103 0.904996469224038 1 0.999535809684267
"PCCA-DT" 61.9567673654421 0.253552498571346 0.14298014216925 1.77334065223693 0.076172276682226 1 0.999535809684267
"PCCB" 101.927718874049 -0.16140171779813 0.109773647645822 -1.47031388005693 0.141476763535975 1 0.999535809684267
"PCDH17" 28.7999063892103 0.392133405070223 0.188010016958384 2.08570485452922 0.0370053664386062 1 0.999535809684267
"PCDH18" 24.1887725358853 0.086159503775876 0.193396567659773 0.445506891970541 0.65595348029328 1 0.999535809684267
"PCDH19" 27.4055678902103 -0.0300081244779697 0.190328300211917 -0.157665068434688 0.874720727501461 1 0.999535809684267
"PCDH7" 157.670026729609 -0.0585831302756671 0.0867208181403011 -0.675537103223456 0.499334586672086 1 0.999535809684267
"PCDH9" 62.1707611996672 -0.0426175721330606 0.133256803952747 -0.319815355530909 0.74910830646839 1 0.999535809684267
"PCDHA10" 24.5788414205723 -0.324016504862927 0.280352922336128 -1.15574505934505 0.247785451503223 1 0.999535809684267
"PCDHA12" 98.1061825917747 -0.049053022821348 0.11139316942846 -0.440359342256181 0.659676867169317 1 0.999535809684267
"PCDHB15" 21.9489517857606 -0.197016282343638 0.223448787339346 -0.881706652739332 0.377935462438739 1 0.999535809684267
"PCDHB2" 46.2165636209353 -0.0180770521093794 0.140992278866282 -0.128213064252431 0.897980361621211 1 0.999535809684267
"PCDHB5" 40.3950845021953 -0.0624082168816625 0.1608173143923 -0.388069015562732 0.697964960638804 1 0.999535809684267
"PCDHGA10" 50.3960065904548 -0.10409837483283 0.28296612853584 -0.367882811174148 0.712960617537804 1 0.999535809684267
"PCDHGA8" 14.7836915626825 -0.0772684906877816 0.612575112616545 -0.126137169297881 0.899623345586564 1 0.999535809684267
"PCDHGB6" 21.4001983462046 0.307512408799401 0.417883458033742 0.735880788979616 0.461803249511211 1 0.999535809684267
"PCED1A" 37.1287442522373 0.0772823599585688 0.171454542981276 0.450745478158655 0.65217300082458 1 0.999535809684267
"PCF11" 138.154380133606 0.00783887812270445 0.082986724698775 0.0944594228915286 0.924744214116723 1 0.999535809684267
"PCGF1" 16.1208493096573 -0.139455435583605 0.25540662368809 -0.5460133866924 0.585056735326245 1 0.999535809684267
"PCGF2" 94.9951105130672 0.0735778002644292 0.118459546752477 0.621121743933152 0.534519523624948 1 0.999535809684267
"PCGF3" 77.2073078419697 -0.0876670557691626 0.118929716422735 -0.73713331206097 0.461041283034631 1 0.999535809684267
"PCGF3-AS1" 13.962006323356 -0.262189512299482 0.27020295097607 -0.970342889862452 0.331875605279778 1 0.999535809684267
"PCGF5" 109.694014833677 0.049733470639984 0.102586597075368 0.484795012777798 0.627821760771669 1 0.999535809684267
"PCGF6" 33.4844344443063 0.0932638681672751 0.168656100759582 0.552982475862062 0.580275409947066 1 0.999535809684267
"PCID2" 106.148066583931 -0.143786108606389 0.104010622514624 -1.38241753707581 0.166843534444585 1 0.999535809684267
"PCIF1" 31.75400283972 -0.0357016228047818 0.189601416819424 -0.188298291245281 0.850642824785901 1 0.999535809684267
"PCLAF" 163.622252841671 -0.050613301070078 0.0998885421985732 -0.506697764889405 0.612366899082358 1 0.999535809684267
"PCLO" 20.8275895097388 -0.072789565898146 0.218801843885608 -0.332673457433024 0.739380787301104 1 0.999535809684267
"PCM1" 456.869513682258 -0.0813101103459396 0.0689494774215026 -1.17927087175547 0.238290333105773 1 0.999535809684267
"PCMT1" 191.48194885389 -0.00509238454437933 0.0828825820252398 -0.0614409495933484 0.951008040884123 1 0.999535809684267
"PCMTD1" 34.7421299352873 -0.0946010427165645 0.163567453184179 -0.578361042340388 0.563020390093171 1 0.999535809684267
"PCMTD2" 47.9395799549116 -0.0381127785998348 0.146056818601839 -0.260944877238034 0.794135016351511 1 0.999535809684267
"PCNA" 444.955957329955 0.0469426479040805 0.0843212917302181 0.556711679112687 0.577724436037188 1 0.999535809684267
"PCNP" 271.529039182709 0.0741787386074182 0.0870683865715139 0.851959494465781 0.394236573998836 1 0.999535809684267
"PCNT" 96.4078675139591 -0.0612040379144689 0.116475140763726 -0.525468675231082 0.599257423695785 1 0.999535809684267
"PCNX1" 63.2188465458042 -0.00911526857156004 0.121975817604161 -0.0747301288944102 0.940429435299681 1 0.999535809684267
"PCNX2" 20.1429311804372 0.195583344063161 0.216837748632755 0.901980145506899 0.367067414782156 1 0.999535809684267
"PCNX3" 21.3013844104519 0.166151939497024 0.246756099649723 0.673344811872457 0.500727950037046 1 0.999535809684267
"PCNX4" 165.341018965832 -0.0511715287816069 0.0939534501877356 -0.544647681158671 0.585995854461483 1 0.999535809684267
"PCOLCE" 10.9372878357516 0.22106459922078 0.310652549262387 0.711613665317329 0.476704042572498 1 0.999535809684267
"PCP4" 79.9854595103537 -0.119528540276177 0.119575459563899 -0.999607617751222 0.317500435151703 1 0.999535809684267
"PCSK5" 73.6697749633335 -0.0353041251523384 0.131923113767137 -0.267611369563755 0.788998478436774 1 0.999535809684267
"PCSK6" 17.7862663943515 0.027300181761293 0.266534441630783 0.102426469143191 0.918418174817349 1 0.999535809684267
"PCSK7" 49.8673420349382 -0.0593999482573197 0.183196840626976 -0.324241117117677 0.74575549513798 1 0.999535809684267
"PCSK9" 16.0912966158419 0.107745846357895 0.24431416732565 0.441013501334449 0.659203222720315 1 0.999535809684267
"PCTP" 32.4228849929043 0.111347630118291 0.176390111463458 0.631257779670704 0.527871987988238 1 0.999535809684267
"PCYOX1" 100.724577932144 0.110708470492374 0.0972885929688006 1.13793885916181 0.255146013541019 1 0.999535809684267
"PCYOX1L" 21.846729976227 0.0500444901397656 0.216967289558259 0.230654538947577 0.817583193852104 1 0.999535809684267
"PCYT1A" 75.279527013551 0.0904187643000336 0.113533631026043 0.796405113470673 0.425796607061166 1 0.999535809684267
"PCYT2" 70.5104669734963 -0.0671843535177132 0.141657470843247 -0.474273281301605 0.635305042121818 1 0.999535809684267
"PDCD10" 142.956870547905 0.12318367357428 0.0778756457713691 1.58179970585321 0.113695302205413 1 0.999535809684267
"PDCD11" 155.659062627087 -0.0556922694676854 0.0915134409607284 -0.608569286467819 0.542809967578777 1 0.999535809684267
"PDCD2" 218.628009679715 -0.077861709372841 0.091262776826667 -0.85315954741024 0.393570832991003 1 0.999535809684267
"PDCD2L" 28.7698443636032 -0.128604096362289 0.202438647334031 -0.635274430331909 0.525249447103024 1 0.999535809684267
"PDCD4" 58.4519440218705 -0.158441413675831 0.125330526804922 -1.26418852385777 0.206162368920529 1 0.999535809684267
"PDCD5" 500.635418547682 0.0778981042713497 0.0732892703939716 1.06288551997588 0.28783387036459 1 0.999535809684267
"PDCD6" 114.148598113473 0.120304238007718 0.123178056821756 0.976669393168003 0.32873285236739 1 0.999535809684267
"PDCD6IP" 151.092467581849 -0.184781437553323 0.0860430923225317 -2.14754528882657 0.0317498957199325 1 0.999535809684267
"PDCD6IP-DT" 14.5163876543026 -0.100041029090576 0.255313708260309 -0.391835713688265 0.695179605143475 1 0.999535809684267
"PDCD7" 107.541991335817 0.0896305415244614 0.106587397706309 0.840911247044697 0.400397657146545 1 0.999535809684267
"PDCL" 84.3211033748984 -0.0764206761557141 0.106155115695836 -0.71989631074098 0.471588839679713 1 0.999535809684267
"PDE10A" 24.8691833374139 -0.139828987117989 0.219690813548789 -0.636480810732377 0.524463084362496 1 0.999535809684267
"PDE12" 44.3551718035991 -0.133072442533849 0.144907259134517 -0.918328338612201 0.358446995347649 1 0.999535809684267
"PDE1C" 253.423195825774 -0.0914498180619367 0.0738292986045266 -1.23866567596417 0.215469335036063 1 0.999535809684267
"PDE3A" 29.6719476945617 0.010486936357311 0.181189053951387 0.0578784210668966 0.953845471796305 1 0.999535809684267
"PDE3B" 31.2483262555353 -0.0585514229155139 0.181148187910164 -0.32322389525945 0.746525685542532 1 0.999535809684267
"PDE4D" 14.4846635246684 -0.126259401712712 0.267330945901533 -0.472296244218645 0.636715350782677 1 0.999535809684267
"PDE4DIP" 67.5265489129565 -0.0357443623776831 0.119324596991134 -0.299555693285426 0.764516084533232 1 0.999535809684267
"PDE6D" 74.5521200869466 -0.110917215480594 0.117774584995303 -0.941775472908843 0.346307605029194 1 0.999535809684267
"PDE7A" 54.7619093407207 0.108788322668168 0.150456694100361 0.723054054315467 0.469646675432766 1 0.999535809684267
"PDE7B-AS1" 15.7812075359964 0.0903592711016772 0.305428505523621 0.295844262953672 0.767349018245848 1 0.999535809684267
"PDE9A" 101.640765556472 0.0665972833374399 0.105928253439969 0.628701797440488 0.529544301159468 1 0.999535809684267
"PDGFA" 17.6360734767814 0.0208683486426097 0.231624475680697 0.0900956109292071 0.928211237007868 1 0.999535809684267
"PDGFB" 48.739469231046 0.226925182765182 0.169869919674973 1.33587619985561 0.181589741317959 1 0.999535809684267
"PDGFC" 49.2572815928142 0.1161679852434 0.142620600899433 0.814524581377374 0.415344496060892 1 0.999535809684267
"PDGFRB" 52.1453235171726 0.158315766815917 0.158750884587714 0.997259115922872 0.318638753064455 1 0.999535809684267
"PDHA1" 201.315515706188 -0.0916257973922865 0.0783722423566865 -1.16911032065767 0.242359186265889 1 0.999535809684267
"PDHB" 241.042088961953 0.0154347366460107 0.0673028474547755 0.229332594826424 0.81861042145966 1 0.999535809684267
"PDHX" 71.755327943556 -0.0588406740724898 0.118026190263218 -0.498539128826114 0.618104097030926 1 0.999535809684267
"PDIA3" 260.67530624983 0.00312723005032834 0.0924472723004827 0.0338271749128937 0.973014965895285 1 0.999535809684267
"PDIA4" 349.694164962968 -0.0856689644909186 0.0635692395844874 -1.34764809286509 0.177771594489393 1 0.999535809684267
"PDIA5" 25.1744762501372 0.324855372983709 0.204495894586396 1.58856672228431 0.112158246190671 1 0.999535809684267
"PDIA6" 611.649003853021 -0.0748423659745206 0.0761351895982969 -0.983019368171308 0.325597906359558 1 0.999535809684267
"PDIK1L" 18.7631591175963 -0.0194892094172701 0.229131618546064 -0.085056831269893 0.932216209539617 1 0.999535809684267
"PDK2" 27.8039269572842 0.239434636855109 0.196107793143672 1.22093381918635 0.222111078443005 1 0.999535809684267
"PDK3" 29.2263526096308 -0.23616631876366 0.186728316089763 -1.26475900232577 0.205957732032029 1 0.999535809684267
"PDLIM1" 307.332822693053 0.0494822842558944 0.0603544324226535 0.819861645112938 0.412294983991992 1 0.999535809684267
"PDLIM2" 70.3666144917441 0.0911780402086422 0.146944275051226 0.620493994589833 0.534932606559952 1 0.999535809684267
"PDLIM3" 54.118429771786 0.0159782243779428 0.135320737177119 0.11807668736706 0.906006895001216 1 0.999535809684267
"PDLIM5" 183.163715724266 0.0898725565142886 0.0776814505018469 1.15693715724518 0.24729803633413 1 0.999535809684267
"PDLIM7" 136.051445389697 0.246025562692632 0.253044600014241 0.972261659323239 0.330920392675413 1 0.999535809684267
"PDP1" 142.349321083736 -0.114528085569693 0.082629836720866 -1.38603790246595 0.165735330192018 1 0.999535809684267
"PDP2" 29.8187347147025 -0.0292208383238255 0.187415517458901 -0.155914722110636 0.876100240662434 1 0.999535809684267
"PDPK1" 71.2255342092973 -0.0414877428475687 0.11660843994326 -0.355786792686327 0.72200024067388 1 0.999535809684267
"PDPN" 122.394707057515 0.032343578898478 0.0977506675117066 0.330878343051771 0.74073638118083 1 0.999535809684267
"PDPR" 45.9801743910494 -0.0466411633463893 0.145267969370895 -0.321069837682567 0.748157467235271 1 0.999535809684267
"PDRG1" 85.531016471012 -0.124916879427055 0.112703580970852 -1.10836655189654 0.26770354412089 1 0.999535809684267
"PDS5A" 182.890647299511 -0.0740234962580504 0.0928262840284511 -0.797441123845508 0.425194883680231 1 0.999535809684267
"PDS5B" 163.111435088347 -0.170361937090389 0.0945989558050758 -1.80088602078679 0.07172084678334 1 0.999535809684267
"PDSS1" 22.3695852963376 0.0381205630581333 0.209225625091545 0.182198347078442 0.855427070124362 1 0.999535809684267
"PDSS2" 22.9545142021776 0.0152435304269895 0.217837691155888 0.0699765515604964 0.944212323020821 1 0.999535809684267
"PDXDC1" 87.9197358369292 -0.0634673256928225 0.106703234560888 -0.594802265873261 0.551975652791738 1 0.999535809684267
"PDXK" 117.370606359176 -0.0579196484570556 0.0924416421397422 -0.626553651756852 0.530951857695258 1 0.999535809684267
"PDZD11" 89.8998113087474 -0.123355898487447 0.108656563878296 -1.13528252766778 0.256256960571629 1 0.999535809684267
"PDZD4" 92.0685694887638 0.183135117288218 0.115486693996371 1.58576811709557 0.112791920654899 1 0.999535809684267
"PDZD8" 71.8968748357005 -0.202081881322766 0.120581749383103 -1.67589110588144 0.09375952417642 1 0.999535809684267
"PDZRN3" 27.4254104780704 0.143050806211251 0.185814963116826 0.769856225848249 0.441385182724608 1 0.999535809684267
"PEA15" 660.427822460403 0.0645078988280248 0.115887882750621 0.556640584821446 0.577773018932997 1 0.999535809684267
"PEAK1" 43.6088312000404 -0.0170431014794874 0.167008243203625 -0.102049462664592 0.918717414453943 1 0.999535809684267
"PEAR1" 22.4334127675744 -0.173963443118108 0.244979345293824 -0.710114736038089 0.477632988900789 1 0.999535809684267
"PECR" 21.6845012306763 -0.343957912260967 0.248528389870526 -1.38397835531046 0.166365082425149 1 0.999535809684267
"PEDS1" 113.436066326735 0.150902806278583 0.0943605122671102 1.59921563218538 0.109772698079764 1 0.999535809684267
"PEF1" 115.643481022008 -0.0090792765624217 0.102283326021079 -0.0887659495991613 0.929267919116322 1 0.999535809684267
"PEG10" 259.681296692973 -0.0039957198687659 0.0830123543886246 -0.0481340385800868 0.961609418771206 1 0.999535809684267
"PELI1" 28.0913795056723 0.126764560676879 0.185120900328697 0.684766336225666 0.493491381332024 1 0.999535809684267
"PELI2" 21.4105760093868 -0.08340648235633 0.237582741035273 -0.351062884420325 0.7255411719145 1 0.999535809684267
"PELO" 76.6883243741284 -0.0269599936535593 0.114200847950812 -0.236075249328897 0.813374279350649 1 0.999535809684267
"PELP1" 197.716097273659 0.0403264029218605 0.118451505199552 0.340446521586399 0.733520289521494 1 0.999535809684267
"PEMT" 46.7370054062948 0.0222379408219022 0.158890721212046 0.139957454105988 0.888693606147282 1 0.999535809684267
"PER1" 26.0032021872877 0.0810010477505058 0.207518198064395 0.390332262452329 0.69629086959659 1 0.999535809684267
"PER2" 11.6251637190517 -0.15320493255141 0.311045390439327 -0.492548474468696 0.622331662708006 1 0.999535809684267
"PERP" 100.279985066011 0.100186523338126 0.101416370541198 0.987873287157588 0.323214709502311 1 0.999535809684267
"PES1" 99.3425615048202 -0.0768414616298612 0.181034283121046 -0.42445806564982 0.671231781549243 1 0.999535809684267
"PET100" 555.288783803898 -0.0346625955022041 0.0921584620086537 -0.376119509231277 0.706828051150762 1 0.999535809684267
"PET117" 35.4333398092611 0.0541819203726609 0.178267752764854 0.303935622300295 0.761176938093314 1 0.999535809684267
"PEX1" 50.6860514343132 0.165567772780635 0.130930594566057 1.26454610039293 0.206034085027261 1 0.999535809684267
"PEX10" 54.6947389308735 -0.159793003447653 0.141518827019152 -1.12912894215854 0.258843443733908 1 0.999535809684267
"PEX11A" 21.4958603743335 0.238701057298826 0.212342821424002 1.12413057195935 0.260957637458389 1 0.999535809684267
"PEX12" 13.128877368657 0.134792165397028 0.286438053652116 0.470580510090799 0.637940328350861 1 0.999535809684267
"PEX13" 49.6299713431911 0.145740389121079 0.146589812021346 0.994205443826185 0.320122858350968 1 0.999535809684267
"PEX14" 26.1684071461411 -0.090518816093134 0.204649568576128 -0.442311296930302 0.658263957243562 1 0.999535809684267
"PEX16" 12.2847148836041 -0.277976846603799 0.329669029857164 -0.843199759238038 0.399116733062816 1 0.999535809684267
"PEX19" 86.7454979221852 -0.089306628212144 0.110701431995108 -0.806734173195612 0.419819651308427 1 0.999535809684267
"PEX2" 44.0621916334876 -0.10669255239181 0.165809903375204 -0.643463087668409 0.519923658816733 1 0.999535809684267
"PEX26" 43.9505500841021 0.0591222789996965 0.164693879382765 0.358982854865483 0.719607915418947 1 0.999535809684267
"PEX3" 34.3864060936674 -0.110943040140917 0.172084289808029 -0.644701734624821 0.519120492001461 1 0.999535809684267
"PEX5" 22.4187108853953 -0.0235355352974791 0.205783782937432 -0.114370214025247 0.908944324798053 1 0.999535809684267
"PEX7" 11.0933408840668 0.303973181905207 0.292968114058915 1.03756404645483 0.299473063733367 1 0.999535809684267
"PFAS" 52.1174254868874 -0.0427507518691288 0.141447040201555 -0.302238575004546 0.762470199822975 1 0.999535809684267
"PFDN1" 493.07151118534 -0.056079776356381 0.0797828485893394 -0.702905165056671 0.482114852105156 1 0.999535809684267
"PFDN2" 328.976185442453 -0.00408486329440345 0.0840079225972455 -0.0486247388116867 0.961218354559898 1 0.999535809684267
"PFDN4" 235.729993589394 -0.0469530432089743 0.082587516532993 -0.568524701795785 0.569678737548196 1 0.999535809684267
"PFDN5" 75.2344527942491 -0.102518842859073 0.291648374360438 -0.351515221313641 0.725201855217082 1 0.999535809684267
"PFDN6" 54.3866479336722 0.222884521029867 0.160667673139394 1.3872393660453 0.165368785266408 1 0.999535809684267
"PFKFB2" 14.7956086491271 0.178418984448443 0.263148002317989 0.678017628394689 0.497760516065067 1 0.999535809684267
"PFKFB3" 42.1262260182594 -0.0982201900104653 0.161553167601792 -0.607974399193247 0.543204453421801 1 0.999535809684267
"PFKFB4" 24.6507702779076 0.171193588230893 0.193665481234998 0.883965418820108 0.376714880737203 1 0.999535809684267
"PFKL" 38.5812433788966 0.168826395279063 0.211251184289999 0.79917372225144 0.424189686741177 1 0.999535809684267
"PFKM" 100.566147352558 -0.0141179008101102 0.108552612988763 -0.130055835796156 0.896522251197388 1 0.999535809684267
"PFKP" 371.620925422055 -0.0481203829110281 0.0656490971069373 -0.732993826748961 0.463562194561069 1 0.999535809684267
"PFN1" 1257.7053372382 -0.0122136340379909 0.0853639642728121 -0.143077165429638 0.886229238730423 1 0.999535809684267
"PFN2" 681.587603113509 0.0663961502947098 0.0985438185359558 0.673772858421188 0.500455732956192 1 0.999535809684267
"PGAM1" 670.488835713245 0.0308160168481089 0.0899467312516065 0.342602965325196 0.731897170940613 1 0.999535809684267
"PGAM5" 56.9297466384548 0.13269474956804 0.143693550331875 0.923456545276865 0.355769335944053 1 0.999535809684267
"PGAP1" 47.0026712595645 -0.0229984315858913 0.153342358556196 -0.149980943311649 0.880779650220343 1 0.999535809684267
"PGAP2" 35.0830501733194 -0.327188405065695 0.216544100515819 -1.51095506313178 0.130799900310807 1 0.999535809684267
"PGAP4" 45.8618785310433 0.183651886639737 0.148124145303334 1.23985111450701 0.21503046818914 1 0.999535809684267
"PGAP6" 77.00814443585 0.180807613441452 0.11527866297457 1.56843954272212 0.116778588863473 1 0.999535809684267
"PGBD1" 40.8830975376285 -0.0561211605526439 0.159789860074829 -0.351218534933083 0.725424405913738 1 0.999535809684267
"PGBD2" 13.0995177264864 -0.0705995033475817 0.273388667062034 -0.258238587964446 0.796222778716723 1 0.999535809684267
"PGBD5" 16.0749534409667 -0.405460197288064 0.383304968087976 -1.05780052711188 0.290146392456623 1 0.999535809684267
"PGD" 390.514940192918 -0.0475580656849411 0.0759424376834366 -0.626238334397234 0.531158626709557 1 0.999535809684267
"PGGHG" 19.8283132005154 -0.209812042152848 0.234440305875678 -0.894948679448106 0.370814522725379 1 0.999535809684267
"PGGT1B" 64.3684844504851 -0.093925129829253 0.133137567735932 -0.705474280674456 0.480515132050796 1 0.999535809684267
"PGK1" 325.96625970505 0.0445921489076116 0.0591355589654661 0.75406658341815 0.450809241673171 1 0.999535809684267
"PGLS" 101.861025121082 -0.0521022571037888 0.184484764672857 -0.282420378702712 0.777621190790341 1 0.999535809684267
"PGM1" 24.7692959726023 -0.0836643636784613 0.220469264844134 -0.379483116331929 0.704329139575288 1 0.999535809684267
"PGM2" 58.3816737872411 -0.0148646943465783 0.136010880524838 -0.109290479476484 0.912972097639793 1 0.999535809684267
"PGM2L1" 105.809685224805 0.0224570848018232 0.0931064823263892 0.241197865505205 0.809401765152805 1 0.999535809684267
"PGM3" 97.6874116776345 -0.164936773636047 0.10901357381348 -1.51299299588372 0.1302814379912 1 0.999535809684267
"PGP" 134.714943148645 0.0804475461748762 0.0932771521376008 0.862457143376348 0.388436006847655 1 0.999535809684267
"PGPEP1" 15.8722357993168 -0.0157476229217387 0.275256100143435 -0.0572108044600379 0.954377271544098 1 0.999535809684267
"PGRMC1" 460.797417355138 -0.0149527696814796 0.063424133073525 -0.235758361318798 0.813620180274173 1 0.999535809684267
"PGRMC2" 159.160627738089 0.0326951685465606 0.0814230872828221 0.401546657559106 0.688017693950985 1 0.999535809684267
"PGS1" 57.0537853158677 -0.127033789692181 0.141873459813635 -0.895402070683644 0.37057219414462 1 0.999535809684267
"PHACTR2" 191.237505235707 -0.00949399933338775 0.0887995833997449 -0.106914908492859 0.914856485718451 1 0.999535809684267
"PHACTR4" 136.675801157566 0.0356251413366167 0.101415260964692 0.351279886259127 0.725378383090601 1 0.999535809684267
"PHAF1" 24.0553766924829 -0.0564533486672895 0.205143556166021 -0.275189480587937 0.783170668365689 1 0.999535809684267
"PHAX" 185.472787545992 -0.0228753863086364 0.0716500456670342 -0.31926548121045 0.74952520603295 1 0.999535809684267
"PHB1" 351.871940848932 -0.0299821848188493 0.0701905895140342 -0.427153910893632 0.669267228391396 1 0.999535809684267
"PHB2" 360.328023365319 0.0268417115482589 0.0763145044744193 0.351724901224462 0.72504458390038 1 0.999535809684267
"PHC2" 235.296694773143 -0.0527075467500437 0.101759296712189 -0.517962962137203 0.604484111224056 1 0.999535809684267
"PHC3" 25.7962946536401 0.148427247131331 0.196293070203246 0.756151233345359 0.449558527435457 1 0.999535809684267
"PHF1" 36.8091853126535 0.16747299312382 0.166780188486268 1.00415399840856 0.315304391216677 1 0.999535809684267
"PHF10" 204.17910419958 -0.124781516151307 0.0728698242810184 -1.71238942020904 0.0868249274694895 1 0.999535809684267
"PHF11" 24.257782630193 -0.137245985203673 0.210683725163189 -0.651431358057517 0.514768073720919 1 0.999535809684267
"PHF12" 56.0238610066136 -0.0369097676752833 0.127093749451478 -0.290413712984167 0.771499754107954 1 0.999535809684267
"PHF13" 62.0507921077093 0.0868036290882953 0.127622908021399 0.680157116258005 0.496404982435797 1 0.999535809684267
"PHF14" 222.77213192129 -0.146468496869173 0.0704721341213393 -2.07838883688384 0.0376735600522337 1 0.999535809684267
"PHF2" 40.8927427416521 -0.0747383064885752 0.154719997764978 -0.483055245399522 0.629056510374939 1 0.999535809684267
"PHF20" 144.010373263151 0.153696621777192 0.0880666944195568 1.74522982598812 0.0809448714187588 1 0.999535809684267
"PHF20L1" 174.261468903388 -0.170373055238875 0.084250721165088 -2.02221479985948 0.0431541659772164 1 0.999535809684267
"PHF21A" 66.1170187776264 0.172195593742698 0.119660018862418 1.43904033594282 0.150139094802415 1 0.999535809684267
"PHF21B" 21.6528796813553 0.00845255889477818 0.215733808509089 0.0391805019027515 0.968746478926255 1 0.999535809684267
"PHF23" 130.551969587808 -0.0936935877143098 0.0928162720525109 -1.00945217516711 0.312757826734023 1 0.999535809684267
"PHF3" 212.482326127978 -0.0807404448958006 0.0797996113687746 -1.01178995124022 0.311638495642844 1 0.999535809684267
"PHF5A" 61.3944808028301 0.13614921079868 0.13420536427767 1.01448411940515 0.310351803329516 1 0.999535809684267
"PHF6" 167.313871993909 -0.00968623435186468 0.0788663290417974 -0.122818374705018 0.902250923510082 1 0.999535809684267
"PHF8" 35.4917543742024 0.109329533610176 0.159628543989804 0.684899648130345 0.493407248064147 1 0.999535809684267
"PHIP" 374.147173091552 -0.0680082090028783 0.0816361923806924 -0.833064441390615 0.404808386576303 1 0.999535809684267
"PHKA2" 26.2458776421272 -0.369611064390907 0.23707926765127 -1.55901892245839 0.118991901595618 1 0.999535809684267
"PHKB" 95.0989308325893 -0.0253905410108219 0.103711222390133 -0.244819609929095 0.806596109363566 1 0.999535809684267
"PHKG2" 51.2597560934161 0.143660505332147 0.137136727278578 1.04757134126671 0.294836147129791 1 0.999535809684267
"PHLDA1" 183.390066263888 0.109408723037266 0.0760433383133129 1.438768016555 0.15021626100986 1 0.999535809684267
"PHLDA2" 23.9334409825247 0.301447396987171 0.233627991035584 1.2902880157937 0.196950676297743 1 0.999535809684267
"PHLDA3" 98.0303008155858 -0.159109545574233 0.116470720271434 -1.3660905093008 0.171910556791928 1 0.999535809684267
"PHLDB1" 167.961050674616 0.0789547829328669 0.0898946752776829 0.87830322195366 0.379779187787912 1 0.999535809684267
"PHLDB2" 113.527444368765 0.0805642677861324 0.108128363356606 0.745079878074471 0.456223432622188 1 0.999535809684267
"PHLPP1" 63.5018002181408 0.084884700698538 0.126552454749786 0.670747168566333 0.502381608692221 1 0.999535809684267
"PHLPP2" 32.6504796004851 -0.173413677966456 0.190043118693712 -0.912496485841946 0.361507418601826 1 0.999535809684267
"PHPT1" 490.625390729965 0.0720554876262181 0.10124002106753 0.711729283206641 0.476632430676919 1 0.999535809684267
"PHRF1" 33.0230711878704 0.0843067347191622 0.166465781427103 0.506450839304057 0.612540192619136 1 0.999535809684267
"PHTF1" 84.0746082627743 -0.0260116954321967 0.109306423723278 -0.237970418811326 0.811904037567869 1 0.999535809684267
"PHTF2" 28.2403072742245 -0.0244346607885253 0.1870628443156 -0.130622737390332 0.896073755000069 1 0.999535809684267
"PHYH" 41.7563735429064 -0.263244231052955 0.161981800673721 -1.62514696069595 0.104131248693246 1 0.999535809684267
"PHYKPL" 17.1896659359258 -0.0331729433404641 0.23124062831623 -0.143456379538543 0.88592975894102 1 0.999535809684267
"PI15" 148.727386234713 0.0925849522721421 0.124491689496145 0.743703878121192 0.457055642746862 1 0.999535809684267
"PI4K2A" 66.125660067281 -0.216132419384779 0.129759603175438 -1.66563717902684 0.0957857012968239 1 0.999535809684267
"PI4K2B" 20.8623547796458 0.0670495311990774 0.214256641420615 0.312940269923535 0.75432604204557 1 0.999535809684267
"PI4KA" 43.5311968395116 0.0420460712133542 0.151346896604539 0.277812575987061 0.78115623682113 1 0.999535809684267
"PI4KAP1" 107.84750557092 -0.161431710078407 0.134376864027467 -1.20133559632267 0.229621047684558 1 0.999535809684267
"PI4KB" 62.1627362149633 -0.0453158675855712 0.14699061300842 -0.308290894623152 0.757860993902053 1 0.999535809684267
"PIANP" 11.7551110307051 -0.291340706543959 0.325916321546289 -0.893912600515714 0.371368655411124 1 0.999535809684267
"PIAS1" 109.713811501139 -0.0692977955599789 0.0984114609824427 -0.704163873477523 0.481330726188442 1 0.999535809684267
"PIAS2" 53.7033360352061 -0.0153628557173412 0.137698257356601 -0.11156899159265 0.911165159604131 1 0.999535809684267
"PIAS3" 48.6965820935783 -0.084525981570474 0.150656057940807 -0.561052656798471 0.574761641081616 1 0.999535809684267
"PIAS4" 69.5181415216653 0.0144796771175645 0.126239596261316 0.114699963770412 0.908682942646572 1 0.999535809684267
"PIBF1" 67.4261208348696 0.112763057032729 0.116342307649853 0.969235176012703 0.332427864112212 1 0.999535809684267
"PICALM" 206.818940865603 0.0401644761225005 0.0913636312324898 0.439611206129662 0.660218723046344 1 0.999535809684267
"PICK1" 21.5699782748989 -0.164412582741421 0.220573114962258 -0.7453881347668 0.456037114669763 1 0.999535809684267
"PIDD1" 33.4116300715455 0.0722846118158673 0.179962720503988 0.401664364783068 0.687931053609682 1 0.999535809684267
"PIERCE1" 25.4964436886669 -0.143371295319623 0.207358272876535 -0.691418255614951 0.489302734978519 1 0.999535809684267
"PIEZO1" 30.2797955506028 -0.0686675533118912 0.199960815938829 -0.343405046581214 0.731293763493166 1 0.999535809684267
"PIF1" 26.6586002079705 0.0159323986787218 0.194789350374605 0.08179296582735 0.934811349789277 1 0.999535809684267
"PIGA" 12.5862311816453 0.148828366869701 0.291258158298227 0.510984371182187 0.609362000524485 1 0.999535809684267
"PIGB" 11.260696967561 -0.0491360594785513 0.323906631248706 -0.151698220222059 0.879424960983951 1 0.999535809684267
"PIGBOS1" 29.5435609593662 0.0884467572343311 0.18815326843376 0.47007823978072 0.638299120130698 1 0.999535809684267
"PIGC" 66.089144119077 0.051410790680385 0.12500449564193 0.411271534006658 0.680873440175003 1 0.999535809684267
"PIGF" 53.6736481810955 0.236539353757384 0.137841030182005 1.71603007787346 0.0861565374882583 1 0.999535809684267
"PIGG" 26.9691828004437 -0.100417660742486 0.198760001503621 -0.505220668056079 0.613403855371988 1 0.999535809684267
"PIGH" 34.2980344625445 -0.0952441789581936 0.175882309640497 -0.541522221040151 0.588147685743342 1 0.999535809684267
"PIGK" 38.4713982854092 -0.0656121249285764 0.1705840356609 -0.384632270390208 0.7005098818003 1 0.999535809684267
"PIGL" 26.2104871006969 -0.159126712456545 0.208495136973947 -0.763215462797242 0.445334908542939 1 0.999535809684267
"PIGM" 49.3034782211949 0.259210340135342 0.142257528935181 1.82212036210365 0.0684367247585052 1 0.999535809684267
"PIGN" 84.3519804989548 -0.145891397356122 0.117896135669047 -1.23745699151381 0.215917471844944 1 0.999535809684267
"PIGO" 32.5419621829868 -0.39044629421749 0.19882122168455 -1.96380593031951 0.0495526021081239 1 0.999535809684267
"PIGP" 33.0696095476629 0.312777675729533 0.16727434559205 1.86984844939904 0.0615048661614333 1 0.999535809684267
"PIGQ" 15.9003826020981 0.0615353799409042 0.259192496540321 0.23741188792991 0.812337268104452 1 0.999535809684267
"PIGS" 88.0859809236037 0.0080291278383892 0.108305186467345 0.0741342875653517 0.940903532782754 1 0.999535809684267
"PIGT" 116.639677982012 -0.0995876468528011 0.10549764805254 -0.943979782404286 0.345179979838191 1 0.999535809684267
"PIGU" 88.5655623722667 -0.119354034037829 0.114252316515675 -1.04465307730941 0.296183338835674 1 0.999535809684267
"PIGV" 11.7623748724839 0.0219698733648093 0.317470840247101 0.0692028072490349 0.94482818860539 1 0.999535809684267
"PIGW" 16.789698459573 0.112328898010937 0.244235082287437 0.459921224088268 0.645572765344912 1 0.999535809684267
"PIGX" 76.6688237135016 0.194151543647712 0.117033728585119 1.65893666718911 0.0971285549688614 1 0.999535809684267
"PIH1D1" 91.3518775579486 -0.212415721748416 0.118403453100151 -1.79399938250741 0.0728132673917121 1 0.999535809684267
"PIH1D2" 10.5941877586417 -0.243260767224559 0.297425951942054 -0.817886824052097 0.413421814554504 1 0.999535809684267
"PIK3C2A" 167.528543388097 -0.0440213057011802 0.0920082453847463 -0.478449572830115 0.632330257502374 1 0.999535809684267
"PIK3C2B" 18.9700235391533 -0.0559881652954299 0.250897802845327 -0.223151277773227 0.823417770485537 1 0.999535809684267
"PIK3C3" 64.9673751933854 0.0723498765838071 0.139281866127674 0.519449362614705 0.603447416036821 1 0.999535809684267
"PIK3CA" 53.6182708387329 0.133332309053345 0.137660350476191 0.968559999971856 0.332764769059926 1 0.999535809684267
"PIK3CD" 20.1351091890171 0.264984626564111 0.218843902589729 1.21083851744722 0.225957299924026 1 0.999535809684267
"PIK3CD-AS2" 15.005527264277 -0.0208654150606689 0.260534185884402 -0.0800870526447028 0.936168020162244 1 0.999535809684267
"PIK3R1" 53.9475162109847 -0.037346114203716 0.126429284618594 -0.295391327384158 0.767694957635002 1 0.999535809684267
"PIK3R2" 43.4624909328509 -0.107527775766641 0.201768658771926 -0.532926057104771 0.594084766865147 1 0.999535809684267
"PIK3R3" 90.4957414893547 0.00387828349001147 0.107504373740071 0.0360755879513196 0.971222087646741 1 0.999535809684267
"PIK3R4" 47.0821769430959 -0.174555784395464 0.153957920227761 -1.133788921916 0.256883098989708 1 0.999535809684267
"PIKFYVE" 43.9540522421318 -0.0385337062174787 0.141917658027937 -0.271521576334731 0.785989907271575 1 0.999535809684267
"PILRB" 12.3902679906887 0.185270952914007 0.601042976937071 0.308249093697346 0.75789279853408 1 0.999535809684267
"PIM1" 28.8168340809061 0.170347344782757 0.208407973013186 0.8173744138473 0.413714492901657 1 0.999535809684267
"PIM2" 16.0379079926094 0.121297698719409 0.263890701938443 0.45965127921674 0.645766545579391 1 0.999535809684267
"PIM3" 81.4702977405851 -0.108108467235414 0.131851810176036 -0.819924027520577 0.412259418358419 1 0.999535809684267
"PIMREG" 133.806204674781 0.0751492337219368 0.101216273296915 0.742461970532039 0.457807484868456 1 0.999535809684267
"PIN1" 166.105769928808 0.0687115035141566 0.101782642770734 0.675080756833262 0.499624458750257 1 0.999535809684267
"PIN4" 201.556627913866 -0.0841119775481843 0.0894598146652711 -0.940220789221433 0.34710432023481 1 0.999535809684267
"PINK1" 51.1315742201005 0.144122841171455 0.15636814036938 0.921689295728665 0.356690665614487 1 0.999535809684267
"PINX1" 54.5405110057949 -0.0321559015135898 0.140169343641054 -0.229407520063266 0.818552191842584 1 0.999535809684267
"PIP4K2A" 72.5087151764313 -0.269312094769454 0.122451556426811 -2.19933582412586 0.0278540522052937 1 0.999535809684267
"PIP4K2B" 83.5746801029942 -0.0658070174944138 0.116861546960524 -0.563119513698062 0.573353504595336 1 0.999535809684267
"PIP4K2C" 25.8311573073182 -0.100755521754784 0.217502244602747 -0.463238997550609 0.643193066125869 1 0.999535809684267
"PIP4P1" 34.2294635249901 -0.0288323030480277 0.183648668791378 -0.156997070753509 0.875247156674686 1 0.999535809684267
"PIP4P2" 29.5190360181667 0.181644521200579 0.188034746747622 0.966015719660477 0.334036315148748 1 0.999535809684267
"PIP5K1A" 33.3796930142189 0.279913851620418 0.179121115222033 1.56270717315178 0.118121486436479 1 0.999535809684267
"PIP5K1B" 13.0561273651694 0.00991278609346627 0.273856710269638 0.0361969808360955 0.971125293357377 1 0.999535809684267
"PIP5K1C" 27.9446030719363 -0.109791544392462 0.214421868521686 -0.512035200277898 0.608626374236071 1 0.999535809684267
"PIR" 86.3598700557958 -0.104939105808706 0.120617086568946 -0.870018575259825 0.384290253116818 1 0.999535809684267
"PISD" 97.0278888458905 -0.0709259137370974 0.104500122408053 -0.678716082840033 0.497317773802916 1 0.999535809684267
"PITHD1" 65.8087319228154 -0.070539170525531 0.131344674217085 -0.537053907560382 0.591230377890885 1 0.999535809684267
"PITPNA" 133.203937473295 -0.130309112993723 0.0960867893355475 -1.35616054917463 0.175048091164753 1 0.999535809684267
"PITPNA-AS1" 49.4122832941474 -0.0886940890504522 0.164456215996877 -0.53931734056277 0.589667905705555 1 0.999535809684267
"PITPNB" 163.24903161235 -0.0198400274003137 0.0756801537602398 -0.262156277630834 0.793200960198971 1 0.999535809684267
"PITPNC1" 16.4229552970359 0.0649776489851027 0.25495690222058 0.254857383421164 0.798833252647781 1 0.999535809684267
"PITPNM1" 25.4169486582036 0.231805203796928 0.22328570022452 1.03815516875394 0.299197820470794 1 0.999535809684267
"PITRM1" 83.3454978967308 -0.149736295622267 0.118996486767013 -1.25832534800326 0.208274117628539 1 0.999535809684267
"PJA1" 60.7566661725451 0.124602145401317 0.130386488894142 0.955636941052067 0.339255691318616 1 0.999535809684267
"PJA2" 251.67264029908 -0.0234490822539555 0.0628924303087561 -0.372844269792685 0.70926435213197 1 0.999535809684267
"PKD1" 37.5347388522162 0.135092169016162 0.167657541683056 0.805762554192422 0.420379773062006 1 0.999535809684267
"PKD2" 51.9079600288513 -0.207491352055389 0.150498288639711 -1.3786957574788 0.167988578121706 1 0.999535809684267
"PKIB" 91.8843166354117 -0.0544307396886952 0.106262501946272 -0.512229043093828 0.60849071900591 1 0.999535809684267
"PKIG" 89.7783843831061 0.0784784113861559 0.11795268378329 0.665338073445972 0.505834283781856 1 0.999535809684267
"PKM" 1111.29227488996 -0.0137479992690394 0.0985751922026401 -0.139467131251216 0.889081027526781 1 0.999535809684267
"PKMYT1" 27.3295919955479 0.292869072889876 0.210139178213661 1.3936909593893 0.163410947444684 1 0.999535809684267
"PKN1" 53.5060172088949 0.0613007752557128 0.251257782361838 0.243975628056102 0.807249695634637 1 0.999535809684267
"PKN2" 121.055313700645 -0.06321468979364 0.0871116918169594 -0.725673999380792 0.468038644769384 1 0.999535809684267
"PKN3" 27.2574858099719 0.0562614350515342 0.195700933173334 0.287486800084407 0.773739607569077 1 0.999535809684267
"PKNOX1" 36.3795557305296 -0.00943117939775115 0.168399495859753 -0.0560047959146245 0.955337986572466 1 0.999535809684267
"PKP2" 58.6313202350507 0.0859110933163781 0.126988831806056 0.676524794303064 0.498707509459052 1 0.999535809684267
"PKP4" 142.590542366442 -0.15581660209039 0.090134588796937 -1.72871041150947 0.0838609370156271 1 0.999535809684267
"PLA2G12A" 43.7424991279238 0.0449301910075698 0.153618806565138 0.292478453727073 0.76992083146113 1 0.999535809684267
"PLA2G15" 31.5092646947787 -0.246885011504866 0.188210314456055 -1.31175069877751 0.189604264456246 1 0.999535809684267
"PLA2G3" 16.5136303080544 -0.0926129943127533 0.266155758794864 -0.34796539714977 0.727866170554388 1 0.999535809684267
"PLAA" 89.9760266685978 -0.141728421720733 0.108238887466658 -1.30940390314332 0.190397570039156 1 0.999535809684267
"PLAAT3" 63.6441346898043 -0.103785449576658 0.126076816464594 -0.823192181457123 0.410398714335101 1 0.999535809684267
"PLAG1" 36.9924162677417 0.171487517097268 0.156146477138462 1.09824774942058 0.272096320959702 1 0.999535809684267
"PLAGL1" 32.7842696689109 0.277901188297878 0.172498050483999 1.61103958866861 0.10717109404481 1 0.999535809684267
"PLAGL2" 58.9340309413006 0.109270464728155 0.124049501083092 0.880861783192204 0.378392634553003 1 0.999535809684267
"PLAT" 82.1852761628462 -0.109613444324282 0.114288019252198 -0.959098294305014 0.337509229620834 1 0.999535809684267
"PLAU" 105.073407215159 0.0904517480621468 0.0976726089974456 0.926070768361602 0.354409204086027 1 0.999535809684267
"PLAUR" 16.3404001265143 0.258452635609567 0.242961575649972 1.06375929987346 0.28743775325917 1 0.999535809684267
"PLBD2" 46.1319163643353 0.190226474713166 0.144119942340056 1.31991778253921 0.186862469755882 1 0.999535809684267
"PLCB1" 40.8624358140381 0.276749653173841 0.160885045432011 1.72017015273675 0.0854015167718682 1 0.999535809684267
"PLCB3" 30.722163714985 -0.216247457474462 0.201774672186511 -1.07172746277378 0.283842461955462 1 0.999535809684267
"PLCB4" 33.300508517033 0.137560975658737 0.192316852146855 0.715283003663631 0.474434188673797 1 0.999535809684267
"PLCD1" 42.1106716447954 -0.214434178556656 0.163977840366809 -1.30770217534869 0.19097434522735 1 0.999535809684267
"PLCD3" 17.0692424567704 0.286012119947629 0.305652927305186 0.935741471443698 0.349406312613405 1 0.999535809684267
"PLCE1" 43.0793188034165 -0.181670399235896 0.15340299844153 -1.18426889357798 0.236306638177608 1 0.999535809684267
"PLCG1" 114.561573116077 -0.137016713024483 0.109723103240418 -1.24874988929415 0.211756567354352 1 0.999535809684267
"PLCL2" 16.9305974070398 0.0405077926119176 0.240717306144309 0.168279519494262 0.866363385171229 1 0.999535809684267
"PLCXD1" 25.5803824333915 0.174402065282266 0.200334078981803 0.870556153843938 0.383996545859373 1 0.999535809684267
"PLD2" 19.955565760879 -0.111413799756129 0.247686710450291 -0.449817430872977 0.652842088168472 1 0.999535809684267
"PLD3" 90.383766462997 0.0893301878172944 0.151143635707408 0.59102844389839 0.554501362833601 1 0.999535809684267
"PLEC" 46.8714328836941 0.062663124541097 0.1672927287541 0.374571716342819 0.707979011143355 1 0.999535809684267
"PLEKHA1" 46.178615370122 -0.0373993608077024 0.140759028389263 -0.265697776090612 0.790471976264573 1 0.999535809684267
"PLEKHA3" 43.6247209064427 0.0547897232905339 0.154645529622453 0.354292318855229 0.723119823585259 1 0.999535809684267
"PLEKHA4" 20.1879965120111 -0.342437278467848 0.257309322151502 -1.33083899022603 0.18324199548173 1 0.999535809684267
"PLEKHA5" 161.591856211618 -0.051385289637962 0.0870231752236053 -0.590478220381272 0.554870083177043 1 0.999535809684267
"PLEKHA6" 19.6046550031737 -0.0183849958092543 0.227895713698383 -0.0806728459736923 0.935702132185726 1 0.999535809684267
"PLEKHA7" 13.8339594708131 0.155526339196241 0.276676055258292 0.562124319182769 0.574031320090263 1 0.999535809684267
"PLEKHA8" 76.0371153316904 -0.125232036600522 0.110489505943852 -1.13342923864789 0.257034041299409 1 0.999535809684267
"PLEKHA8P1" 11.8518403327088 0.0477447605261749 0.305092585169899 0.15649269384763 0.875644677759269 1 0.999535809684267
"PLEKHB2" 157.427126284601 -0.0349474791207795 0.0840265575339042 -0.415909923558137 0.677475917689208 1 0.999535809684267
"PLEKHF2" 22.9163073886359 -0.122993939925661 0.217417335783237 -0.565704383611272 0.571594754793565 1 0.999535809684267
"PLEKHG1" 125.269639798187 -0.0311114695130985 0.0908459672925894 -0.342463957843029 0.732001763437828 1 0.999535809684267
"PLEKHG2" 62.6822170184926 0.0943252625786605 0.13403931833662 0.703713386110904 0.481611282337399 1 0.999535809684267
"PLEKHG3" 107.746267558914 0.154868659167821 0.103595992391218 1.49492905655055 0.13493295808725 1 0.999535809684267
"PLEKHG4B" 124.734911327892 0.00310141417761808 0.1062169982936 0.0291988497833961 0.976705998583762 1 0.999535809684267
"PLEKHH3" 19.7285381502344 0.326070021570262 0.219801186321695 1.48347707774896 0.137947702184678 1 0.999535809684267
"PLEKHJ1" 114.342879600904 -0.0113793014511716 0.111472088961357 -0.102082068768948 0.918691533703711 1 0.999535809684267
"PLEKHM1" 18.4869345062549 -0.361352390876658 0.260230678527032 -1.38858490060434 0.164959011455377 1 0.999535809684267
"PLEKHM2" 41.5743213293086 -0.0610334544492095 0.178114457003669 -0.342664236670874 0.731851070521353 1 0.999535809684267
"PLEKHM3" 10.7356237696459 -0.292465103873263 0.307184170050886 -0.952083904013724 0.341054431442409 1 0.999535809684267
"PLEKHO1" 242.445830552248 -0.0504898395291521 0.084448762867584 -0.597875419540726 0.549923062251174 1 0.999535809684267
"PLEKHO2" 20.9331570286912 0.161254029599109 0.235541940138238 0.684608564846115 0.493590960921101 1 0.999535809684267
"PLGRKT" 55.2116079960271 0.151719015645289 0.14999528040128 1.01149192987538 0.311781041696231 1 0.999535809684267
"PLIN2" 131.178603483868 -0.148128350226505 0.0927193802859866 -1.59759857938668 0.110132342812312 1 0.999535809684267
"PLIN3" 236.319624896729 0.0515287347938536 0.118593266477288 0.434499667008683 0.663925636569978 1 0.999535809684267
"PLK1" 90.3591743114033 0.0951701164530574 0.11834632498168 0.804166216972007 0.42130098656476 1 0.999535809684267
"PLK2" 702.628609712944 0.0173719212969644 0.114877341165616 0.151221477801438 0.879801008287019 1 0.999535809684267
"PLK3" 30.1225039394372 0.170620608952262 0.191849260924409 0.889347230894412 0.373816495392255 1 0.999535809684267
"PLK4" 65.831583502035 -0.246297436249785 0.137362037838549 -1.79305316174237 0.072964423993045 1 0.999535809684267
"PLOD1" 86.4098468748799 0.0586421133390386 0.127970596872696 0.458246775213334 0.646775158151664 1 0.999535809684267
"PLOD2" 11.7646607419627 -0.0912945803114268 0.277693277064458 -0.328760498909145 0.742336722151149 1 0.999535809684267
"PLOD3" 49.184751236135 0.21147458540373 0.152945630665206 1.38267817448569 0.166763567003098 1 0.999535809684267
"PLP2" 23.0331955328529 0.267855948809721 0.225259376217412 1.18910010898368 0.234400275509192 1 0.999535809684267
"PLPBP" 71.6676504247054 0.146740263089825 0.118473803398933 1.23858826913585 0.215498014612783 1 0.999535809684267
"PLPP1" 53.1555606214774 -0.0663435592704752 0.152928125237885 -0.433821830793228 0.664417827417384 1 0.999535809684267
"PLPP3" 20.7048837956523 -0.0682915904208473 0.224275369593596 -0.304498842403411 0.760747874531026 1 0.999535809684267
"PLPP5" 43.8112767733529 0.0626007451931421 0.150898472574745 0.414853405239963 0.678249221361733 1 0.999535809684267
"PLPP6" 21.9057759596368 0.273902170100931 0.209489599149119 1.30747383742886 0.191051834699811 1 0.999535809684267
"PLRG1" 132.160745998506 0.032990172083049 0.0862501437935 0.382494111105878 0.702094896110219 1 0.999535809684267
"PLS1" 20.6217252961622 0.0447650070994174 0.221465770680087 0.202130590934893 0.839814633314991 1 0.999535809684267
"PLS3" 131.613903318574 -0.0461530809410361 0.0935772390382456 -0.493208406396485 0.621865338673692 1 0.999535809684267
"PLSCR1" 41.4900090407781 0.0144971819248032 0.157317781015591 0.0921522146524963 0.926577103608175 1 0.999535809684267
"PLSCR3" 18.0946678439523 0.884053522933316 1.3756116311048 0.642662146018133 0.520443348549325 1 0.999535809684267
"PLTP" 113.97786429929 0.0236911589986649 0.0976908529638345 0.242511537978233 0.808383817636835 1 0.999535809684267
"PLXDC2" 100.872385330805 -0.0441344921661428 0.0959568608255443 -0.459940975417924 0.645558587774711 1 0.999535809684267
"PLXNA1" 127.262044700306 0.0508581063667925 0.0943851118048522 0.538836108728093 0.589999945864324 1 0.999535809684267
"PLXNA2" 24.34503785183 0.0930403292499044 0.205785054350501 0.45212384127486 0.651179769209389 1 0.999535809684267
"PLXNA3" 23.1199096128363 0.029371814017652 0.207147451349523 0.14179181943249 0.887244445928992 1 0.999535809684267
"PLXNB1" 65.7880877387987 0.119850483328041 0.125476243337364 0.955164739876713 0.339494393907086 1 0.999535809684267
"PLXNB2" 206.355967909324 0.0471423151104151 0.0761523655129111 0.619052537539658 0.535881748983428 1 0.999535809684267
"PLXNC1" 17.0441610910524 -0.437354618855193 0.255660379905541 -1.7106859460069 0.0871391034741399 1 0.999535809684267
"PM20D1-AS1" 16.3258524669584 -0.373468894320535 0.259401775274145 -1.43973145105056 0.149943391610449 1 0.999535809684267
"PM20D2" 155.362116811569 0.0694007842583623 0.0786470475025764 0.882433434720977 0.377542461733523 1 0.999535809684267
"PMAIP1" 37.3241927346664 0.296229861772704 0.149630847374796 1.9797379148078 0.0477329858641949 1 0.999535809684267
"PMEPA1" 25.3972922814354 0.176579415006223 0.183563562010241 0.961952432565958 0.336073498664605 1 0.999535809684267
"PMF1" 65.5148375114637 0.142280287838559 0.190826847415178 0.745598901652465 0.455909746601628 1 0.999535809684267
"PMF1-BGLAP" 10.9781227685322 0.531752452541687 0.334926756738366 1.58766787616516 0.11236146073132 1 0.999535809684267
"PML" 42.9309155602528 -0.0923959743095937 0.169716757563731 -0.544412794799582 0.586157443106 1 0.999535809684267
"PMM1" 43.9830644445375 0.174490532077047 0.151559096211116 1.15130359337845 0.24960735936541 1 0.999535809684267
"PMM2" 36.2673486280753 0.0829636873693873 0.171573552904114 0.483545896002705 0.628708180066824 1 0.999535809684267
"PMP22" 125.377836454092 0.203584954977863 0.0901747327424616 2.25767184205913 0.0239661259911972 1 0.999535809684267
"PMPCA" 126.79000337705 0.0434793618398552 0.0932606203854043 0.466213517132682 0.641062674867716 1 0.999535809684267
"PMPCB" 151.655451911623 0.0154520339973895 0.0898582423964603 0.171960118351905 0.8634688828258 1 0.999535809684267
"PMS1" 74.7496968296758 -0.0520712284393578 0.124676607400733 -0.417650347767255 0.676202779860902 1 0.999535809684267
"PMS2" 30.8402958137459 0.16374886943657 0.223812404802362 0.731634466736413 0.464391705167311 1 0.999535809684267
"PMS2P4" 18.8968105577479 -0.116959187912351 0.23760819462178 -0.492235497595209 0.622552872826334 1 0.999535809684267
"PMVK" 37.4839353419524 0.0938264890296158 0.175311498483068 0.535198716806803 0.592512453528877 1 0.999535809684267
"PNISR" 597.893045334688 -0.0429865939591284 0.0696715003350531 -0.616989640705368 0.53724155863747 1 0.999535809684267
"PNKD" 130.00804897985 -0.0660372671935138 0.0921413332258991 -0.716695373091824 0.473562081461319 1 0.999535809684267
"PNKP" 36.1841597334386 0.221434435925905 0.181448370770879 1.22037158551023 0.222324043840878 1 0.999535809684267
"PNMA1" 145.25149223929 0.221233247982894 0.0868482459555294 2.5473542447383 0.0108543185881133 1 0.999535809684267
"PNMA2" 89.7506412193604 0.0428037450376575 0.109797348087508 0.389843159085621 0.696652527330761 1 0.999535809684267
"PNMA6A" 17.5533738508966 -0.502970107099592 0.271528296518302 -1.85236718805729 0.0639731136690023 1 0.999535809684267
"PNMA8A" 63.0743023266228 -0.0833673297483742 0.125483312387092 -0.6643698525522 0.506453623219422 1 0.999535809684267
"PNN" 559.37890609179 -0.0304979268262871 0.0736895717397785 -0.413870322574069 0.678969079346373 1 0.999535809684267
"PNO1" 60.8800173556852 -0.0632073273441368 0.12817946958274 -0.493115844135527 0.621930736283841 1 0.999535809684267
"PNP" 46.1779089241916 -0.399223041327589 0.173915160865596 -2.29550453991825 0.0217042265343872 1 0.999535809684267
"PNPLA2" 22.1605871002083 -0.318647347365053 0.284484915870615 -1.12008521221552 0.262677451630113 1 0.999535809684267
"PNPLA4" 57.2056348468523 -0.258760721952739 0.140686374060305 -1.83927351657966 0.0658749662914945 1 0.999535809684267
"PNPLA6" 27.9114003995153 -0.107438215056199 0.242468554260412 -0.443101644186033 0.657692215992936 1 0.999535809684267
"PNPLA8" 70.1828778094451 -0.113138103995652 0.117954674324136 -0.959165922367363 0.337475164825124 1 0.999535809684267
"PNPO" 16.688757871791 -0.472126092514454 0.259465935275517 -1.81960723288443 0.0688188394215961 1 0.999535809684267
"PNPT1" 81.5837627555939 0.0357354347512589 0.116875294889704 0.305756959030414 0.759789701660706 1 0.999535809684267
"PNRC1" 64.1114111551636 0.0256953232958844 0.129278527966976 0.198759404983697 0.842450952486322 1 0.999535809684267
"POC1A" 56.5677399816595 -0.0373360390135039 0.148605278950153 -0.251243019610546 0.80162622612226 1 0.999535809684267
"POC1B" 37.2672197365406 0.0114818021669493 0.18397097191731 0.0624109447663842 0.950235579289322 1 0.999535809684267
"POC1B-GALNT4" 10.3485276085884 0.729554062789154 0.902435647472188 0.808427797408833 0.418844355226677 1 0.999535809684267
"POC5" 28.7793476821594 -0.00875434248624252 0.180882477352605 -0.0483979576925914 0.961399086924615 1 0.999535809684267
"PODXL" 232.030550306503 -0.0654717558249827 0.0696134823868124 -0.940503959580475 0.346959119575756 1 0.999535809684267
"POFUT1" 69.2188863767569 -0.0451341305266231 0.12005052239662 -0.375959467943922 0.706947029034616 1 0.999535809684267
"POFUT2" 56.8084356545124 0.250632214378781 0.130993753781678 1.91331423936824 0.0557078359023193 1 0.999535809684267
"POGK" 118.874905180078 -0.0538222977599797 0.0874802720496134 -0.615250690229393 0.538389176415574 1 0.999535809684267
"POGLUT1" 52.9080424105529 0.0116653457462179 0.140463443056943 0.0830489805200691 0.933812593275843 1 0.999535809684267
"POGLUT2" 65.9583990893917 -0.069167979240352 0.121437211323677 -0.56957812590074 0.56896386801851 1 0.999535809684267
"POGLUT3" 41.1888437478186 0.128473069670257 0.165301132963019 0.77720622579761 0.437037109670284 1 0.999535809684267
"POGZ" 96.0320919412683 0.11072668732831 0.0975755956174077 1.13477849279514 0.256468139753914 1 0.999535809684267
"POLA1" 70.5745777147594 -0.0955866877252595 0.12012830758452 -0.795704939553953 0.42620355513472 1 0.999535809684267
"POLA2" 63.2323370933168 0.128320745501093 0.129617423365599 0.989996114481858 0.322176018191599 1 0.999535809684267
"POLB" 75.7754302295848 0.034789702315861 0.133836338719691 0.259942125200578 0.7949084166276 1 0.999535809684267
"POLD1" 51.812201016523 0.300866369082899 0.159753333678952 1.88331825167126 0.0596572514073513 1 0.999535809684267
"POLD2" 138.207812830634 0.0901924456556727 0.116382072730887 0.774968545750402 0.438358246215399 1 0.999535809684267
"POLD3" 93.0882328843847 -0.099742135356498 0.112759501630322 -0.884556369214 0.376395947415572 1 0.999535809684267
"POLD4" 31.490038142067 0.0586936675868245 0.182275523012514 0.322005207373866 0.747448749544083 1 0.999535809684267
"POLDIP2" 138.569853903949 0.0754748233358783 0.0890902479299406 0.847172671415515 0.396898883719746 1 0.999535809684267
"POLDIP3" 158.177317946229 -0.0844557989871227 0.0992902080263154 -0.850595448090299 0.394994118889252 1 0.999535809684267
"POLE" 73.6600795995399 -0.0273459774984774 0.126293424117253 -0.216527326657078 0.828576726753398 1 0.999535809684267
"POLE2" 22.9117112498993 0.10895008016329 0.19604212191587 0.55574832132273 0.578382918305675 1 0.999535809684267
"POLE3" 146.811408529893 0.0902455019993172 0.0947594832412571 0.952363804787249 0.340912509291718 1 0.999535809684267
"POLE4" 86.0086187546955 -0.0884148955161611 0.117265916694106 -0.753969252180883 0.450867684976793 1 0.999535809684267
"POLG" 73.341578569029 -0.14170237485836 0.116689682461934 -1.21435221922542 0.224613252879198 1 0.999535809684267
"POLG2" 32.8128584799399 0.0272527552155817 0.177512870409271 0.153525517066724 0.877983869125949 1 0.999535809684267
"POLH" 56.3855963342035 -0.133495598650702 0.13503763620439 -0.988580683155965 0.322868341091499 1 0.999535809684267
"POLI" 63.3057112522299 -0.0214954780904278 0.124675342952836 -0.172411621907945 0.8631139360322 1 0.999535809684267
"POLK" 62.0390922156523 0.152847126329812 0.123874786796712 1.23388407183009 0.217246105645031 1 0.999535809684267
"POLL" 20.2347359967295 -0.21521043197449 0.230080517146392 -0.935370081064098 0.349597610166782 1 0.999535809684267
"POLQ" 38.6297746337865 0.0796340902829982 0.143135928363053 0.556352910088464 0.577969623565894 1 0.999535809684267
"POLR1A" 46.785945251216 -0.054698726127311 0.143560243784263 -0.381015834784385 0.70319149876104 1 0.999535809684267
"POLR1B" 37.0702883714055 -0.175072151432194 0.169541911699627 -1.0326187175615 0.301782365258444 1 0.999535809684267
"POLR1C" 90.1861011925513 0.00588278806022393 0.110705454751655 0.053139098461054 0.957621079377784 1 0.999535809684267
"POLR1D" 208.347857120199 -0.109211021097516 0.0751132743832089 -1.4539510092497 0.145959889176815 1 0.999535809684267
"POLR1E" 42.2211368594062 -0.0574077799130071 0.167611905063446 -0.342504190804803 0.731971490699542 1 0.999535809684267
"POLR1F" 179.44883346244 -0.0176941253915667 0.0757514190910816 -0.233581437864441 0.815309939587176 1 0.999535809684267
"POLR1G" 32.606434182793 -0.106790939824187 0.198255992083678 -0.53865176382217 0.590127162906789 1 0.999535809684267
"POLR1H" 56.8504726990426 0.181287614471004 0.128569919304857 1.41003133121012 0.158530431725148 1 0.999535809684267
"POLR2A" 147.792665065216 -0.00451437237955387 0.0951869625296499 -0.0474263728937425 0.96217341013573 1 0.999535809684267
"POLR2B" 241.588287978298 -0.104484319987532 0.0689587637746548 -1.51517101334602 0.129729101710191 1 0.999535809684267
"POLR2C" 130.642369427073 -0.114654675679051 0.101093345275402 -1.13414661832294 0.256733051506558 1 0.999535809684267
"POLR2D" 115.464664747944 -0.128035470300775 0.0992707634808016 -1.28976010470128 0.197133963713928 1 0.999535809684267
"POLR2E" 159.365206211399 0.0585477980792237 0.129696230147472 0.451422512532952 0.651685060900062 1 0.999535809684267
"POLR2F" 249.206416754848 0.0252419587672658 0.0880976664695091 0.286522444677943 0.774478005359451 1 0.999535809684267
"POLR2G" 314.253405924821 -0.00701378942342046 0.0873245442478886 -0.0803186490559903 0.935983826328614 1 0.999535809684267
"POLR2H" 116.904396606984 -0.0850360802837337 0.0947144803890698 -0.897814990215024 0.369284191592065 1 0.999535809684267
"POLR2I" 181.758675760616 0.0544274013479896 0.0891796660205411 0.610311787167414 0.541655290234878 1 0.999535809684267
"POLR2J" 222.254632846866 -0.0512381938629505 0.0839680639604762 -0.610210494874198 0.541722378533829 1 0.999535809684267
"POLR2J3" 139.009723818598 0.100973921224419 0.094881376331187 1.06421223140742 0.287232567283017 1 0.999535809684267
"POLR2K" 225.971265400622 -0.0160204877176006 0.0835757494334909 -0.191688232844979 0.847986423889794 1 0.999535809684267
"POLR2L" 469.882903498024 0.0345556484905029 0.0687041833207094 0.502962801103362 0.614990425909041 1 0.999535809684267
"POLR2M" 73.0852166479981 -0.0925148086986227 0.122033283654414 -0.758111278564098 0.448384368310074 1 0.999535809684267
"POLR3A" 67.1323341482105 0.149258530680969 0.129542980320193 1.15219312009069 0.249241724186709 1 0.999535809684267
"POLR3B" 31.5245010723464 -0.00491434692304015 0.174701778746301 -0.028129919216087 0.977558531426963 1 0.999535809684267
"POLR3C" 93.1534499328864 -0.0631655613505749 0.105036015257903 -0.60137050320768 0.547593240441976 1 0.999535809684267
"POLR3D" 88.9874465973221 -0.11703387098347 0.125663233035674 -0.931329460147232 0.351683167311003 1 0.999535809684267
"POLR3E" 65.645759961773 -0.20538560717862 0.124997947737933 -1.64311183419768 0.100359796802086 1 0.999535809684267
"POLR3F" 48.4316172817595 -0.112990051558973 0.153719918832708 -0.735038454463008 0.462316074907779 1 0.999535809684267
"POLR3G" 15.3528168008259 0.0675822946466055 0.264369165081661 0.255636070968148 0.798231863005179 1 0.999535809684267
"POLR3GL" 157.288290888525 0.142835710347068 0.0961459604515328 1.48561322468739 0.137381454995783 1 0.999535809684267
"POLR3H" 62.7706725311217 0.211190315893073 0.129885613281819 1.62597158035389 0.103955701224723 1 0.999535809684267
"POLR3K" 120.057556470852 0.083627963402624 0.0968248591059586 0.863703434993973 0.387750826179198 1 0.999535809684267
"POLRMT" 57.9842483771385 -0.247323038384125 0.14521176636605 -1.70318869175293 0.0885327622166843 1 0.999535809684267
"POM121" 132.709979710911 -0.0352790530196808 0.0997294721334428 -0.353747515804312 0.723528109598026 1 0.999535809684267
"POM121C" 125.245223542042 -0.054015157973621 0.0942593614251021 -0.573048206108855 0.566612054710622 1 0.999535809684267
"POMGNT1" 75.0349669029265 0.00688821293968992 0.12238804286852 0.0562817476139385 0.955117359078667 1 0.999535809684267
"POMGNT2" 45.279610396973 -0.302674812843174 0.162048382037767 -1.86780521370853 0.0617892264826958 1 0.999535809684267
"POMK" 75.5205493283521 0.11889199673285 0.123961761928411 0.959102185087617 0.337507269742625 1 0.999535809684267
"POMP" 711.891032917903 -0.0376306767336766 0.0664052079591581 -0.566682612556849 0.570929836065368 1 0.999535809684267
"POMT1" 41.8619194584986 0.0387367651133007 0.151897108838647 0.255019765744514 0.798707832989143 1 0.999535809684267
"POMT2" 41.8806390492559 -0.0164773548691267 0.156710611127057 -0.105145112705656 0.916260662909666 1 0.999535809684267
"POMZP3" 24.3698670799016 0.0344554338867079 0.210960730427798 0.163326292134262 0.870261533712655 1 0.999535809684267
"PON2" 182.442383201443 0.0395736322321282 0.0775076063796039 0.510577401117396 0.60964700352755 1 0.999535809684267
"POP1" 31.996646825285 0.0996462454622353 0.173991090856969 0.572708895446551 0.56684181345545 1 0.999535809684267
"POP4" 88.2715221941438 -0.128905417114694 0.110122366918532 -1.17056526046209 0.241773567938478 1 0.999535809684267
"POP5" 96.7669376712717 -0.0994811623616294 0.10720833703159 -0.927923752164125 0.353447122599901 1 0.999535809684267
"POP7" 117.001109284221 0.0487998607540839 0.0985073150541771 0.49539326827906 0.620322545607456 1 0.999535809684267
"POR" 105.734649205331 0.0302850933474228 0.12840133438199 0.235862761809979 0.813539164837179 1 0.999535809684267
"POT1" 22.2897394620518 -0.13415034593369 0.220287545074183 -0.608978350948139 0.542538788703637 1 0.999535809684267
"POU2F1" 103.321891154703 0.00744244030219425 0.0953344282307979 0.078066659026649 0.937775028470245 1 0.999535809684267
"POU2F2" 29.6180662682937 -0.153102145207262 0.201738599231278 -0.758913493950369 0.447904306316347 1 0.999535809684267
"POU3F2" 242.7664847713 -0.0855951971766988 0.0629288229831825 -1.36019065857268 0.173769597890619 1 0.999535809684267
"POU3F3" 34.5843829721043 -0.0196420134911578 0.171336556376232 -0.114639945535187 0.908730516460601 1 0.999535809684267
"PPA1" 393.530627423622 0.043781272425414 0.0750125501894162 0.583652632990889 0.559454041417275 1 0.999535809684267
"PPA2" 112.659160576656 -0.161384037731885 0.100835501874184 -1.60046843356073 0.109494704253065 1 0.999535809684267
"PPAN" 34.6169770779737 -0.0394890606329667 0.183469528120136 -0.215234982275145 0.829584118099445 1 0.999535809684267
"PPARA" 10.7774647217628 0.260473586645593 0.305786563361145 0.851815016927229 0.394316770248528 1 0.999535809684267
"PPARD" 17.3615495963527 0.384823452736373 0.237941334636231 1.61730391789513 0.105812694007802 1 0.999535809684267
"PPAT" 92.9209025691226 0.0559965999990167 0.0980197462288517 0.571278769364272 0.567810690782743 1 0.999535809684267
"PPCDC" 19.8721178461847 0.282575840783517 0.249151788598995 1.13415136360236 0.256731061352607 1 0.999535809684267
"PPCS" 97.7780099340182 -0.13562541620923 0.116971651221089 -1.15947252854355 0.246263628000574 1 0.999535809684267
"PPDPF" 166.21557091002 0.231274879913855 0.132046842308369 1.75146088971791 0.0798665524794356 1 0.999535809684267
"PPFIA1" 135.063264680135 -0.0341010499383041 0.0890616354429792 -0.38289269862035 0.70179932525039 1 0.999535809684267
"PPHLN1" 117.691080377316 -0.0129567401400679 0.0970429676498732 -0.133515497864979 0.893785708477459 1 0.999535809684267
"PPIA" 1941.85748357331 -0.0422617808667996 0.15953333017486 -0.26490878627355 0.791079729612783 1 0.999535809684267
"PPIB" 673.915203017127 0.0321063868313965 0.0643563023090244 0.498884890515133 0.617860478991391 1 0.999535809684267
"PPIC" 30.4473522130837 0.0611073883990398 0.199983597130634 0.305562002463247 0.759938155132533 1 0.999535809684267
"PPID" 90.6119680815937 -0.197475903511765 0.109873145056923 -1.79730819036314 0.0722867066779279 1 0.999535809684267
"PPIE" 91.6566625869043 -0.030477342124467 0.111004493578838 -0.274559534860823 0.783654658393501 1 0.999535809684267
"PPIF" 150.855543399471 -0.0647921435656295 0.089562113524057 -0.723432498589104 0.469414211041236 1 0.999535809684267
"PPIG" 446.667554131902 -0.0854592110598228 0.0697208858561513 -1.22573329369542 0.220299056960169 1 0.999535809684267
"PPIH" 109.40465791071 0.143103609779638 0.0968723706400296 1.47723864745088 0.139611677444944 1 0.999535809684267
"PPIL1" 180.074719009823 0.00447260734404017 0.0843254967011194 0.0530397983885317 0.957700197796685 1 0.999535809684267
"PPIL2" 48.2028111691794 0.00931906041653187 0.142913299694168 0.0652077898731223 0.948008558909668 1 0.999535809684267
"PPIL3" 45.2855741369818 0.186806381860304 0.170238231584378 1.09732332227449 0.272500079229763 1 0.999535809684267
"PPIL4" 163.262567943863 -0.0483048537687797 0.0751162566121989 -0.643067904969788 0.520180039037579 1 0.999535809684267
"PPIP5K2" 105.516057323275 -0.178291032940323 0.109421241871158 -1.62940056145824 0.103228250019751 1 0.999535809684267
"PPL" 19.371344290378 -0.157185226590972 0.242792409805417 -0.647405850606887 0.517369310386899 1 0.999535809684267
"PPM1A" 70.4815325118382 -0.134628213565754 0.119888519330036 -1.12294500189081 0.261460853252273 1 0.999535809684267
"PPM1B" 64.3105052908874 0.0535691230440967 0.133683103603205 0.40071723052675 0.688628323422112 1 0.999535809684267
"PPM1D" 144.070960464598 0.0590128042325279 0.0805592286455281 0.73253934061599 0.463839439844171 1 0.999535809684267
"PPM1E" 19.4929349885897 -0.0503300232566549 0.234985844484015 -0.21418321332151 0.830404186168949 1 0.999535809684267
"PPM1F" 59.4966937856391 0.00674073684036167 0.137212986331675 0.0491260850781849 0.960818815614021 1 0.999535809684267
"PPM1G" 251.260581547822 0.101983954465706 0.0806526335260774 1.26448387370676 0.206056405258933 1 0.999535809684267
"PPM1H" 27.1539405959572 -0.398928541970626 0.214451822907516 -1.86022453230751 0.0628537655867242 1 0.999535809684267
"PPM1K" 24.1144736607801 -0.0749942404564113 0.196017892284657 -0.382588750355017 0.702024712700123 1 0.999535809684267
"PPM1L" 18.8179484260992 0.0985980208395376 0.218622257480626 0.45099717648042 0.651991583978052 1 0.999535809684267
"PPM1M" 13.9206567280818 -0.128366234055503 0.301033058577994 -0.426419060623687 0.66980251485032 1 0.999535809684267
"PPME1" 120.164560985992 0.0607286397898326 0.0949488167077845 0.639593434605212 0.522436951904913 1 0.999535809684267
"PPOX" 35.3889285012572 -0.011231778597416 0.171849052497362 -0.0653583970012778 0.94788864760386 1 0.999535809684267
"PPP1CA" 198.363356316909 0.0569878528270157 0.151378268089735 0.376459934085348 0.706574996348694 1 0.999535809684267
"PPP1CB" 415.870585863127 0.0256220135879499 0.0709591258591897 0.361081302478187 0.718038670158192 1 0.999535809684267
"PPP1CC" 322.488009419665 0.0163938218075694 0.0605800867362795 0.270614036571719 0.786687898906876 1 0.999535809684267
"PPP1R10" 93.829545525925 0.070994173073312 0.101046246051637 0.702590901170461 0.482310734466372 1 0.999535809684267
"PPP1R11" 98.342279445073 -0.0708460420838006 0.114543227415591 -0.618509218591805 0.536239722955724 1 0.999535809684267
"PPP1R12A" 279.562261584334 -0.0493820021134735 0.0682233403737421 -0.72382855842221 0.469170994207127 1 0.999535809684267
"PPP1R12B" 17.0850385928489 -0.699751616284929 0.267136022083897 -2.6194580978868 0.00880695916000877 1 0.999535809684267
"PPP1R12C" 46.4084184291913 -0.0502968275519402 0.152215104743601 -0.330432565392658 0.74107313845994 1 0.999535809684267
"PPP1R14B" 466.805248129468 0.0217802977892978 0.151274204133988 0.143978928291081 0.885517109038434 1 0.999535809684267
"PPP1R14B-AS1" 14.6976350102252 0.293553698850177 0.266179724243176 1.10284019447699 0.270096569525129 1 0.999535809684267
"PPP1R14C" 18.3769858102387 0.266882844279365 0.2364544264648 1.12868618392769 0.259030239595895 1 0.999535809684267
"PPP1R15A" 61.0700013293542 0.177191218820003 0.126798586675664 1.39742266428599 0.162286507600103 1 0.999535809684267
"PPP1R15B" 103.895865752005 0.156035079109599 0.0960635629215939 1.62428994265967 0.104313942696172 1 0.999535809684267
"PPP1R16A" 36.1945339201429 0.090273817771435 0.163301588333647 0.552804284958904 0.580397434047116 1 0.999535809684267
"PPP1R16B" 11.2196763265368 -0.413584177230002 0.338013832217505 -1.22357175301592 0.221113820851298 1 0.999535809684267
"PPP1R18" 88.5384448198195 -0.102124676803505 0.119938316901587 -0.851476654348101 0.394504626372385 1 0.999535809684267
"PPP1R1A" 42.7271137386865 0.151712514885646 0.159319101119556 0.952255654341142 0.340967341897557 1 0.999535809684267
"PPP1R2" 79.0652498307101 0.110913417820611 0.110091290540079 1.00746768683062 0.313710078375202 1 0.999535809684267
"PPP1R21" 29.0739767406953 -0.413530372225229 0.210409171753009 -1.96536286312963 0.0493722545211221 1 0.999535809684267
"PPP1R26" 41.648821390574 -0.01934444740805 0.154535496673769 -0.125178019448094 0.900382618295435 1 0.999535809684267
"PPP1R35" 65.4261213238797 0.00782705536689212 0.136767951005457 0.0572287243418587 0.95436299693446 1 0.999535809684267
"PPP1R3B" 25.1104261497065 0.0537990172160152 0.205225310263943 0.262146112225746 0.793208797051734 1 0.999535809684267
"PPP1R3D" 15.7451487375582 0.0844150033947605 0.26079669228464 0.323681265491772 0.746179355897446 1 0.999535809684267
"PPP1R3F" 15.2588035372311 -0.619650814720662 0.290293037003509 -2.13457002316308 0.0327961482384437 1 0.999535809684267
"PPP1R7" 116.845580367975 -0.0796037717399115 0.0958823306429617 -0.830223579319667 0.406412386105459 1 0.999535809684267
"PPP1R8" 109.189697369675 0.0830333647752357 0.0916814841056567 0.905672127640793 0.365109419414449 1 0.999535809684267
"PPP1R9A" 38.895634012764 -0.169369655582109 0.160072016270706 -1.05808410194371 0.290017101709396 1 0.999535809684267
"PPP1R9B" 37.9368677749875 -0.267497315036293 0.186778252286897 -1.43216521067672 0.152096545455498 1 0.999535809684267
"PPP2CA" 284.025894453896 0.0179866898832248 0.084764650732662 0.212195646743744 0.831954402808983 1 0.999535809684267
"PPP2CB" 270.584624088309 0.0391431968260515 0.063628934243692 0.615179199389656 0.538436382994126 1 0.999535809684267
"PPP2R1A" 318.062746951783 0.0269635774723104 0.0914443026320817 0.294863394396434 0.768098236346875 1 0.999535809684267
"PPP2R1B" 98.0782201386232 -0.185266980699166 0.10889385851248 -1.70135380663303 0.0888765698736366 1 0.999535809684267
"PPP2R2A" 161.066454616064 0.0926232278319675 0.0808838180983996 1.14513916392135 0.252151514365079 1 0.999535809684267
"PPP2R2B" 75.0434156852087 0.058550572850289 0.116960234030117 0.500602391366732 0.616650979122387 1 0.999535809684267
"PPP2R2D" 83.5165138136571 0.00462974508048025 0.112273809800428 0.0412361982612848 0.967107596164256 1 0.999535809684267
"PPP2R3A" 47.1603478497145 0.0355472122451605 0.140356835230528 0.253263135968948 0.800064880865966 1 0.999535809684267
"PPP2R3B" 84.4305184515016 0.219541043830302 0.144188402634131 1.52259848794756 0.127859188313903 1 0.999535809684267
"PPP2R3C" 116.470417600226 0.0515150225157472 0.0929287236343048 0.554349833948761 0.579339451350578 1 0.999535809684267
"PPP2R5A" 50.6012558938933 -0.0961201372107195 0.144035605756297 -0.667335945900428 0.504557570673409 1 0.999535809684267
"PPP2R5C" 206.257311028971 -0.0901252542592218 0.0709395008093134 -1.27045233235401 0.203923552168585 1 0.999535809684267
"PPP2R5D" 158.810674086044 -0.019939277052803 0.113306716863312 -0.1759761257301 0.860312698640869 1 0.999535809684267
"PPP2R5E" 210.416774192125 -0.0302774537971797 0.0718632792733714 -0.421320236194661 0.673521255323052 1 0.999535809684267
"PPP3CA" 45.8750835830005 0.0600632108696405 0.145406462451825 0.413071123916107 0.67955450497554 1 0.999535809684267
"PPP3CB" 55.3722076165711 -0.124248231801104 0.138921519446815 -0.894377143986477 0.371120137167138 1 0.999535809684267
"PPP3CC" 34.8897390646647 -0.0869418021282 0.171496800345853 -0.506958741812481 0.612183767817112 1 0.999535809684267
"PPP3R1" 23.5709102369341 0.284779444200612 0.202134777234369 1.40885921807715 0.158876800561407 1 0.999535809684267
"PPP4C" 166.528843397767 -0.13765662874522 0.0940614945054954 -1.46347482005166 0.143337498722045 1 0.999535809684267
"PPP4R1" 234.759561885796 -0.0469020903548622 0.0679553251041726 -0.690190066532142 0.490074669317366 1 0.999535809684267
"PPP4R2" 242.55936621056 -0.0129108528394166 0.0634041730578582 -0.203627808971423 0.838644360008612 1 0.999535809684267
"PPP4R3A" 166.490945017989 -0.0173391399615509 0.0764208452646646 -0.226890188161373 0.820509131823039 1 0.999535809684267
"PPP4R3B" 94.3378351584445 0.0325086665448555 0.108436984728514 0.299793162141543 0.764334931394002 1 0.999535809684267
"PPP5C" 36.2785447697768 0.138332980764414 0.181457066953504 0.762345512836158 0.445853816900148 1 0.999535809684267
"PPP6C" 80.7500212642994 -0.00817700710300945 0.115844920957443 -0.0705858058810656 0.943727407498966 1 0.999535809684267
"PPP6R1" 49.8891697956901 0.184586017132541 0.255802281253456 0.721596446396221 0.470542624602295 1 0.999535809684267
"PPP6R2" 38.8868825339638 -0.0768016151453347 0.168003099566652 -0.457144036886446 0.64756751972404 1 0.999535809684267
"PPP6R3" 107.541267930875 -0.0764104094795341 0.0999478448004762 -0.76450282276792 0.444567655170045 1 0.999535809684267
"PPRC1" 62.6847680629045 0.0525206959991615 0.133008244375698 0.394867974129562 0.692940326346057 1 0.999535809684267
"PPT1" 162.694525677249 0.0361914493975455 0.085358297283723 0.423994509605182 0.671569817401731 1 0.999535809684267
"PPT2" 63.5953250304471 -0.0902416183078281 0.131565766620829 -0.68590500876952 0.492773011477317 1 0.999535809684267
"PPTC7" 45.3120622058894 -0.115185776792148 0.155793881889142 -0.739347241338467 0.459696169943936 1 0.999535809684267
"PPWD1" 78.3938859075459 0.0176973561005668 0.11335246634039 0.156126784638482 0.875933086154543 1 0.999535809684267
"PQBP1" 143.134730258996 0.0706907322500252 0.0899478565067895 0.785907913710976 0.43192143795832 1 0.999535809684267
"PRADC1" 38.1178972428263 -0.177339732249534 0.189008449966385 -0.938263512986182 0.348109005727762 1 0.999535809684267
"PRAF2" 92.5111604696848 -0.187593105556076 0.111271287826004 -1.68590756179093 0.091813605243713 1 0.999535809684267
"PRAG1" 134.5514682713 0.0712035831407376 0.0917447830106731 0.776104981712739 0.437687002498633 1 0.999535809684267
"PRANCR" 23.2378911826653 0.1092225784867 0.215902332290833 0.505888830971824 0.612934693495755 1 0.999535809684267
"PRC1" 273.915308559097 0.00897988669182301 0.0873299569966234 0.10282710539031 0.91810019229719 1 0.999535809684267
"PRCC" 128.165291809662 -0.0731039274316407 0.0995714201452955 -0.734185846952538 0.462835478097629 1 0.999535809684267
"PRCP" 91.8381989427322 0.024574531635308 0.112635814837845 0.218176888680448 0.827291291496551 1 0.999535809684267
"PRDM10" 14.5678462718575 0.355840099229902 0.24012469717453 1.48189712852096 0.138367669228211 1 0.999535809684267
"PRDM11" 11.4327258142296 0.155842051711914 0.290643346420834 0.536196866816501 0.591822498699337 1 0.999535809684267
"PRDM15" 13.3980287782626 -0.040006175156925 0.283885081879468 -0.140923837533354 0.887930110441765 1 0.999535809684267
"PRDM2" 110.058580201456 -0.0825437662362151 0.0922665301994583 -0.894623067083753 0.370988616723849 1 0.999535809684267
"PRDM4" 105.431137406017 -0.0595202247645098 0.102724171034013 -0.579417912701403 0.562307220369914 1 0.999535809684267
"PRDM5" 23.9341871819866 -0.0411794167503521 0.205549452166531 -0.200338246180241 0.841216052679416 1 0.999535809684267
"PRDX1" 859.804665769204 -0.0521080773736255 0.0809424685635871 -0.643766842034107 0.519726638293761 1 0.999535809684267
"PRDX2" 395.632134922262 0.0249756321432804 0.0775836824531892 0.321918621977626 0.74751434523959 1 0.999535809684267
"PRDX3" 189.630621217182 0.0491772765533506 0.10287457188938 0.478031409027204 0.632627849938654 1 0.999535809684267
"PRDX4" 198.794153177822 0.0362143128404256 0.0901934443492564 0.401518237846564 0.688038613362364 1 0.999535809684267
"PRDX5" 374.877309500665 -0.152730675037574 0.0647933483989669 -2.3571968236173 0.0184134842452954 1 0.999535809684267
"PRDX6" 1560.14823909993 -0.0474670229762041 0.144663198578194 -0.328120928077966 0.742820230874173 1 0.999535809684267
"PREB" 104.432529456399 -0.0902198846152876 0.145178506225282 -0.621441058742457 0.53430946412281 1 0.999535809684267
"PRELID1" 452.173266325356 -0.0786434634050631 0.0800434241511128 -0.982509984287945 0.325848666625297 1 0.999535809684267
"PRELID2" 20.5580739300825 -0.0279072004158677 0.243076292722387 -0.114808400701338 0.908596990293568 1 0.999535809684267
"PRELID3B" 117.463783943997 -0.0426225837375398 0.111954357275316 -0.380713933560649 0.703415528656375 1 0.999535809684267
"PREP" 55.6968301499238 0.0283657317788978 0.139867950454492 0.202803656496897 0.83928849985667 1 0.999535809684267
"PREPL" 110.778956387667 -0.018764429825197 0.0903485266840183 -0.207689383699892 0.8354715075182 1 0.999535809684267
"PREX1" 37.5092269983162 0.308715335842329 0.16306297759186 1.8932276375759 0.058327603512068 1 0.999535809684267
"PREX2" 80.9263029822516 -0.0856330039597892 0.109945869587806 -0.778865129548137 0.436059166934274 1 0.999535809684267
"PRH1" 10.983329842319 0.164881847426632 0.283166610374329 0.58227856458312 0.560379061464167 1 0.999535809684267
"PRICKLE1" 27.9519642981203 -0.057898751819395 0.191641332455853 -0.302120378090842 0.762560298404634 1 0.999535809684267
"PRICKLE2" 71.6293174296527 0.168430992542203 0.110323227257292 1.52670472691479 0.126834451479882 1 0.999535809684267
"PRIM1" 44.2989325763891 0.101036978782209 0.150294465505735 0.672260142395952 0.501418099111039 1 0.999535809684267
"PRIM2" 47.6601471032059 0.186177644399524 0.151487408968802 1.22899748346654 0.219072749548475 1 0.999535809684267
"PRIMPOL" 28.5026539548898 0.456389646760609 0.19738166325566 2.3122190746233 0.0207656136416238 1 0.999535809684267
"PRKAA1" 36.0349334859434 -0.0439474722708845 0.166439071269497 -0.264045406740615 0.791744930398722 1 0.999535809684267
"PRKAA2" 41.7313065410174 -0.128629387279932 0.178217122772686 -0.72175661507002 0.470444127452613 1 0.999535809684267
"PRKAB1" 66.4269552706892 0.0571073145995429 0.126225018154421 0.452424689134758 0.650963064134552 1 0.999535809684267
"PRKAB2" 51.8543104338021 0.109276784269119 0.144198511220908 0.757821861986568 0.448557632766994 1 0.999535809684267
"PRKACA" 63.4575897510206 0.0592633468647888 0.131360635129724 0.4511499720313 0.651881463422976 1 0.999535809684267
"PRKACB" 48.6295628738021 0.174233123932804 0.129020590340783 1.35042882281503 0.176878470626694 1 0.999535809684267
"PRKAG2" 86.1158737499391 0.0632861930648449 0.111029117767535 0.569996360750602 0.568680166411114 1 0.999535809684267
"PRKAR1A" 359.265102448323 -0.00217552239904303 0.0572415177545103 -0.0380060222786739 0.969682880414913 1 0.999535809684267
"PRKAR1B" 16.119435353053 -0.103300692235487 0.268008054660011 -0.385438759915375 0.6999123704023 1 0.999535809684267
"PRKAR2A" 143.598425717602 -0.198604958312388 0.0861157892787407 -2.30625486888985 0.0210963953095423 1 0.999535809684267
"PRKAR2B" 39.0235177646818 -0.224880989238255 0.15353605747915 -1.46467867503236 0.143008605703675 1 0.999535809684267
"PRKCA" 33.9516973068603 -0.0770563070206309 0.176182874375726 -0.437365477738213 0.661846316286245 1 0.999535809684267
"PRKCD" 22.4541707183792 -0.352275675113248 0.254175880280446 -1.385952415015 0.165761434150013 1 0.999535809684267
"PRKCE" 10.12895615856 0.192325310387431 0.309226193072727 0.621956725193063 0.533970323774901 1 0.999535809684267
"PRKCI" 96.5273416410587 0.0913361622156896 0.0988959063916546 0.923558573334407 0.355716190977872 1 0.999535809684267
"PRKCQ-AS1" 11.8831207470592 -0.0964374975063471 0.311344009497204 -0.309745794248895 0.756754275423115 1 0.999535809684267
"PRKCSH" 88.4039238149755 0.0732214637668607 0.192646675796016 0.380081636313265 0.703884816822951 1 0.999535809684267
"PRKCZ" 19.8824986313819 0.0357744761849323 0.235550971939747 0.151875731568126 0.879284949628256 1 0.999535809684267
"PRKD1" 18.6966358515659 0.28334230350335 0.239849470273263 1.18133387236809 0.237470116316609 1 0.999535809684267
"PRKD2" 33.2872758945659 -0.0627801800870501 0.186616935452591 -0.336412019277849 0.73656018706417 1 0.999535809684267
"PRKD3" 68.0632868399771 -0.168052250910988 0.116400972326248 -1.44373580007538 0.148813307039882 1 0.999535809684267
"PRKG1-AS1" 10.0829724472118 -0.23386330778706 0.333449115497233 -0.701346313179832 0.483086917588754 1 0.999535809684267
"PRKRA" 140.312448306752 -0.103595848082726 0.0829959649779246 -1.2482034290496 0.21195656852694 1 0.999535809684267
"PRKRIP1" 94.4634612065045 0.0191198322455027 0.104572890699245 0.182837369395209 0.85492562628044 1 0.999535809684267
"PRKX" 63.0496742439351 -0.0376811933469144 0.13270032270519 -0.283957058873382 0.776443288675061 1 0.999535809684267
"PRKY" 18.3919777575892 -0.10382626230359 0.220391842255236 -0.471098481872795 0.637570409193173 1 0.999535809684267
"PRMT1" 58.8122532130009 0.229098682160312 0.166485179992363 1.37609054554178 0.168793602260323 1 0.999535809684267
"PRMT2" 245.877742561461 0.00778140749705373 0.0778414841779946 0.0999647884315841 0.920372280138719 1 0.999535809684267
"PRMT3" 27.3946781840858 -0.323809554159042 0.199856655815963 -1.62020900848666 0.105187386946555 1 0.999535809684267
"PRMT5" 206.262321341483 -0.00367347769826475 0.0880242653516207 -0.0417325573078142 0.966711899582736 1 0.999535809684267
"PRMT6" 54.3060990041683 -0.0579771273111227 0.153089073613498 -0.378714992145663 0.704899519116368 1 0.999535809684267
"PRMT7" 40.1724915815514 0.0198518704433538 0.15429652605837 0.128660514598002 0.897626280442 1 0.999535809684267
"PRMT9" 15.8794386831032 0.135841810362036 0.237895649016473 0.571014270011428 0.567989969787205 1 0.999535809684267
"PRNP" 65.5861003088292 0.221844329054477 0.121309324619398 1.82874918931832 0.0674371898952682 1 0.999535809684267
"PROCR" 11.8631672981754 -0.38346202694413 0.298046544567215 -1.2865843739304 0.198239193025569 1 0.999535809684267
"PROM1" 60.2136259947032 -0.131769607262427 0.133468425511286 -0.987271759276764 0.323509431281278 1 0.999535809684267
"PRORP" 13.1023685143247 -0.0149627939378183 0.261979813977022 -0.0571143009481283 0.954454144510217 1 0.999535809684267
"PROS1" 51.0197690698931 -0.138211063166676 0.159297691095933 -0.867627535690032 0.385598267273215 1 0.999535809684267
"PROSER1" 97.3749867079024 -0.00667907233461811 0.114150284527474 -0.0585112193304308 0.953341426073137 1 0.999535809684267
"PROSER2" 37.1610550618595 0.214690298032984 0.171346081792944 1.25296298454269 0.210219178015995 1 0.999535809684267
"PRPF18" 44.2279842742404 -0.0690133466290404 0.153490511893863 -0.449626141560869 0.652980035341638 1 0.999535809684267
"PRPF19" 167.598884348055 0.0359319235730881 0.0942482824269356 0.381247516111965 0.703019593965746 1 0.999535809684267
"PRPF3" 102.579295490207 -0.0994290107351313 0.100864329296275 -0.985769810088879 0.32424608359178 1 0.999535809684267
"PRPF31" 183.03792210837 -0.104113904524094 0.0956989040882527 -1.08793204599377 0.276625107753931 1 0.999535809684267
"PRPF38A" 160.291183882866 -0.100030022997085 0.0831780648991747 -1.20260098763223 0.2291307653204 1 0.999535809684267
"PRPF38B" 241.564252304198 -0.0408314501086866 0.0733520313236174 -0.556650570841655 0.577766194784073 1 0.999535809684267
"PRPF39" 57.6982074098854 -0.13990694492189 0.127537264443338 -1.09698875487523 0.272646307853602 1 0.999535809684267
"PRPF4" 85.7599805641388 0.122371191914252 0.109872292689717 1.1137584273392 0.265382836202443 1 0.999535809684267
"PRPF40A" 505.007428100272 -0.0522533868550701 0.0564452203764756 -0.925736253779381 0.354583062362359 1 0.999535809684267
"PRPF40B" 26.8193186082312 -0.00595265775088133 0.184961945468086 -0.0321831484623328 0.974325994797101 1 0.999535809684267
"PRPF4B" 316.27473260134 -0.110425012226217 0.0728139801414299 -1.51653586319184 0.129383909075222 1 0.999535809684267
"PRPF6" 149.615447252637 -0.0717098272536145 0.129533358905219 -0.553601233378697 0.579851781757127 1 0.999535809684267
"PRPF8" 205.715130206479 -0.0650997622602455 0.0796159939542336 -0.817671915239385 0.413544551192982 1 0.999535809684267
"PRPS1" 95.8764744016543 0.138922262866759 0.106069026271826 1.30973449789894 0.190285668851685 1 0.999535809684267
"PRPS2" 61.2042875940993 -0.116622953716573 0.143388826335731 -0.813333623664036 0.416026804217955 1 0.999535809684267
"PRPSAP1" 94.8212841473369 -0.155088630356457 0.110380688223068 -1.40503409475975 0.160011140017042 1 0.999535809684267
"PRPSAP2" 63.5257261098293 0.0375996608381102 0.129607613585867 0.29010379712917 0.771736830968909 1 0.999535809684267
"PRR11" 205.158163109354 0.130773762595862 0.0835153361282865 1.56586524892844 0.117380166894331 1 0.999535809684267
"PRR13" 253.502135198509 -0.0651944727921767 0.0778283207215029 -0.837670300319925 0.402215898060168 1 0.999535809684267
"PRR14" 57.5167981480267 -0.040975182797992 0.130621638558461 -0.313693682380605 0.753753699486369 1 0.999535809684267
"PRR14L" 156.803604301884 -0.111280092417685 0.0932284799913612 -1.19362766000257 0.232623649203036 1 0.999535809684267
"PRR3" 39.5033989298153 0.0755786197576419 0.178833994258939 0.422618865450208 0.672573360066731 1 0.999535809684267
"PRR5" 10.6881379161388 -0.158558308212671 0.318825991632613 -0.49731926622651 0.618963927607589 1 0.999535809684267
"PRR5L" 28.7634221740603 0.250578634501225 0.201917524100365 1.24099498355909 0.214607602035696 1 0.999535809684267
"PRRC1" 129.300949734247 -0.0152373076715174 0.0930507631390479 -0.163752635201368 0.869925879867585 1 0.999535809684267
"PRRC2A" 113.301121806882 0.16645872158725 0.187729260204396 0.886695666972815 0.375242771837114 1 0.999535809684267
"PRRC2B" 194.853820329846 -0.0228895126465669 0.0804370674073263 -0.284564236170575 0.775978014241401 1 0.999535809684267
"PRRC2C" 520.589776355559 -0.0575099558491016 0.0943039793750244 -0.60983593937641 0.541970491577766 1 0.999535809684267
"PRRG1" 24.6033339256094 -0.0123306488294519 0.195855309791138 -0.062957950144938 0.949799988781336 1 0.999535809684267
"PRSS23" 950.123523101875 0.0431293071073538 0.0890997616244274 0.484056369187071 0.628345864711777 1 0.999535809684267
"PRTFDC1" 41.6706310657047 -0.0501989040843384 0.162257032027968 -0.309378912315403 0.757033309609508 1 0.999535809684267
"PRTG" 360.884179359987 -0.0356925496992273 0.0879128756321682 -0.405999114948381 0.684743250715382 1 0.999535809684267
"PRUNE1" 30.7360764785002 -0.0821943123058426 0.189106759111107 -0.434645026397763 0.663820106988618 1 0.999535809684267
"PRUNE2" 18.4902913462745 -0.0162602121080428 0.240363891927258 -0.0676483143023981 0.946065594207689 1 0.999535809684267
"PRXL2A" 319.634804353122 -0.0365136886685957 0.0628119764313528 -0.581317301940044 0.561026621739003 1 0.999535809684267
"PRXL2B" 33.1306491696765 0.284195767415085 0.166152643669045 1.71044986790079 0.0871827162476561 1 0.999535809684267
"PRXL2C" 42.0221338557279 -0.216417161768469 0.157081355129981 -1.37773933506869 0.168283782093214 1 0.999535809684267
"PSAP" 604.866503733047 -0.0448764352541168 0.0945812570678068 -0.474474929234068 0.635161271874835 1 0.999535809684267
"PSAT1" 146.567248080455 0.229089038380859 0.0924286157699624 2.47855100363094 0.0131917249177292 1 0.999535809684267
"PSD3" 50.6848176261322 -0.116582419720898 0.154108145458828 -0.756497454263664 0.449350998152537 1 0.999535809684267
"PSEN1" 81.2482631248828 -0.0302488698244152 0.114814871011624 -0.263457769519707 0.792197769089059 1 0.999535809684267
"PSEN2" 17.7344398427931 -0.367186124645209 0.25043423715233 -1.46619778837134 0.142594410956825 1 0.999535809684267
"PSENEN" 43.1455109270891 0.235367849193566 0.178277627391731 1.32023211570115 0.186757532441766 1 0.999535809684267
"PSIP1" 469.698433970376 0.00448822998975656 0.0811079001503425 0.0553365329571734 0.955870357651049 1 0.999535809684267
"PSKH1" 37.977619368894 -0.132641472621826 0.20670703789568 -0.64168822683612 0.521075634954319 1 0.999535809684267
"PSMA1" 382.106913147294 -0.0890435223839873 0.0629285347274115 -1.41499437051408 0.157070146600092 1 0.999535809684267
"PSMA2" 432.932633798439 -0.0255579342608658 0.109069913860553 -0.234326161598898 0.814731777209947 1 0.999535809684267
"PSMA3" 414.835890771833 -0.0350287124029729 0.0876328251958748 -0.399721363823174 0.689361754981708 1 0.999535809684267
"PSMA3-AS1" 102.723346804704 0.113698964623306 0.0986230888007691 1.15286355361464 0.248966393623536 1 0.999535809684267
"PSMA4" 633.270340512962 -0.0661875217264884 0.087360614073995 -0.757635719804203 0.448669090226552 1 0.999535809684267
"PSMA5" 298.346267841711 -0.120914512600034 0.0788733468381231 -1.5330211972391 0.125270632187393 1 0.999535809684267
"PSMA6" 101.915924023774 0.314642084480124 0.248291330894503 1.26722944110285 0.20507326152191 1 0.999535809684267
"PSMA7" 720.969223201831 -0.0462167650162865 0.0748648346834384 -0.617336099274264 0.53701306076912 1 0.999535809684267
"PSMB1" 600.455606309374 -0.0413717275511678 0.108202954419752 -0.382353030682271 0.702199524493011 1 0.999535809684267
"PSMB10" 38.2633971106211 0.131211590097306 0.369904318212438 0.354717648962265 0.722801127690917 1 0.999535809684267
"PSMB2" 303.710175948684 -0.0164001689318749 0.0661194093911722 -0.248038648301426 0.80410450392589 1 0.999535809684267
"PSMB3" 381.643902222568 0.0236706603871046 0.0926969661895791 0.255355286802964 0.798448702169846 1 0.999535809684267
"PSMB4" 525.841299901128 -0.0457120772885595 0.0704883414956831 -0.648505502024885 0.516658053367335 1 0.999535809684267
"PSMB5" 458.461724577442 -0.0766294243835199 0.0874248070178501 -0.876518084482291 0.380748449437471 1 0.999535809684267
"PSMB6" 461.121626664293 -0.00291234089390111 0.0845166674002145 -0.0344587758070276 0.972511314950927 1 0.999535809684267
"PSMB7" 475.283713550065 -0.0123324365798397 0.085132305430358 -0.14486200646743 0.884819824394739 1 0.999535809684267
"PSMB8" 24.4609522089726 0.150289979749705 0.189694751552737 0.792272735642466 0.428201665513762 1 0.999535809684267
"PSMC1" 484.953264360855 -0.0469175785523998 0.0976300314502622 -0.48056502548913 0.630825677649706 1 0.999535809684267
"PSMC2" 259.881484167931 -0.025511076816337 0.0656210446648386 -0.388763649628492 0.697450993058881 1 0.999535809684267
"PSMC3" 410.560100762585 0.00742279664899381 0.105189508796469 0.0705659407855602 0.94374321812689 1 0.999535809684267
"PSMC3IP" 114.968994094762 0.0777733911283416 0.0991268229685391 0.784584724893536 0.432697088899939 1 0.999535809684267
"PSMC4" 296.703338117425 -0.0756678952775118 0.074813675952654 -1.01141795686391 0.311816430249467 1 0.999535809684267
"PSMC5" 458.835160465069 -0.0721170565128975 0.110134862654841 -0.654806795727433 0.512592154715084 1 0.999535809684267
"PSMC6" 234.129134893726 -0.0147467017617411 0.0716285792607495 -0.20587734552236 0.836886722023038 1 0.999535809684267
"PSMD1" 463.347279193406 -0.0655493724260447 0.073246892769774 -0.894909940167376 0.370835232659694 1 0.999535809684267
"PSMD10" 98.0681636232908 0.118632292490167 0.113995323043253 1.04067683939239 0.298025555807568 1 0.999535809684267
"PSMD11" 345.73426979543 -0.10205782261018 0.0612188252143328 -1.66709867843537 0.0954947848945811 1 0.999535809684267
"PSMD12" 209.65258347913 -0.00322276966810616 0.0746570243844275 -0.0431676683430527 0.965567877977646 1 0.999535809684267
"PSMD13" 128.887059019624 -0.190064129191014 0.098776130013645 -1.92419088665206 0.0543306610306655 1 0.999535809684267
"PSMD14" 345.305165539813 -0.04099854599619 0.0687329916287851 -0.596490055570634 0.550847895235084 1 0.999535809684267
"PSMD2" 439.312013650656 -0.0760749965809924 0.0926427782918774 -0.82116488714655 0.411552354002628 1 0.999535809684267
"PSMD3" 85.8172323726883 -0.11951105168896 0.166778323949731 -0.716586237699462 0.473629438733185 1 0.999535809684267
"PSMD4" 424.873388530636 0.00578812308898402 0.0972313517148965 0.059529390334468 0.952530456878064 1 0.999535809684267
"PSMD5" 33.1731550127242 0.0606890611228454 0.173282070003827 0.350232780122635 0.726164007778748 1 0.999535809684267
"PSMD6" 306.707366654293 -0.0225006128347082 0.0591957254625377 -0.380105365022476 0.703867203443896 1 0.999535809684267
"PSMD7" 478.252602681327 -0.046171296450201 0.0788631088178111 -0.585461277678839 0.558237596120859 1 0.999535809684267
"PSMD8" 392.248930845023 -0.0817583592448813 0.0899257934229994 -0.909175845247208 0.363257312267089 1 0.999535809684267
"PSMD9" 158.394209419788 0.0374269199472848 0.0915537377508922 0.408797290713782 0.682688428317296 1 0.999535809684267
"PSME1" 179.494666685126 -0.0398562108713812 0.0842605484142903 -0.473011529374543 0.636204953675085 1 0.999535809684267
"PSME2" 199.844080954198 0.104734563499912 0.0813491172488545 1.28747019072769 0.197930453114642 1 0.999535809684267
"PSME4" 166.427520507896 -0.0884034111224207 0.0855785491300032 -1.03300899607595 0.30159968871985 1 0.999535809684267
"PSMF1" 132.250116272834 0.186947300314062 0.0921069957528013 2.02967536598192 0.0423895484949338 1 0.999535809684267
"PSMG1" 98.8816446628933 -0.173102125625549 0.106825474496707 -1.62041990865095 0.105142106103858 1 0.999535809684267
"PSMG2" 97.0259783225845 -0.101287000904212 0.103513147856616 -0.978494065744315 0.327830024906451 1 0.999535809684267
"PSMG3" 165.392388765079 -0.019034128746695 0.0898190538118081 -0.211916380087636 0.832172271348221 1 0.999535809684267
"PSMG4" 57.102775651154 -0.0409724416218106 0.13729871526844 -0.298418244786219 0.765383965759168 1 0.999535809684267
"PSPC1" 123.444952463693 -0.166256464554674 0.0881522757872451 -1.88601443434011 0.0592930095707346 1 0.999535809684267
"PSPH" 70.6812760327544 -0.0488300086094957 0.133152383571665 -0.366722752531235 0.713825833176478 1 0.999535809684267
"PSRC1" 117.517192861889 -0.13097186129593 0.101996431622117 -1.28408277831878 0.199112993158235 1 0.999535809684267
"PSTK" 12.1851059733533 -0.0322590379851947 0.293411947883635 -0.109944527541831 0.912453368699146 1 0.999535809684267
"PSTPIP2" 23.1756827927556 0.172737275550953 0.194026760588181 0.890275521929603 0.373317961390002 1 0.999535809684267
"PTAR1" 134.630648718152 0.0535209647243979 0.113347953258379 0.47218289511056 0.636796247726781 1 0.999535809684267
"PTBP1" 551.945328638247 -0.0323743739680597 0.117470749326381 -0.27559519415434 0.782859001281451 1 0.999535809684267
"PTBP2" 86.2473981431164 0.014814555740312 0.107891471211994 0.137309794498984 0.890785928876547 1 0.999535809684267
"PTBP3" 172.052115380307 0.00854778729609783 0.0754819722337971 0.11324276569804 0.909838091585786 1 0.999535809684267
"PTCD1" 29.4539850464715 0.15036633414848 0.183549245774192 0.819215211232548 0.412663637774131 1 0.999535809684267
"PTCD2" 16.5975177886377 0.0184401744723816 0.244479489799575 0.0754262637225681 0.939875563296043 1 0.999535809684267
"PTCD3" 253.415231910655 -0.0141242914118357 0.0679509497325231 -0.207860103021863 0.835338201911087 1 0.999535809684267
"PTCH1" 20.7590027157729 0.372528973795834 0.205636290314849 1.8115915883595 0.0700493256301386 1 0.999535809684267
"PTCHD4" 34.5566011770164 -0.0542779445666447 0.167334388737932 -0.324368140798907 0.745659336872187 1 0.999535809684267
"PTDSS1" 72.4081506493795 0.152079122700289 0.118697108995841 1.28123695671154 0.200110448913317 1 0.999535809684267
"PTDSS2" 50.7729630900227 0.0432904477570558 0.141341916798848 0.306281736780639 0.759390143412893 1 0.999535809684267
"PTEN" 166.972223321893 0.00791515755125372 0.0801772984196723 0.0987206816301465 0.921360047510991 1 0.999535809684267
"PTER" 11.9555150841004 0.169632409877877 0.260698667371746 0.650683839653037 0.515250597190767 1 0.999535809684267
"PTGES2" 57.8292820263825 0.0599025828537648 0.172498750803074 0.347263864665026 0.728393095367915 1 0.999535809684267
"PTGES3" 573.872596783658 -0.0558836571084078 0.102213642538959 -0.546733838265354 0.584561603139895 1 0.999535809684267
"PTGES3L-AARSD1" 52.8152077156868 -0.526124675390641 0.887881684946715 -0.592561694098033 0.553474521239574 1 0.999535809684267
"PTGFRN" 42.8560117775799 0.0807961345215697 0.154637318246104 0.522487944294165 0.601330638183766 1 0.999535809684267
"PTGIS" 21.0412022684027 0.0770601126520468 0.229801133455826 0.335333910208323 0.73737321640964 1 0.999535809684267
"PTGR1" 225.465255251559 0.0251747560230857 0.104009826541284 0.242042092177638 0.808747547865361 1 0.999535809684267
"PTGR2" 10.8593619447393 -0.57309913879298 0.323284050178145 -1.77274176835255 0.0762715065289127 1 0.999535809684267
"PTGR3" 12.77269743801 0.301098393815137 0.280918913827379 1.07183382461801 0.283794677581618 1 0.999535809684267
"PTK2" 125.468658993244 0.106140265510386 0.0905302631305458 1.1724285541657 0.241025040988616 1 0.999535809684267
"PTK7" 24.7852468268383 -0.0981737302271389 0.217454187518829 -0.451468566079639 0.651651875438087 1 0.999535809684267
"PTMA" 1958.21470343908 -0.0706757723334658 0.196264192917685 -0.360105280962319 0.718768403719438 1 0.999535809684267
"PTMS" 47.0087735550218 0.211831042496074 0.252690782478171 0.838301422864022 0.401861436984191 1 0.999535809684267
"PTN" 276.577057525124 0.0460995477583624 0.0624060742217806 0.738702896043941 0.460087426840019 1 0.999535809684267
"PTOV1" 314.56435058595 0.0508601538812474 0.123606402739941 0.41146860319407 0.680728958764598 1 0.999535809684267
"PTP4A1" 236.577104043766 0.0965246297461972 0.10222431849858 0.944243318653552 0.345045323449603 1 0.999535809684267
"PTP4A2" 471.354915113551 -0.0818135056098229 0.0787388845314701 -1.03904831896779 0.298782264780161 1 0.999535809684267
"PTPA" 127.255161139571 0.113696052438855 0.101649662222479 1.11850890551913 0.263349705180397 1 0.999535809684267
"PTPDC1" 15.2893897028168 0.0438902059123302 0.256578165869239 0.171059785089812 0.864176756583034 1 0.999535809684267
"PTPMT1" 110.282830273605 -0.0430844018303612 0.107733500759054 -0.399916474697312 0.689218037556862 1 0.999535809684267
"PTPN1" 141.025213308726 0.0420425828558174 0.0944720624222162 0.44502662245183 0.656300515016114 1 0.999535809684267
"PTPN11" 186.522064751201 -0.119765627703457 0.0808701338884689 -1.48096240162815 0.138616592825153 1 0.999535809684267
"PTPN12" 131.222682994774 0.0235206036130787 0.0834666497895065 0.281796426146191 0.778099611452257 1 0.999535809684267
"PTPN13" 207.47376702823 -0.00506890561147148 0.0957126892568853 -0.0529595986783627 0.957764098097188 1 0.999535809684267
"PTPN14" 82.5598738029662 -0.0683906277508651 0.112335616001164 -0.608806273427625 0.542652854882762 1 0.999535809684267
"PTPN18" 21.0403245178843 0.131606642638843 0.226751930182723 0.580399216592294 0.561645433313401 1 0.999535809684267
"PTPN2" 85.1834647684122 0.00345906212386521 0.110775144091277 0.0312259772013025 0.975089323201816 1 0.999535809684267
"PTPN21" 54.3398990896474 -0.144690390916765 0.139108587029919 -1.04012551637553 0.298281590311864 1 0.999535809684267
"PTPN23" 39.5436079434645 0.0964302108558075 0.165061164786896 0.584208956602873 0.55907973632741 1 0.999535809684267
"PTPN4" 21.9443731996635 0.0253778100907338 0.201335144756682 0.126047591548924 0.899694252359319 1 0.999535809684267
"PTPN9" 54.5880933088638 0.248018672440493 0.131388398803224 1.8876755839908 0.059069516122395 1 0.999535809684267
"PTPRA" 141.198388160642 0.022243171273739 0.0865557807616639 0.256980770989598 0.797193617235104 1 0.999535809684267
"PTPRD" 108.25064617127 0.0103268103137375 0.109037994324322 0.0947083663610093 0.924546472457231 1 0.999535809684267
"PTPRD-AS1" 19.8809336941109 0.103218755569038 0.239629118687346 0.43074379330215 0.66665467227504 1 0.999535809684267
"PTPRE" 13.4215863795822 -0.201143007114757 0.298370999618849 -0.674137256542042 0.500224055079776 1 0.999535809684267
"PTPRF" 217.158697703106 0.00585816141584031 0.0923104170673777 0.06346154206588 0.949398982472371 1 0.999535809684267
"PTPRG" 49.985508914533 -0.289389795767181 0.139412103343116 -2.07578674180782 0.0379136791252946 1 0.999535809684267
"PTPRG-AS1" 11.1741759068495 0.15420944883241 0.331402136687181 0.46532424435746 0.64169927537941 1 0.999535809684267
"PTPRJ" 109.77697409655 -0.0389670128287597 0.101981931960197 -0.382097221338857 0.702389252790647 1 0.999535809684267
"PTPRK" 44.0452246302554 -0.263657710656575 0.153895182199951 -1.71322914003905 0.0866703926886602 1 0.999535809684267
"PTPRM" 57.5925016774953 0.0835357120126442 0.135597275452653 0.616057451993664 0.537856602297908 1 0.999535809684267
"PTPRN" 15.4360924500213 -0.345234494414788 0.295134536175537 -1.16975295025945 0.24210040271798 1 0.999535809684267
"PTPRN2" 77.8130236197266 -0.0863709844101993 0.127816249034246 -0.675743382103617 0.499203587262256 1 0.999535809684267
"PTPRS" 134.531885845815 -0.0368810704866135 0.0886357424663086 -0.416097044605143 0.677338992472356 1 0.999535809684267
"PTPRZ1" 74.7238374840869 -0.0289890106691236 0.115580234572208 -0.250812872775516 0.801958788602339 1 0.999535809684267
"PTRH1" 16.0957200669826 0.229792525871651 0.238449741713242 0.963693750392053 0.335199488537854 1 0.999535809684267
"PTRH2" 91.7734076800026 0.0955077051946602 0.112727673703566 0.847242758205158 0.396859825141818 1 0.999535809684267
"PTRHD1" 121.748583454843 0.00564127060075551 0.101941128008575 0.0553385146011037 0.95586877894699 1 0.999535809684267
"PTTG1" 325.191716856046 0.0551020349066804 0.065348854268856 0.843198178807871 0.399117616807978 1 0.999535809684267
"PTTG1IP" 583.51898524147 0.0153571812731569 0.0801730018474836 0.191550533462268 0.848094293434267 1 0.999535809684267
"PTX3" 152.812596262691 0.142924670764868 0.0791213507461367 1.80639826566467 0.0708561522987811 1 0.999535809684267
"PUDP" 85.0936511494006 0.0976245888494147 0.140744394024381 0.693630389516639 0.487914030630639 1 0.999535809684267
"PUF60" 351.229353771875 0.0291589392160701 0.08940871027511 0.326130856002153 0.744325352459391 1 0.999535809684267
"PUM1" 207.926392118648 0.0117773024990028 0.0754234445132374 0.156149093627457 0.875915501813199 1 0.999535809684267
"PUM2" 102.73595810428 -0.123508087769778 0.0979202796159576 -1.261312654071 0.2071962238752 1 0.999535809684267
"PUM3" 196.575215314965 -0.0587774173331551 0.0894765640495893 -0.656902932711853 0.511243332388497 1 0.999535809684267
"PURA" 49.5199646893406 -0.309108945549865 0.14133015467096 -2.18714078583952 0.0287322480064633 1 0.999535809684267
"PURB" 116.166046181121 0.0921620777591113 0.088821890080498 1.03760545599273 0.299453776780929 1 0.999535809684267
"PURG" 13.7899216340285 -0.0152557654909622 0.249793144288476 -0.0610735956521845 0.951300597502685 1 0.999535809684267
"PURPL" 218.071830521711 0.0366604192821753 0.111546427969853 0.328656147484017 0.742415603779755 1 0.999535809684267
"PUS1" 55.3849561949769 0.215236083660906 0.142703527746392 1.50827444184434 0.131484301685155 1 0.999535809684267
"PUS3" 45.4590471603224 0.0787008211276858 0.147092772676997 0.535042066958014 0.592620768651627 1 0.999535809684267
"PUS7" 44.9374048199764 -0.0383257702071912 0.142452537000069 -0.269042384321822 0.787897066731563 1 0.999535809684267
"PUS7L" 53.9773150964425 0.0438294379651341 0.146953756464395 0.298253267011607 0.765509869455539 1 0.999535809684267
"PUSL1" 44.3613021811514 0.0719627538167061 0.16187360313209 0.444561388789154 0.65663675581484 1 0.999535809684267
"PVR" 42.5941427358011 -0.145677910051696 0.168318631730246 -0.865488915601246 0.386770497162745 1 0.999535809684267
"PVT1" 45.7818521637647 -0.134258215459365 0.146377823723213 -0.917203248719113 0.359036144763966 1 0.999535809684267
"PWP1" 187.330799817383 -0.0424653348577509 0.0817120264344157 -0.519695040139957 0.603276144400553 1 0.999535809684267
"PWP2" 79.21392442792 0.012892094164959 0.112050261196204 0.115056350849415 0.908400457043317 1 0.999535809684267
"PWWP2A" 62.0276001727528 -0.227734275910838 0.12452963226659 -1.82875570870803 0.067436212807057 1 0.999535809684267
"PWWP2B" 11.7756364034999 -0.376342934808368 0.340182532143201 -1.10629705892701 0.268597964366467 1 0.999535809684267
"PWWP3A" 52.9093727474826 -0.15878705068373 0.139862526916905 -1.13530803556887 0.256246276551172 1 0.999535809684267
"PWWP3B" 17.5433804544329 -0.217754370753947 0.23856950982903 -0.912750212338533 0.361373928829912 1 0.999535809684267
"PXDC1" 46.8558808977317 -0.0448059637642296 0.147725571150192 -0.303305402141079 0.761657129669832 1 0.999535809684267
"PXDN" 358.549375019935 -0.0648807212009202 0.077949175572308 -0.832346470948046 0.405213407145624 1 0.999535809684267
"PXK" 13.4675774789085 -0.0471950136077436 0.273855128368176 -0.172335694018093 0.863173624353628 1 0.999535809684267
"PXMP2" 71.3123359698437 -0.0299418499434054 0.134024581644179 -0.223405658693999 0.823219800617142 1 0.999535809684267
"PXMP4" 15.4310834937693 0.0227999417653207 0.254069890011487 0.0897388579350737 0.928494736331305 1 0.999535809684267
"PXN" 96.1847998789072 -0.00693640350802235 0.117765721445597 -0.0589000213549128 0.953031741044062 1 0.999535809684267
"PXN-AS1" 22.0129370094504 0.0244295122432529 0.228859179275068 0.106744734122684 0.914991492628015 1 0.999535809684267
"PXYLP1" 15.6494941908801 0.355503602333615 0.245430671722252 1.44848889439511 0.147480369669884 1 0.999535809684267
"PYCR1" 37.7375260714051 0.255423044732744 0.204164824824259 1.25106293384576 0.210911517455679 1 0.999535809684267
"PYCR2" 119.64616422126 0.172289930941105 0.105063265014405 1.63986842515776 0.101032527229395 1 0.999535809684267
"PYCR3" 13.2313103008066 -0.307715918194393 0.340559469168397 -0.903560012428362 0.366228752906967 1 0.999535809684267
"PYGB" 82.3526226557031 0.133936453546863 0.135814059029489 0.986175175854079 0.324047158654852 1 0.999535809684267
"PYGL" 63.4167710190574 -0.0715402998406068 0.138366626144635 -0.517034358891033 0.605132174124728 1 0.999535809684267
"PYGO1" 30.2747064301733 -0.266199540960102 0.170442323336468 -1.56181596066723 0.118331350702839 1 0.999535809684267
"PYGO2" 38.9733474278384 0.210730184691093 0.182317427844045 1.15584224274682 0.247745690798788 1 0.999535809684267
"PYM1" 44.9091406016563 0.0944675327465016 0.157637484484206 0.599270744871384 0.548992353301759 1 0.999535809684267
"PYROXD1" 32.6220455614684 0.0807981246110392 0.173334987323164 0.466138578591752 0.641116310676358 1 0.999535809684267
"PYURF" 232.454392720714 0.0556397335696631 0.0733097582993411 0.758967630782151 0.447871920258326 1 0.999535809684267
"QARS1" 229.645889606207 0.0100037404633854 0.0876109423933843 0.114183687449307 0.909092182858487 1 0.999535809684267
"QDPR" 88.99399259903 -0.232584571986453 0.110568548512871 -2.10353283202752 0.0354192184151921 1 0.999535809684267
"QKI" 472.552505387138 -0.0382254114104832 0.0664692751665955 -0.575083921325708 0.565234541539115 1 0.999535809684267
"QNG1" 17.7146383126045 0.123610163332719 0.251901149296993 0.490709008981068 0.62363227372116 1 0.999535809684267
"QPRT" 127.579813378729 -0.00748458082184019 0.0896332364299394 -0.0835022935681946 0.933452153759589 1 0.999535809684267
"QRSL1" 39.627411664299 -0.0573653517850175 0.175267551065628 -0.327301610801519 0.743439774232653 1 0.999535809684267
"QSER1" 154.864436612084 0.0558756030807779 0.0824011735447865 0.678092321712002 0.497713158811401 1 0.999535809684267
"QSOX1" 52.5383294649376 -0.0657047590641712 0.147097082425938 -0.446676154146382 0.655108901538349 1 0.999535809684267
"QSOX2" 41.7724600679616 0.129479424807143 0.158671445098771 0.816022219540156 0.414487427560975 1 0.999535809684267
"QTRT1" 10.0818994564979 -0.195890189327681 0.37275462502329 -0.525520479633061 0.599221420363496 1 0.999535809684267
"QTRT2" 65.3010248830565 0.0827704045399754 0.125857810077145 0.657650125083543 0.510762977542108 1 0.999535809684267
"R3HCC1" 66.1386557210622 0.116640926508934 0.155153868416779 0.751775819057307 0.452185886052631 1 0.999535809684267
"R3HCC1L" 55.7565218558756 0.0378994557636217 0.137881128136802 0.274870508210658 0.783415725749305 1 0.999535809684267
"R3HDM1" 96.060207529091 0.121963254254293 0.104283502887486 1.16953545745277 0.242187964151422 1 0.999535809684267
"R3HDM2" 21.8046392735877 0.18055461638768 0.208354260691997 0.866575110045807 0.386174855980547 1 0.999535809684267
"RAB10" 245.094399833358 -0.0740821175571406 0.0828279551529975 -0.894409591789369 0.371102782323625 1 0.999535809684267
"RAB11A" 279.204710929414 -0.0386927903803113 0.0799499986085331 -0.483962364649518 0.628412579001346 1 0.999535809684267
"RAB11B" 43.6063639975636 0.266539174013322 0.171090499381317 1.55788413136415 0.119260717559999 1 0.999535809684267
"RAB11FIP1" 181.772560207136 0.108359435913469 0.0837966842112141 1.2931231937572 0.195968454472173 1 0.999535809684267
"RAB11FIP2" 66.9277202020444 -0.0232703596377464 0.116685572539349 -0.199427908106627 0.841928031405539 1 0.999535809684267
"RAB11FIP3" 40.8403528746989 -0.0437368187266274 0.167210974226466 -0.261566676044788 0.793655538395436 1 0.999535809684267
"RAB11FIP5" 24.6692136104432 -0.477188388260446 0.225498070690083 -2.11615286463483 0.0343318085809353 1 0.999535809684267
"RAB12" 38.0138146585897 0.342275387489587 0.164581827685007 2.07966694928596 0.0375560915811904 1 0.999535809684267
"RAB13" 725.903114800563 -0.0396305653195205 0.163593611181858 -0.242250079530706 0.808586392555503 1 0.999535809684267
"RAB14" 135.355291153298 0.059299777933169 0.084098217093968 0.705125268790297 0.480732282566171 1 0.999535809684267
"RAB15" 60.9025084477466 0.338301448245716 0.135080167347626 2.504449430945 0.0122642135674124 1 0.999535809684267
"RAB18" 140.152566774046 -0.0671039316239697 0.0915731282365034 -0.732790644114092 0.463686128464409 1 0.999535809684267
"RAB1A" 247.782651586807 0.0231300363299853 0.0787928259088692 0.293555105597269 0.769097885472398 1 0.999535809684267
"RAB1B" 80.8279931714619 -0.0754159300845289 0.135754920898121 -0.555529991735075 0.578532201778534 1 0.999535809684267
"RAB21" 125.613704608714 0.101530478004661 0.0876030771098509 1.15898301012127 0.24646311044535 1 0.999535809684267
"RAB22A" 72.1892402701108 0.248212670326398 0.139316044767318 1.78165171672047 0.0748060451859976 1 0.999535809684267
"RAB23" 28.4865271630644 0.224738491235524 0.185089952511686 1.214212269147 0.22466667654031 1 0.999535809684267
"RAB24" 57.3579017328116 -0.184261318683119 0.140781554764853 -1.30884560119321 0.190586656579089 1 0.999535809684267
"RAB27A" 26.7765731886482 -0.485840307110561 0.227930960827062 -2.13152397264355 0.0330459996508926 1 0.999535809684267
"RAB28" 34.0634655378209 0.0827664974459457 0.178115936268546 0.464677665456943 0.64216230495166 1 0.999535809684267
"RAB29" 48.7984754653692 -0.203050790672305 0.144507600443195 -1.40512187628582 0.159985039956229 1 0.999535809684267
"RAB2B" 32.6822016494453 -0.129974842762527 0.193776541258499 -0.670746014550542 0.502382343979503 1 0.999535809684267
"RAB30" 34.0226489010304 0.21975855321044 0.161792500396448 1.35827404034152 0.174376744359309 1 0.999535809684267
"RAB30-DT" 86.134219238571 0.0467298964878079 0.109172960590197 0.42803544243174 0.668625316665192 1 0.999535809684267
"RAB31" 282.789187306277 -0.153321754691783 0.0755797827813125 -2.02860803576817 0.0424982294373847 1 0.999535809684267
"RAB32" 171.370051214158 -0.0674827096743915 0.0845885323454335 -0.797776102779665 0.425000431447588 1 0.999535809684267
"RAB33A" 11.0093773418464 0.640377910553984 0.299051009051454 2.14136682763643 0.0322444678472483 1 0.999535809684267
"RAB33B" 18.5316420194595 -0.0386462957692503 0.239828240503537 -0.1611415556738 0.871981911204747 1 0.999535809684267
"RAB33B-AS1" 13.9722792993839 0.176199728025754 0.264214000919219 0.666882630794518 0.504847106407439 1 0.999535809684267
"RAB34" 205.407937955214 0.0821778357983321 0.0844111652048826 0.973542251180519 0.330283871825252 1 0.999535809684267
"RAB35" 44.034616592941 -0.127770321784663 0.152967899868693 -0.835275387152084 0.403562672111263 1 0.999535809684267
"RAB36" 18.2134365521672 0.129658148934547 0.241176030128121 0.537607940829226 0.590847746877138 1 0.999535809684267
"RAB39B" 21.8855282342705 0.572750794997071 0.201456088911488 2.84305526872765 0.00446833211580222 1 0.999535809684267
"RAB3B" 169.4323048974 0.0935585102755281 0.127427309570524 0.734210826477102 0.462820256101122 1 0.999535809684267
"RAB3D" 21.764426164478 -0.0700509852617652 0.220293055024104 -0.317989984995671 0.750492533751378 1 0.999535809684267
"RAB3GAP1" 95.8867688152324 -0.016617549388289 0.107895762812942 -0.154014846876784 0.877598029146108 1 0.999535809684267
"RAB3GAP2" 133.093331386545 -0.213981961712439 0.0913689265442436 -2.3419555182015 0.0191830010503694 1 0.999535809684267
"RAB3IP" 46.6973743736301 0.159701042034975 0.141309888384019 1.13014767657998 0.25841400302853 1 0.999535809684267
"RAB40B" 16.9494573334467 -0.159561423386224 0.252387631081183 -0.63220777778488 0.527251115658625 1 0.999535809684267
"RAB40C" 24.5231557933762 0.0651156410369775 0.220001472498503 0.295978205497787 0.767246725593059 1 0.999535809684267
"RAB4A" 132.310280713898 -0.150140312619441 0.0910252970708522 -1.64943501917467 0.0990585453823029 1 0.999535809684267
"RAB4B-EGLN2" 36.8407761113955 -1.77598700173567 1.47995503121505 -1.20002767940698 0.230128590712256 1 0.999535809684267
"RAB5A" 94.5438061850467 0.158242145413261 0.0983477909285573 1.60900559045818 0.107615119214423 1 0.999535809684267
"RAB5B" 52.982066755387 -0.112407958048376 0.144097127191471 -0.780084657059212 0.435341046820023 1 0.999535809684267
"RAB5C" 99.9020586154837 0.0982284554203233 0.104530995461614 0.939706495537917 0.347368132383682 1 0.999535809684267
"RAB5IF" 260.786378201073 0.00378770237620707 0.0776389457361795 0.0487861129526133 0.961089749254923 1 0.999535809684267
"RAB6A" 159.489050868716 -0.00428564971493748 0.0814841478156153 -0.0525948890652347 0.958054689271343 1 0.999535809684267
"RAB6B" 35.6201227730302 0.0692622600192724 0.164046067412623 0.422212254836063 0.672870097354521 1 0.999535809684267
"RAB7A" 207.957600587967 -0.0388442207396411 0.0723820846809972 -0.536655180778995 0.591505820327636 1 0.999535809684267
"RAB8A" 193.73031482561 0.126131905269713 0.0749689920266402 1.68245433025019 0.0924807737055219 1 0.999535809684267
"RAB8B" 112.97570933171 0.055062826321691 0.0925745532324632 0.594794405147419 0.551980907870888 1 0.999535809684267
"RAB9A" 90.1605013360877 -0.0363756866549166 0.106904568422563 -0.34026316360152 0.733658355044956 1 0.999535809684267
"RABAC1" 141.863804234038 -0.0122894738631289 0.105931984678824 -0.116012872791815 0.907642339673277 1 0.999535809684267
"RABEP1" 193.790190117053 -0.0460322396448708 0.0720442375961603 -0.638944087421701 0.522859305931422 1 0.999535809684267
"RABEP2" 11.4102931368208 0.086543035555266 0.316336117586555 0.27357936936046 0.784407890191705 1 0.999535809684267
"RABEPK" 65.9483646521003 -0.0217757640862873 0.128445822804212 -0.169532676196716 0.865377672446683 1 0.999535809684267
"RABGAP1" 99.7527846132305 0.093385277515061 0.102626000178076 0.909957294964432 0.362845031835641 1 0.999535809684267
"RABGAP1L" 15.3154073117121 -0.28772360191771 0.245089366128825 -1.17395383758296 0.240413516248763 1 0.999535809684267
"RABGEF1" 53.8223452384919 0.1016646551405 0.128670790517271 0.790114483106821 0.429460912350981 1 0.999535809684267
"RABGGTA" 16.7788602165093 0.288167947556585 0.259231537788335 1.11162380169914 0.266299934352543 1 0.999535809684267
"RABGGTB" 179.075519942317 0.0978511080983144 0.10108396072896 0.968018144448122 0.33303530803885 1 0.999535809684267
"RABIF" 46.6442992207292 -0.226580000300951 0.16023172490459 -1.4140770214879 0.157339289127806 1 0.999535809684267
"RABL2A" 18.603933563985 0.228616341796855 0.258262003028934 0.885210906426845 0.376042891107247 1 0.999535809684267
"RABL2B" 76.1599481347158 -0.0861604330324828 0.119330955799445 -0.722029187273833 0.470276532928926 1 0.999535809684267
"RABL3" 33.1201071996592 0.138400096591598 0.172442046373342 0.802589040795524 0.42221230474424 1 0.999535809684267
"RABL6" 198.307403078913 0.196974310181417 0.153292288977319 1.2849590249811 0.198806602997746 1 0.999535809684267
"RAC1" 808.201294018804 -0.0380939264909273 0.0946735343483629 -0.402371441534611 0.687410684361554 1 0.999535809684267
"RAC3" 13.9943924792461 0.190347398886239 0.307961591381682 0.61808811297616 0.536517257578863 1 0.999535809684267
"RACGAP1" 121.594309150366 -0.0845413855440682 0.092607552648219 -0.912899467986255 0.361295417366486 1 0.999535809684267
"RACK1" 1668.11107967959 -0.054414965275122 0.16890359246674 -0.32216582537069 0.747327072791232 1 0.999535809684267
"RAD1" 69.2651361159971 -0.15187178596576 0.127123075656157 -1.19468306742785 0.232210880536227 1 0.999535809684267
"RAD17" 90.154028087547 0.0213282323266712 0.110105259712651 0.193707661035749 0.846404792828515 1 0.999535809684267
"RAD18" 69.0287912779166 0.0527010663852064 0.120765633614834 0.436391254761179 0.662552882888609 1 0.999535809684267
"RAD21" 423.693528589495 -0.0917891518759419 0.0523050524362369 -1.75488117496562 0.0792796348084592 1 0.999535809684267
"RAD23A" 142.004252027532 0.0177001183753307 0.0857984757468202 0.206298750895777 0.836557554190134 1 0.999535809684267
"RAD23B" 288.705174634314 0.0156751691899855 0.069030621858859 0.227075590048068 0.820364964605403 1 0.999535809684267
"RAD50" 182.090138421769 -0.0865117118695452 0.0814296328776295 -1.06241068284752 0.288049286142725 1 0.999535809684267
"RAD51" 75.8745784698772 0.0514004033958766 0.119303059860642 0.430838936200946 0.66658548631127 1 0.999535809684267
"RAD51AP1" 68.3747230775631 -0.156697904970972 0.125936100784179 -1.24426517889029 0.213401982167801 1 0.999535809684267
"RAD51C" 66.1458403057727 -0.0649011784750758 0.125349010286265 -0.517763788695724 0.604623086134815 1 0.999535809684267
"RAD51D" 24.4493860652554 -0.293590562091537 0.235672032055187 -1.24575903017116 0.212852874826021 1 0.999535809684267
"RAD54B" 28.7623440656262 -0.0816810993979276 0.18726265392399 -0.436184672631426 0.66270274762178 1 0.999535809684267
"RAD54L" 46.5005803386052 0.0709307159411574 0.151080876749245 0.469488379120834 0.638720589370337 1 0.999535809684267
"RAD54L2" 70.574411293411 0.0793209360668065 0.134894012941853 0.588024140856412 0.556516089195397 1 0.999535809684267
"RAD9A" 14.9796178868704 -0.142808105396133 0.269240317197888 -0.530411295315668 0.595826796256906 1 0.999535809684267
"RADX" 14.0046613026599 0.226298923452369 0.251917637618844 0.898305198442531 0.369022861864543 1 0.999535809684267
"RAE1" 127.781795756671 -0.0197101134537416 0.0867848952383424 -0.227114561809525 0.820334661206562 1 0.999535809684267
"RAF1" 144.024900392126 -0.0411011178681614 0.0856990044258038 -0.479598545438714 0.631512880840894 1 0.999535809684267
"RAI1" 35.6210372461817 0.0529521038844027 0.17491140613523 0.302736711426719 0.762090518138049 1 0.999535809684267
"RAI14" 398.208715872054 0.0349083051586255 0.0655717186010787 0.532368312183467 0.59447092766166 1 0.999535809684267
"RALA" 218.65146333828 0.033114276151168 0.0754321918750999 0.438993953748532 0.660665917375971 1 0.999535809684267
"RALB" 88.2889266047041 -0.0634768163988945 0.113734995269116 -0.558111566705551 0.576768202705606 1 0.999535809684267
"RALBP1" 248.107655023559 0.0935050124466879 0.0805214579670364 1.16124341023441 0.24554292565534 1 0.999535809684267
"RALGAPA1" 55.3934612659582 -0.0566403607114195 0.131242411001841 -0.431570559235039 0.666053559842847 1 0.999535809684267
"RALGAPA2" 26.4610971936413 0.0358727415503186 0.195791382627991 0.183219205405367 0.854626025700264 1 0.999535809684267
"RALGAPB" 80.1799336121049 -0.1218598131856 0.111239762351894 -1.09546991659431 0.273310818115609 1 0.999535809684267
"RALGDS" 12.2231114178681 -0.138535048170104 0.288115432463776 -0.480831752001074 0.630636081362342 1 0.999535809684267
"RALGPS2" 202.660960310537 0.0182306080946337 0.0860858288784836 0.211772463971596 0.832284551849868 1 0.999535809684267
"RALY" 164.433278374914 0.23127176598142 0.150733146965364 1.53431259571966 0.12495276848876 1 0.999535809684267
"RAMAC" 115.436480346035 0.033516462741552 0.0956321990664996 0.350472571672703 0.725984071073587 1 0.999535809684267
"RAMP2" 12.7127162820188 0.135151980377754 0.290184661346282 0.465744742505444 0.64139822201652 1 0.999535809684267
"RAN" 1323.74127068886 -0.107271972361855 0.148334868017294 -0.723174354052402 0.469572772832976 1 0.999535809684267
"RANBP1" 652.449432464664 -0.0761960145420688 0.101904404644587 -0.747720521088548 0.454628750622457 1 0.999535809684267
"RANBP10" 26.0421332608621 0.243943942900592 0.188663956865748 1.29300766798918 0.196008407048075 1 0.999535809684267
"RANBP17" 12.602033861281 -0.0951768950787364 0.301320759201467 -0.315865708459535 0.752104441055892 1 0.999535809684267
"RANBP2" 284.243576634356 -0.166014225502037 0.0737542711496965 -2.25090998682753 0.0243912390839492 1 0.999535809684267
"RANBP3" 81.7433974617105 0.162143790797361 0.116434009654284 1.39258101029759 0.163746528723712 1 0.999535809684267
"RANBP6" 88.2574702622333 -0.0100125857251244 0.111627811947906 -0.0896961568125785 0.928528670052298 1 0.999535809684267
"RANBP9" 80.3632165769817 -0.171639023331352 0.118408783332072 -1.44954638077817 0.147185057595671 1 0.999535809684267
"RANGAP1" 166.681846372083 0.129703686682975 0.132670739021008 0.977635970373521 0.328254400248505 1 0.999535809684267
"RANGRF" 83.6132360482839 -0.124653162347698 0.117886006528404 -1.05740423328077 0.290327140346138 1 0.999535809684267
"RAP1A" 81.0669975050147 -0.101540988630562 0.120601374271162 -0.841955485534147 0.399812870683791 1 0.999535809684267
"RAP1B" 343.738733616081 -0.0409489289019138 0.0805459695101622 -0.508392029432924 0.61117844140591 1 0.999535809684267
"RAP1GDS1" 93.8250520992342 0.147158624708965 0.107230416625575 1.37235897555831 0.169951714579777 1 0.999535809684267
"RAP2A" 97.1532266163961 0.166581601046276 0.0998880300332049 1.66768331491672 0.0953786093271198 1 0.999535809684267
"RAP2B" 65.3483362052751 -0.016003011484441 0.124396407528433 -0.128645286486937 0.897638330578587 1 0.999535809684267
"RAP2C" 71.9394120230585 0.0187449162259624 0.127776558236851 0.146700744523234 0.883368230918959 1 0.999535809684267
"RAPGEF1" 46.3806776605215 -0.191718287188014 0.158549601691594 -1.20920068636274 0.226585754100989 1 0.999535809684267
"RAPGEF2" 93.4055950801326 0.14818834198792 0.106362455092106 1.39323920136663 0.163547469049434 1 0.999535809684267
"RAPGEF3" 16.9773777920501 -0.111285753656243 0.266167007934635 -0.418104987991494 0.675870358222679 1 0.999535809684267
"RAPGEF6" 43.8364655046267 0.0996148858936428 0.153008277377471 0.651042463852419 0.515019075801166 1 0.999535809684267
"RAPH1" 29.4128724826455 -0.197449129420856 0.192202493944124 -1.02729743703668 0.304280428861951 1 0.999535809684267
"RARRES2" 46.1663000973288 -0.266162090970156 0.161264769928892 -1.65046644153907 0.0988475715554734 1 0.999535809684267
"RARS1" 251.791824727461 -0.142159795563642 0.0790353497876159 -1.79868623275098 0.0720683279042251 1 0.999535809684267
"RARS2" 97.5072267070724 0.0386169368938825 0.102141043073747 0.378074628296096 0.705375155587467 1 0.999535809684267
"RASA1" 36.3217369457169 -0.116980660463879 0.155947014822436 -0.750130809474459 0.453175925359953 1 0.999535809684267
"RASA2" 54.8705986663663 -0.0751624084874614 0.144529930813925 -0.520047356725227 0.603030568572007 1 0.999535809684267
"RASA3" 37.3968161211522 0.178438765190222 0.162472578408264 1.09827004001769 0.272086590245628 1 0.999535809684267
"RASA4" 11.672118921607 0.376626739670235 1.02012051562118 0.369198279911954 0.711979937885652 1 0.999535809684267
"RASA4B" 34.3195905593636 -0.151605416908531 0.245847241078016 -0.616665113847754 0.537455636316831 1 0.999535809684267
"RASAL2" 54.0320885092577 -0.0576521523519004 0.133594800778188 -0.431544880609704 0.666072226643155 1 0.999535809684267
"RASD1" 14.1948086792013 0.193343435515065 0.277792762228337 0.695998822878409 0.486429566925432 1 0.999535809684267
"RASL10B" 18.871315931515 -0.653463068879539 0.26849668332719 -2.43378451004264 0.0149418875794166 1 0.999535809684267
"RASL11B" 55.4477169172401 0.0079343918452891 0.281364586358029 0.0281996819428896 0.977502890897308 1 0.999535809684267
"RASL12" 20.4128979405603 -0.223159272379416 0.27177903769198 -0.821105535859364 0.411586157049359 1 0.999535809684267
"RASSF1" 12.6018368800406 0.0586256130104125 0.312097155987721 0.187844111635285 0.850998855138453 1 0.999535809684267
"RASSF2" 28.1672623713101 -0.247501644006025 0.206961482901489 -1.19588263736897 0.231742361602869 1 0.999535809684267
"RASSF3" 36.6129448716889 0.402436799576305 0.154523979433687 2.6043647144682 0.00920447510859079 1 0.999535809684267
"RASSF4" 31.2136789859021 0.0498417447964506 0.179503834670159 0.277663955692287 0.78127033212186 1 0.999535809684267
"RASSF8" 156.555465279142 0.0851738484905008 0.0835859670997485 1.01899698532958 0.308204397737189 1 0.999535809684267
"RASSF8-AS1" 19.3839356260474 0.243474515372389 0.23913180071299 1.01816033938795 0.308601763977433 1 0.999535809684267
"RAVER1" 31.4521089045969 0.229952752020222 0.201570447197865 1.14080588308908 0.25395071188893 1 0.999535809684267
"RAVER2" 46.6730430862736 -0.00412241007349198 0.149706131377243 -0.027536681601263 0.978031683244675 1 0.999535809684267
"RB1" 100.629830879158 0.108275035384627 0.0952714293284533 1.13649009097306 0.25575151031869 1 0.999535809684267
"RB1CC1" 226.766361595803 -0.0688529947722359 0.0727585258674364 -0.946322014518047 0.343984368204253 1 0.999535809684267
"RBAK" 65.1695574637529 0.0101868541734866 0.115722113902508 0.0880285870172465 0.929853955178713 1 0.999535809684267
"RBBP4" 347.086156785064 0.0451977551400319 0.0632257830465071 0.714862718375282 0.474693875861935 1 0.999535809684267
"RBBP5" 69.3000682917286 0.175105018572275 0.12174099877465 1.43834057823367 0.150337443721788 1 0.999535809684267
"RBBP6" 298.452611758375 -0.131733654671737 0.061365037563464 -2.1467216496934 0.0318154481427436 1 0.999535809684267
"RBBP7" 292.870526945089 -0.0369976410125865 0.0712806737423396 -0.519041685076139 0.603731672593951 1 0.999535809684267
"RBBP8" 153.367299876845 -0.0371167664620256 0.0834712710172998 -0.444665164549046 0.656561747379343 1 0.999535809684267
"RBBP9" 44.538314313598 0.123206025091969 0.145256369325189 0.848197057825012 0.396328235519777 1 0.999535809684267
"RBCK1" 64.4333636489187 -0.0257957308900436 0.126799878501977 -0.203436558416271 0.838793827713167 1 0.999535809684267
"RBFA" 78.2610679333729 -0.100046776579885 0.123462599210891 -0.810340760840389 0.41774435463946 1 0.999535809684267
"RBFOX2" 190.581663311461 -0.0118269829342256 0.0832562883842124 -0.142055130774582 0.887036459121869 1 0.999535809684267
"RBIS" 216.42938010892 0.0971174028028294 0.0842237376140049 1.15308825699372 0.248874161069746 1 0.999535809684267
"RBL1" 34.0872168106145 -0.0399697725702385 0.162673616356783 -0.245705317588655 0.805910355530513 1 0.999535809684267
"RBL2" 64.8365984787715 -0.0758911166335888 0.127883469354927 -0.593439613551313 0.552886984611706 1 0.999535809684267
"RBM10" 137.97041031282 0.0304436026353359 0.112272966336531 0.271157016944605 0.786270270388548 1 0.999535809684267
"RBM12" 155.110406988616 -0.0131970589921228 0.0830404488379754 -0.15892326181753 0.87372933332691 1 0.999535809684267
"RBM12B" 71.3864351939064 0.0229910527443302 0.109632829886313 0.209709562073437 0.833894362028521 1 0.999535809684267
"RBM14" 103.807391329972 0.0572842521758411 0.100399556282407 0.570562802236995 0.568296039489409 1 0.999535809684267
"RBM15B" 155.601350066728 0.0854586198009512 0.0850230686071531 1.0051227414034 0.314837750849134 1 0.999535809684267
"RBM17" 439.042779038274 -0.0345010153530468 0.0574827004991688 -0.600198234485272 0.548374130142251 1 0.999535809684267
"RBM18" 63.8693174887206 -0.0392297640496276 0.119166839722337 -0.329200339129864 0.742004266620631 1 0.999535809684267
"RBM19" 63.659431855058 -0.0598261550955859 0.128894038275674 -0.464149900925844 0.642540352046602 1 0.999535809684267
"RBM20" 34.2764554285805 0.0364176366936297 0.157123946957973 0.231776488553781 0.816711619251414 1 0.999535809684267
"RBM22" 125.539493339236 0.0101724738633245 0.0911377171989372 0.111616509343984 0.911127481258997 1 0.999535809684267
"RBM23" 118.149720197702 0.0143313814710642 0.0974273939626969 0.147098068501672 0.883054614407764 1 0.999535809684267
"RBM24" 43.3100915766224 0.178924394152741 0.146337989568155 1.22267905060572 0.22145094257654 1 0.999535809684267
"RBM26" 187.080393758247 -0.076529686090222 0.0767628743395938 -0.996962226188402 0.318782845442431 1 0.999535809684267
"RBM27" 142.877588027213 0.137622270773081 0.0874942376508802 1.57292953762534 0.115735134738494 1 0.999535809684267
"RBM28" 130.407625511038 -0.132895394726478 0.0851124967117356 -1.56140872211253 0.118427345236436 1 0.999535809684267
"RBM3" 347.278077371011 0.0406612656108101 0.0908835995342676 0.447399374795657 0.654586727149783 1 0.999535809684267
"RBM33" 76.952812190554 0.101080205438422 0.110709897039865 0.913018692466353 0.361232710584359 1 0.999535809684267
"RBM33-DT" 12.2623469968757 -0.19930771788351 0.296436285327918 -0.67234588931323 0.501363522080404 1 0.999535809684267
"RBM38" 50.6705474687865 -0.0869670688888845 0.176359765625895 -0.493123069086881 0.62192563156309 1 0.999535809684267
"RBM39" 486.248002211768 -0.0248252484302172 0.0594759229387073 -0.417399969661685 0.67638587707085 1 0.999535809684267
"RBM4" 236.339791608502 0.10800733513218 0.0754856559402741 1.43083257059643 0.152478205953399 1 0.999535809684267
"RBM41" 79.7417569185155 -0.12179114953693 0.120382807732734 -1.01169886157932 0.311682060011404 1 0.999535809684267
"RBM42" 230.049456144878 -0.0593189234886544 0.0898283195819667 -0.660358824084725 0.509023589290444 1 0.999535809684267
"RBM45" 25.482236940428 0.175433782186846 0.19786594506683 0.886629491131448 0.375278410776572 1 0.999535809684267
"RBM4B" 33.2020169691235 -0.00935268144697152 0.18443814659712 -0.0507090405077707 0.959557372635797 1 0.999535809684267
"RBM5" 173.474621908276 -0.0633315698505966 0.0755821379067162 -0.837917153504717 0.402077234128406 1 0.999535809684267
"RBM6" 187.106408087922 -0.0087942501395616 0.0735241621118176 -0.119610341511775 0.904791827200821 1 0.999535809684267
"RBM7" 79.9445446471708 0.0938596147198921 0.11388695399153 0.824147204137821 0.409855921437387 1 0.999535809684267
"RBM8A" 613.508850193256 0.00533768436414811 0.082578544317358 0.0646376659733167 0.948462494292276 1 0.999535809684267
"RBMS1" 344.477951732434 0.0175578640665301 0.0752014965409727 0.233477588533945 0.81539057046967 1 0.999535809684267
"RBMS2" 76.3765008506616 -0.0204570385898354 0.118625921698241 -0.172449986452993 0.863083777249431 1 0.999535809684267
"RBMS3" 14.2970000205138 -0.245843673559842 0.295445519684051 -0.832111699723005 0.405345898520883 1 0.999535809684267
"RBMX" 563.161614533661 0.00412140899107026 0.0719576621307263 0.0572754710065879 0.954325759570809 1 0.999535809684267
"RBMX2" 94.7440951289538 0.0629179447958312 0.113533852568682 0.554177836586397 0.579457144827153 1 0.999535809684267
"RBMXL1" 54.6082570769401 -0.0224108117611125 0.127421875871269 -0.175878840331574 0.860389129178133 1 0.999535809684267
"RBP1" 328.96401886425 0.175150869701663 0.0806249510734417 2.17241520608326 0.0298243590785181 1 0.999535809684267
"RBPJ" 194.86636792757 -0.0383070580416497 0.0933571345562512 -0.410328125683508 0.681565262771802 1 0.999535809684267
"RBPMS" 165.201042662588 0.0396162077473324 0.0829593807990524 0.47753740885907 0.632979489095194 1 0.999535809684267
"RBPMS2" 29.6303334682794 -0.0233039827562124 0.187816416752717 -0.12407851858283 0.901253106398215 1 0.999535809684267
"RBSN" 42.3448002213751 0.130273946021503 0.147990441815994 0.880286215940082 0.378704277907628 1 0.999535809684267
"RBX1" 555.189096279754 -0.0789615967023996 0.0977553442866751 -0.807747108647468 0.419236178594006 1 0.999535809684267
"RC3H1" 69.0031294776125 0.0715589072062269 0.114562471221186 0.624627824831642 0.53221535323078 1 0.999535809684267
"RC3H2" 165.473641132545 -0.0558255061527967 0.0809577473447953 -0.689563481985714 0.490468738850037 1 0.999535809684267
"RCAN1" 76.9078352135561 0.139451018238016 0.11577275403636 1.20452363251391 0.228387253503823 1 0.999535809684267
"RCAN2" 25.870254950138 0.0836971208516172 0.203931206938447 0.410418405834668 0.681499046702993 1 0.999535809684267
"RCAN3" 16.8580659880629 0.283183515084575 0.222051784236288 1.27530393893721 0.202201684103355 1 0.999535809684267
"RCBTB1" 41.1100144543447 -0.255622405776734 0.162231439711548 -1.57566502665105 0.115103021442609 1 0.999535809684267
"RCBTB2" 31.3287259205299 -0.0868883998168453 0.188587477410512 -0.460732605419548 0.64499045919862 1 0.999535809684267
"RCC1" 71.682770114786 0.0373376838658116 0.141474701612085 0.263917742468115 0.791843303701885 1 0.999535809684267
"RCC1L" 65.8274765451236 0.0832017825871793 0.126606755548534 0.657167006821245 0.511073537537226 1 0.999535809684267
"RCC2" 333.389508628931 -0.0707902469845644 0.0719634055292836 -0.983697845646816 0.325264099402478 1 0.999535809684267
"RCCD1" 30.0365608938723 -0.156839455808939 0.190807381625779 -0.821977925972174 0.411089460174557 1 0.999535809684267
"RCE1" 44.3861752367509 -0.297822097847462 0.161009457353607 -1.84971803981295 0.0643541990425743 1 0.999535809684267
"RCHY1" 51.0121303351462 0.010200271163916 0.13998383164324 0.0728674950826626 0.941911560323968 1 0.999535809684267
"RCL1" 24.4057619815706 -0.168981107743906 0.211905184888737 -0.797437343652687 0.425197078344322 1 0.999535809684267
"RCN1" 615.556681858536 -0.0103859993261875 0.0655225266696283 -0.158510360544471 0.874054657338181 1 0.999535809684267
"RCN2" 316.429059710975 -0.111005270156062 0.0910963095911868 -1.21854848625835 0.223015611190449 1 0.999535809684267
"RCOR1" 45.0936510496705 0.310291593549049 0.152141134135216 2.03949835994569 0.0414003147411329 1 0.999535809684267
"RCOR2" 18.2879920479552 -0.204469698406832 0.27338153259818 -0.747927983516591 0.454503597452853 1 0.999535809684267
"RCOR3" 70.6361101394305 -0.038113154698441 0.116288691288363 -0.327746011036716 0.743103711346486 1 0.999535809684267
"RDH10" 23.6465189981786 -0.202639739448073 0.203163820806119 -0.997420400167873 0.318560493296158 1 0.999535809684267
"RDH11" 286.681008621025 -0.0118317978671905 0.0715525363060253 -0.165358189632674 0.868662060426884 1 0.999535809684267
"RDH13" 12.138506770275 -0.27080481097889 0.306255772114329 -0.884243941295564 0.376564542621525 1 0.999535809684267
"RDH14" 74.1200572995142 -0.0139132742231011 0.114067478721966 -0.12197406639463 0.902919556908334 1 0.999535809684267
"RDX" 571.276159591374 -0.107215687489984 0.0533972792362804 -2.00788671302071 0.04465533143094 1 0.999535809684267
"REC8" 64.4833742398457 0.185263854298542 0.12350105662882 1.5000993461566 0.133588670304422 1 0.999535809684267
"RECK" 23.7620681994761 0.251244860445857 0.201743925198983 1.24536518360119 0.212997545158815 1 0.999535809684267
"RECQL" 130.729878482756 0.00756604355698169 0.0895153602713304 0.0845222935376479 0.932641178580843 1 0.999535809684267
"RECQL4" 29.4460545776046 0.190903959142884 0.210925337009679 0.90507836492931 0.365423872923529 1 0.999535809684267
"RECQL5" 15.7905241272327 -0.261891337089393 0.279554026235248 -0.93681833388802 0.348852012887922 1 0.999535809684267
"REEP2" 59.4709618708051 0.0750932473392679 0.141660330277362 0.530093690959496 0.59604697313976 1 0.999535809684267
"REEP3" 121.03545209168 -0.131913771883669 0.0974084402643286 -1.35423348865567 0.175661898056713 1 0.999535809684267
"REEP4" 37.1001629548867 0.208827111664439 0.172707287190481 1.20913897184964 0.226609459004672 1 0.999535809684267
"REEP5" 192.527650722379 0.0721255134821897 0.0746574564950904 0.966085865608519 0.334001216605598 1 0.999535809684267
"REL" 73.5329347400197 0.0741157816071542 0.195787831788397 0.378551521461542 0.705020927598694 1 0.999535809684267
"RELA" 87.6596145904536 0.14379647631765 0.112570197585662 1.27739383426263 0.201463240463617 1 0.999535809684267
"RELB" 27.2496196673814 -0.204224027742027 0.201693014830375 -1.01254883771647 0.311275708092403 1 0.999535809684267
"RELCH" 37.3098288375693 -0.244892301644475 0.166942428784179 -1.46692667303331 0.142396003696209 1 0.999535809684267
"RELL1" 26.771356700127 -0.27542397927256 0.193958910980485 -1.42001199058223 0.155604190285468 1 0.999535809684267
"RELT" 18.9270321941826 0.0968359828804009 0.222762672246042 0.434704710192402 0.663776779032538 1 0.999535809684267
"REPIN1" 165.19569520107 -0.161798109751812 0.0871951623744966 -1.85558585299608 0.0635126116834802 1 0.999535809684267
"REPS1" 65.0751899583247 -0.0774286824543198 0.123361687987926 -0.62765582829815 0.530229427632132 1 0.999535809684267
"RER1" 180.806610171545 -0.0234616905704203 0.0820741988342501 -0.285859513752933 0.774985723672293 1 0.999535809684267
"RERE" 88.2838590497395 0.00598323517900421 0.107215996578868 0.0558054336099274 0.955496806296965 1 0.999535809684267
"RESF1" 106.838394347625 -0.0595429298666251 0.102313453650539 -0.581965789855938 0.560589724261877 1 0.999535809684267
"REST" 173.826624334807 -0.0156019158507009 0.0955144248841286 -0.163346173833199 0.870245880613257 1 0.999535809684267
"RETREG2" 93.2621147903217 -0.100197400802563 0.106347417977823 -0.942170507829889 0.346105350639898 1 0.999535809684267
"RETSAT" 32.0093417929922 0.0187079784231715 0.187000368060718 0.100042468457052 0.920310609593117 1 0.999535809684267
"REV1" 83.0302400192209 -0.123663919874332 0.103165640751839 -1.19869288818553 0.230647384410152 1 0.999535809684267
"REV3L" 87.0795492668241 0.0540623619541262 0.104304174207786 0.518314462146337 0.604238884173509 1 0.999535809684267
"REX1BD" 103.767398904969 0.102515633374251 0.116965448728001 0.876460822312133 0.380779565742691 1 0.999535809684267
"REXO1" 12.2262266885175 -0.219673063755867 0.320556776311766 -0.685285977365266 0.493163478709808 1 0.999535809684267
"REXO2" 187.911006338704 -0.0967355953779383 0.0832269284086018 -1.16231125223096 0.245109057609704 1 0.999535809684267
"REXO4" 94.7341144499711 0.0309328565172822 0.114344730636975 0.270522798426879 0.786758079939025 1 0.999535809684267
"RFC1" 281.681260159747 -0.060308503415117 0.0794610260304668 -0.758969603437962 0.447870740189541 1 0.999535809684267
"RFC2" 73.1065199884466 0.12757599130584 0.133075764994928 0.958671861181504 0.337724078287045 1 0.999535809684267
"RFC3" 70.7867484197475 -0.0394364856058742 0.129157021827637 -0.305337526739376 0.76010909749417 1 0.999535809684267
"RFC4" 106.959656208691 -0.0383936328903497 0.100583872109844 -0.381707644426547 0.702678229246703 1 0.999535809684267
"RFC5" 90.4826034707876 0.118248871622649 0.107816628799762 1.09675912648188 0.272746702084871 1 0.999535809684267
"RFFL" 33.8900612877984 -0.0629580516461662 0.173118504065697 -0.363670261512161 0.716104252791614 1 0.999535809684267
"RFK" 71.7304319339659 -0.0524848872383611 0.122749512976788 -0.427577152573194 0.668959002984843 1 0.999535809684267
"RFLNB" 101.800766823396 0.0364865221117773 0.10458033093191 0.348885127697033 0.727175550876553 1 0.999535809684267
"RFNG" 31.0132683430937 -0.0499329127258023 0.199564114825298 -0.250209877509865 0.802425047010317 1 0.999535809684267
"RFT1" 36.4959762466172 0.147134291088223 0.167199940241094 0.879990093752796 0.378864676067742 1 0.999535809684267
"RFTN1" 113.912392593247 -0.149331964691025 0.0946986924360911 -1.57691685966841 0.114814656642509 1 0.999535809684267
"RFWD3" 71.1388724661371 0.140186701743492 0.113365055209996 1.23659536427529 0.216237341799308 1 0.999535809684267
"RFX2" 19.5221333159589 0.250982530769144 0.220013735247292 1.14075846440698 0.253970449637073 1 0.999535809684267
"RFX3" 120.833014971098 -0.245153706311312 0.105823952174893 -2.31661832007703 0.0205245325095362 1 0.999535809684267
"RFX4" 73.9064801260923 0.126799291724626 0.124853631077434 1.01558353273671 0.309827749820049 1 0.999535809684267
"RFX5" 63.4562010744882 -0.075099524034077 0.128245108278243 -0.585593673258398 0.558148600987174 1 0.999535809684267
"RFX5-AS1" 25.3834727299937 -0.185494904601997 0.211104127712815 -0.878689140812744 0.379569848146114 1 0.999535809684267
"RFX7" 76.6995567773717 0.0592437485861523 0.117366935636248 0.504773753059078 0.613717752703596 1 0.999535809684267
"RFXANK" 84.2082495970632 0.048449100607179 0.12108249982871 0.40013297277243 0.689058579581141 1 0.999535809684267
"RFXAP" 30.3569139078842 0.272409423248317 0.186852547697079 1.45788444741969 0.14487239617464 1 0.999535809684267
"RGL1" 42.2236000625488 0.0164493740227897 0.17265060061595 0.0952755099843545 0.924095994351684 1 0.999535809684267
"RGL2" 50.6618892931577 0.189026482005961 0.137826827048755 1.37147815163078 0.170225949785724 1 0.999535809684267
"RGMA" 63.7055237490997 0.129069008571431 0.125504719158233 1.02839964454806 0.303761875667622 1 0.999535809684267
"RGMB" 55.854390147647 0.213205705425469 0.131070386402615 1.62665046832589 0.103811354093919 1 0.999535809684267
"RGP1" 54.9419721215008 -0.0397154013882679 0.133632486830208 -0.29719870018381 0.766314814169137 1 0.999535809684267
"RGPD5" 23.0133403450137 0.535519235839358 0.772120890851802 0.693569157607656 0.487952441357525 1 0.999535809684267
"RGPD6" 49.4503116948425 -0.457442438104849 0.363522792433163 -1.25835971671282 0.208261693477686 1 0.999535809684267
"RGS12" 62.7972058100014 0.146088348504812 0.130264740425565 1.12147268729476 0.262086711135634 1 0.999535809684267
"RGS14" 14.1620962819985 -0.770941745560674 0.34080819772272 -2.26209859596132 0.0236913123388222 1 0.999535809684267
"RGS16" 10.2642881392118 -0.21043069192091 0.354341595901414 -0.593863927788643 0.552603127286299 1 0.999535809684267
"RGS17" 20.9598612137639 -0.0767518045127161 0.215931801205121 -0.355444654675052 0.722256500421452 1 0.999535809684267
"RGS19" 19.1692618535901 -0.0124476382407283 0.231005650117926 -0.0538845618467508 0.957027136656719 1 0.999535809684267
"RGS2" 31.7809428491099 0.194962577106061 0.179448497996873 1.08645421545662 0.277278086545461 1 0.999535809684267
"RGS20" 104.423788251051 0.124832429933386 0.0968734108307281 1.28861396396491 0.197532326365467 1 0.999535809684267
"RGS3" 105.698878485395 0.080251324102999 0.113372572902867 0.707854836916816 0.479035408462795 1 0.999535809684267
"RGS4" 44.2215574032473 0.196780921403264 0.156777813845342 1.25515796257616 0.209421422448148 1 0.999535809684267
"RGS5" 674.3704441979 0.0572713289139197 0.0696441314286656 0.82234249661913 0.410881996701541 1 0.999535809684267
"RGS9" 31.7672353534996 0.344779523611661 0.187980691636766 1.83412200800855 0.0666358852159273 1 0.999535809684267
"RHBDD1" 21.4988512810616 0.158160313452952 0.21458620837841 0.737047896265753 0.461093222993131 1 0.999535809684267
"RHBDD2" 119.573043153531 -0.0919531364684184 0.0957338358718307 -0.960508221894775 0.336799495004057 1 0.999535809684267
"RHBDD3" 39.1426203848698 -0.0175144813699702 0.189677248342445 -0.0923383353724607 0.926429231236852 1 0.999535809684267
"RHBDF1" 26.4812818726776 0.301885704489086 0.192380599987048 1.56921074427156 0.116598841510458 1 0.999535809684267
"RHBDF2" 12.7583263614642 -0.105060882104914 0.29114658005051 -0.360852193718666 0.71820994284945 1 0.999535809684267
"RHEB" 306.856568420465 0.0588932352731172 0.0779922400190298 0.755116602097177 0.450179022518036 1 0.999535809684267
"RHNO1" 71.8704717433813 -0.0217591712835824 0.12087599617065 -0.180012343003679 0.857142878173882 1 0.999535809684267
"RHOA" 620.834891770383 0.0183548504688396 0.063616916119625 0.288521537798613 0.772947546367824 1 0.999535809684267
"RHOB" 132.097028945344 -0.00378239392275137 0.100528538307342 -0.0376250762861745 0.969986614089362 1 0.999535809684267
"RHOBTB1" 87.3549066344472 -0.151839930563158 0.11147869215698 -1.36205338998185 0.173181036418284 1 0.999535809684267
"RHOBTB2" 18.0373722204717 -0.0394867046900013 0.242626092272239 -0.162747148586539 0.870717522635874 1 0.999535809684267
"RHOBTB3" 141.506582826311 0.0671509194287511 0.0828579176804291 0.81043455240744 0.417690466008963 1 0.999535809684267
"RHOC" 163.545337671025 0.0661629909170596 0.199384275118052 0.33183655470265 0.740012680113032 1 0.999535809684267
"RHOD" 17.6669232793378 -0.281312545683499 0.257833146636557 -1.09106431563681 0.275244583324715 1 0.999535809684267
"RHOF" 17.5288731297295 -0.475464183611128 0.249327542263289 -1.9069862049538 0.0565223739003419 1 0.999535809684267
"RHOG" 35.0667708708253 0.203333009848682 0.179989145177215 1.12969595832283 0.258604360865533 1 0.999535809684267
"RHOJ" 31.7690447996784 0.329309287850175 0.177529762025345 1.85495256735128 0.0636030003006334 1 0.999535809684267
"RHOQ" 126.021375120643 0.00333882853685682 0.0864398440935411 0.0386260360817368 0.96918854398722 1 0.999535809684267
"RHOT1" 55.2488493880164 0.0683193493776967 0.133501489720757 0.511749715457101 0.608826186962742 1 0.999535809684267
"RHOT2" 113.054765329258 0.0980033635531124 0.104660263171892 0.936395156891148 0.349069770608777 1 0.999535809684267
"RHOU" 34.4928036598072 -0.127028669521473 0.163108073121258 -0.778800626422932 0.436097168676123 1 0.999535809684267
"RHPN2" 25.0299922279497 -0.13873600531327 0.197616234153177 -0.702047612170024 0.482649471427221 1 0.999535809684267
"RIC1" 63.1257611805315 0.242372702728009 0.125746664675704 1.92746824222399 0.0539213021409816 1 0.999535809684267
"RIC3" 19.4265252524287 -0.030201347569552 0.22540841957249 -0.133985002098998 0.893414434085427 1 0.999535809684267
"RIC8A" 165.090896222131 0.066498853289113 0.080896848659109 0.822020318360389 0.411065333062452 1 0.999535809684267
"RIC8B" 111.430865864339 0.0213804450267668 0.0948903199838607 0.225317451036136 0.821732324726784 1 0.999535809684267
"RICTOR" 40.9657311196268 0.203474386847667 0.145354076737469 1.39985331966417 0.161557247127544 1 0.999535809684267
"RIDA" 47.771205852612 -0.0729386082056115 0.159473477681888 -0.457371402855508 0.647404115464174 1 0.999535809684267
"RIF1" 268.604670931121 -0.0363844446897625 0.0896428183075102 -0.405882427356863 0.684828990324106 1 0.999535809684267
"RIGI" 17.6963046874576 0.460821326888755 0.467255029799363 0.986230853601788 0.324019842152022 1 0.999535809684267
"RILPL1" 52.9015479598981 0.0206041131631394 0.148633686209093 0.138623441890247 0.889747718208987 1 0.999535809684267
"RILPL2" 25.7341899546675 -0.199343091000478 0.213939894033372 -0.931771476755913 0.351454638345448 1 0.999535809684267
"RIMKLB" 105.026286590774 0.0480419945987865 0.0975590782976425 0.492440021339843 0.622408312848816 1 0.999535809684267
"RIMOC1" 76.7433483277455 -0.0645775062737816 0.116309813901469 -0.555219754099922 0.578744358783212 1 0.999535809684267
"RIMS2" 30.9436432897679 -0.136962905625221 0.194159809829814 -0.705413266243269 0.480553090556257 1 0.999535809684267
"RIMS3" 13.5013508126917 0.200410609332207 0.296095515890166 0.676844459226959 0.498504646446273 1 0.999535809684267
"RIN1" 46.2801930299986 -0.137420209369873 0.16634777775817 -0.826101864550598 0.408746310081258 1 0.999535809684267
"RIN2" 34.0736861495519 -0.133992622298798 0.165807093060217 -0.808123584014199 0.419019442273575 1 0.999535809684267
"RIN3" 10.733278123189 -0.187122438006376 0.344608323805118 -0.543000342940635 0.587129566312965 1 0.999535809684267
"RING1" 109.870722603236 -0.00661114104786 0.0953304129356831 -0.0693497577978642 0.944711220046358 1 0.999535809684267
"RINT1" 38.3568328078512 -0.077785735485333 0.156874996911743 -0.495845335564182 0.620003536253738 1 0.999535809684267
"RIOK1" 82.9018727882927 -0.0200757835697622 0.110958651256527 -0.180930313611587 0.856422274687985 1 0.999535809684267
"RIOK2" 83.7592798224087 0.090794219171139 0.118458996945861 0.766461151217031 0.443401958950014 1 0.999535809684267
"RIOK3" 94.4433582723096 0.131075599835565 0.100475192935886 1.30455683642434 0.192043794102396 1 0.999535809684267
"RIOX1" 32.5128698332221 -0.0827199414855316 0.20395758990002 -0.405574225142006 0.685055470409075 1 0.999535809684267
"RIOX2" 51.6008710463356 0.143769901164522 0.140700994157617 1.02181155169002 0.306870100913752 1 0.999535809684267
"RIPK1" 44.6694944239987 0.108945466193995 0.146238705885863 0.744983795733429 0.45628151590965 1 0.999535809684267
"RIPK2" 34.6593743601393 -0.0632101243902518 0.167216422042905 -0.378013855445568 0.705420301198867 1 0.999535809684267
"RIPK2-DT" 22.626463233083 -0.190580870446902 0.20850348211849 -0.914041667364562 0.360694951762281 1 0.999535809684267
"RIPOR1" 50.1525302972855 0.0857119845721141 0.176094682508708 0.486738062450442 0.626443968110574 1 0.999535809684267
"RIPOR2" 46.7645083268145 0.0723459448623862 0.161079299060093 0.449132478751328 0.653336092213104 1 0.999535809684267
"RIPPLY3" 17.08583014247 0.0570394868654807 0.245791173428468 0.23206482995241 0.816487660869856 1 0.999535809684267
"RIT1" 132.508218096214 -0.110863437595562 0.0850748797485595 -1.30312776137 0.192531147262761 1 0.999535809684267
"RITA1" 32.616944455275 -0.0143354427303762 0.177754401885275 -0.0806474696453847 0.935722313807959 1 0.999535809684267
"RLF" 62.2533838873214 -0.0784662967353766 0.129607631006416 -0.605414172962488 0.544903836215086 1 0.999535809684267
"RLIG1" 56.0060101371843 0.0564299999051989 0.129880107961674 0.434477617787711 0.663941644684133 1 0.999535809684267
"RLIM" 83.8243604076661 0.155152539020281 0.106226247666263 1.46058570672413 0.144129171165204 1 0.999535809684267
"RMDN1" 54.1222705256728 0.187304558278922 0.149088517732165 1.25633121267871 0.208995909878765 1 0.999535809684267
"RMDN3" 31.2678436004581 -0.218530083797322 0.194676138211232 -1.12253142991879 0.261636551786641 1 0.999535809684267
"RMI1" 46.5629286916326 0.0764151330344064 0.142179420481442 0.537455651286612 0.590952910981129 1 0.999535809684267
"RMI2" 41.6932850224253 0.110297794574454 0.160074171124833 0.689041797308066 0.490796965021022 1 0.999535809684267
"RMND1" 46.7261635585355 0.134824353793496 0.148093604698313 0.91039956835511 0.362611825300221 1 0.999535809684267
"RMND5A" 74.626131266274 0.276236016049329 0.116560637925545 2.36989107957508 0.0177933262238192 1 0.999535809684267
"RMND5B" 35.5070874327778 -0.0685495776682815 0.172247453448147 -0.397971501441775 0.690651192959485 1 0.999535809684267
"RMST" 69.0065308255186 -0.047542004917555 0.127667104815307 -0.372390405393251 0.709602196477622 1 0.999535809684267
"RN7SL1" 105.920654693371 0.162897948939629 0.218657413543787 0.744991657495335 0.456276763194651 1 0.999535809684267
"RNA5-8SN2" 66.0628919356365 -0.010054167453305 0.191009128299101 -0.0526371045344032 0.958021052792847 1 0.999535809684267
"RNASEH1" 117.595332357628 -0.0202947170527027 0.0923397721424749 -0.219783053193906 0.826040118537911 1 0.999535809684267
"RNASEH1-DT" 26.8073107677932 0.116147075339511 0.18380048142925 0.631919320538993 0.527439597818653 1 0.999535809684267
"RNASEH2A" 180.436570590855 0.0710562299237519 0.0870691345300564 0.816089769437449 0.414448794767095 1 0.999535809684267
"RNASEH2B" 56.1410431230272 -0.0166231971587465 0.138328462928258 -0.120171921286857 0.904346960124903 1 0.999535809684267
"RNASEH2C" 120.108679489658 -0.0890646810218267 0.101160642202708 -0.880428189091139 0.378627391261591 1 0.999535809684267
"RNASEK-C17orf49" 265.006337736207 0.0160654719611752 0.0861200551365669 0.186547395211243 0.852015515089318 1 0.999535809684267
"RNASET2" 36.0145904643676 -0.416618621135542 0.176677249494715 -2.35807735476436 0.0183698645936749 1 0.999535809684267
"RND2" 71.7229006663217 -0.0984205869094113 0.122607714311979 -0.802727523807984 0.422132240757247 1 0.999535809684267
"RND3" 171.377229281843 0.0623705198427376 0.0861317273411665 0.724129444144187 0.468986269549388 1 0.999535809684267
"RNF10" 91.4078887778206 0.0770741849310082 0.131395676844288 0.586580828091823 0.557485261843779 1 0.999535809684267
"RNF103" 23.6256453998339 0.121916996220382 0.207829139600023 0.586621281573012 0.557458086476456 1 0.999535809684267
"RNF11" 163.578789999076 -0.0279335729155956 0.0792943208694674 -0.352277093861227 0.724630464950903 1 0.999535809684267
"RNF111" 62.9253331768318 0.0923031351976113 0.134871412944569 0.684378795939117 0.493736001984557 1 0.999535809684267
"RNF113A" 33.3425913368652 -0.0125400480506791 0.176748952538943 -0.0709483585081849 0.943438855792821 1 0.999535809684267
"RNF114" 119.367283764459 -0.0451080406014517 0.101746454661865 -0.443337713843296 0.657521480809214 1 0.999535809684267
"RNF115" 81.0667723574924 -0.0900097833358104 0.111028890282459 -0.810687948936752 0.417544895662997 1 0.999535809684267
"RNF121" 27.8952437750921 0.225734225105761 0.206132219178923 1.09509433316595 0.273475311081359 1 0.999535809684267
"RNF123" 17.8079515085448 0.0247436930396253 0.24389471180867 0.101452355633837 0.919191377040477 1 0.999535809684267
"RNF126" 47.825251034263 0.31322844400234 0.145532963038762 2.15228521059462 0.0313748979205831 1 0.999535809684267
"RNF13" 97.1410575291774 0.0271220706694683 0.102860851017654 0.263677292197527 0.792028594666843 1 0.999535809684267
"RNF130" 156.823048207631 -0.0388026733174399 0.0830887180588671 -0.46700291235627 0.640497794411673 1 0.999535809684267
"RNF135" 10.3113125365524 -0.302342916341438 0.337485515749555 -0.89586931062785 0.37032256661503 1 0.999535809684267
"RNF138" 83.0628117966228 0.157845400461554 0.115832140895391 1.3627081330052 0.172974513617672 1 0.999535809684267
"RNF139" 66.9103171539532 -0.09724401506525 0.135903117837107 -0.715539250407829 0.47427589643607 1 0.999535809684267
"RNF14" 81.4020594238745 -0.283223601199436 0.126674277908861 -2.23584145001566 0.0253621587065171 1 0.999535809684267
"RNF141" 82.0637076847502 -0.167046145177191 0.123383376522508 -1.35387886022651 0.17577502891118 1 0.999535809684267
"RNF144A" 43.769995862478 0.0253235078250182 0.169936929453947 0.149017096556878 0.881540142488551 1 0.999535809684267
"RNF145" 183.055259925497 -0.0798424386494742 0.0787975152012116 -1.01326086800573 0.310935573642944 1 0.999535809684267
"RNF146" 88.3590245568246 -0.0127081832718598 0.114346091384128 -0.111137889524956 0.911507003341172 1 0.999535809684267
"RNF149" 42.8336588652615 0.122089075387921 0.161551270821517 0.755729588303927 0.449811340292076 1 0.999535809684267
"RNF150" 29.3484758882008 0.0235184958104075 0.201447401496512 0.116747575971163 0.907060087857749 1 0.999535809684267
"RNF152" 48.3196245037056 0.238181228798283 0.146870013694052 1.6217144862153 0.104864495605138 1 0.999535809684267
"RNF157" 41.9074205089026 0.086128302652916 0.172411295874897 0.49955139085209 0.617390992323126 1 0.999535809684267
"RNF166" 18.4358774032418 -0.292228510444384 0.23783571232424 -1.22869903593784 0.219184667805931 1 0.999535809684267
"RNF167" 55.5313816727679 -0.0609086453199563 0.146892855320664 -0.414646751790577 0.678400518100347 1 0.999535809684267
"RNF168" 147.455684734551 -0.126903970794625 0.0925902265720919 -1.37059790749962 0.170500335635667 1 0.999535809684267
"RNF169" 46.2132099599711 0.0523851618092484 0.148758524465474 0.352148974302356 0.724726541524745 1 0.999535809684267
"RNF170" 53.7065287702299 -0.148300594471415 0.143299911858993 -1.0348966202948 0.300717193172674 1 0.999535809684267
"RNF175" 22.9887471538806 -0.150272109563982 0.216864663222068 -0.692930361873223 0.488353254669482 1 0.999535809684267
"RNF181" 258.251756240254 -0.0346749113288391 0.0795770951602796 -0.43573984774135 0.663025491090701 1 0.999535809684267
"RNF182" 37.4728687880993 0.338177373561829 0.15738735619769 2.14869467110848 0.0316586113979532 1 0.999535809684267
"RNF185" 58.3578917553446 0.0589325362016782 0.149987121649547 0.392917308856538 0.69438055701416 1 0.999535809684267
"RNF187" 184.186481392759 -0.132615884507575 0.114084686231079 -1.16243370507205 0.245059338978152 1 0.999535809684267
"RNF19A" 65.9846472543179 0.0240945447491 0.119279822619066 0.202000172535875 0.839916589297257 1 0.999535809684267
"RNF19B" 40.4609286315413 0.0564628900338332 0.154858849943531 0.364608739212659 0.715403490365405 1 0.999535809684267
"RNF2" 47.2171564196893 0.0677655674325414 0.148517541266608 0.456279890271638 0.648188722873589 1 0.999535809684267
"RNF20" 131.220214163792 0.0188761484010177 0.100383288350941 0.188040745736745 0.850844710385331 1 0.999535809684267
"RNF213" 35.5994456884026 0.0905717693203902 0.172035806333974 0.526470455485078 0.5985613743371 1 0.999535809684267
"RNF214" 86.1097871557275 -0.265853709629084 0.128741167574053 -2.06502484511151 0.0389206495511752 1 0.999535809684267
"RNF216" 77.9467058945913 -0.157992395372783 0.115377978283913 -1.36934619346517 0.170891084910565 1 0.999535809684267
"RNF216P1" 78.9476498408538 -0.0659280594319794 0.124047854330527 -0.531472791591487 0.595091190984929 1 0.999535809684267
"RNF217" 64.3957907453887 0.0149818960638493 0.151950314074638 0.0985973352874425 0.921457985845366 1 0.999535809684267
"RNF220" 114.78658127022 -0.0798152658510202 0.0991351436735795 -0.805115753035336 0.420752886106765 1 0.999535809684267
"RNF24" 33.3581412537363 0.287281742008814 0.17083093765741 1.68167280440114 0.0926323043680138 1 0.999535809684267
"RNF26" 91.2688844912865 0.0567346054287657 0.108920224148329 0.520882194949429 0.602448839517442 1 0.999535809684267
"RNF32-DT" 18.0724766221841 0.0896468119827731 0.234879683308399 0.381671205955545 0.702705260408763 1 0.999535809684267
"RNF34" 87.1017005107856 -0.0376007991934486 0.110631451703833 -0.339874408356388 0.73395110978913 1 0.999535809684267
"RNF38" 53.3132536442432 -0.290402405670265 0.149916641345165 -1.93709252731756 0.0527340339187148 1 0.999535809684267
"RNF4" 99.1934935831418 0.0513164200110174 0.100413213810158 0.511052460765138 0.609314322863216 1 0.999535809684267
"RNF40" 93.6399534623 -0.0204275256549368 0.115509230192781 -0.176847561193542 0.8596281293573 1 0.999535809684267
"RNF41" 67.8079115684077 0.103724053472884 0.126257468015566 0.8215280656515 0.41134554450029 1 0.999535809684267
"RNF44" 80.2496220209624 -0.0137717836582493 0.11317870757415 -0.121681754045712 0.90315106400834 1 0.999535809684267
"RNF5" 164.616312985678 -0.0822152231276638 0.0930027451954564 -0.884008562917994 0.376691590418354 1 0.999535809684267
"RNF6" 58.1935355892182 -0.0903816593910765 0.138571922368606 -0.652236454876176 0.514248646112208 1 0.999535809684267
"RNF7" 320.752210979253 -0.0898080884465337 0.0715865386079501 -1.25453877492772 0.209646241264404 1 0.999535809684267
"RNF8" 88.0951922019911 -0.061961590682479 0.114507382322913 -0.541114375558303 0.588428750269696 1 0.999535809684267
"RNFT1" 19.5499185658182 -0.0227577397746726 0.285094562875737 -0.0798252325302743 0.936376255700388 1 0.999535809684267
"RNFT2" 57.193195230039 -0.243461902485532 0.144185839136509 -1.68852852640426 0.0913098177630529 1 0.999535809684267
"RNGTT" 49.7445597905053 -0.0282689843267279 0.133956773747027 -0.211030644707173 0.832863358770423 1 0.999535809684267
"RNH1" 124.964994258815 0.0471137052443267 0.121554457025854 0.387593399675224 0.698316954130524 1 0.999535809684267
"RNMT" 106.735258734525 -0.11663417428872 0.0954358498908217 -1.22212118844386 0.221661801549996 1 0.999535809684267
"RNPC3" 33.3104995012292 0.174981783984347 0.15890652469299 1.10116173217188 0.270826273523057 1 0.999535809684267
"RNPEP" 87.1295849395745 -0.216353158363907 0.112579239950217 -1.92178556596739 0.0546327452809515 1 0.999535809684267
"RNPEPL1" 23.0005878756021 -0.142339544094492 0.214425936970721 -0.663816822280822 0.506807557553914 1 0.999535809684267
"RNPS1" 248.663319978101 0.0419928008848042 0.0763306932267738 0.550143056608252 0.582221256667613 1 0.999535809684267
"RO60" 190.933013906775 0.0112000173921254 0.0877596822829011 0.127621444161809 0.898448559915121 1 0.999535809684267
"ROBO1" 40.4888446519408 -0.259675168602473 0.166141958770436 -1.56297163295923 0.118059267186645 1 0.999535809684267
"ROBO2" 41.2654299321651 -0.0109301450979589 0.167616111685873 -0.0652093941806912 0.94800728157603 1 0.999535809684267
"ROBO3" 20.1053900319256 0.185694302935691 0.22122694891459 0.839383736234516 0.401254007413629 1 0.999535809684267
"ROCK1" 291.339682986831 -0.081002337544117 0.086920189310759 -0.931916257735192 0.351379804948879 1 0.999535809684267
"ROCK2" 232.20470266577 -0.0504103415430473 0.0774291339090801 -0.65105134202122 0.515013344899185 1 0.999535809684267
"ROGDI" 44.2767572368065 0.197062963717004 0.157959600001908 1.24755294211066 0.212194820754795 1 0.999535809684267
"ROMO1" 744.009112715924 0.0458968485126571 0.0713533230361162 0.64323351120488 0.520072591777551 1 0.999535809684267
"RP2" 34.8406282331495 0.203984785881385 0.202866494927479 1.00551244775194 0.314650158656713 1 0.999535809684267
"RP9" 135.158207760893 -0.0456002488823669 0.103347002477994 -0.441234363735676 0.659043337949636 1 0.999535809684267
"RPA1" 182.060731145924 -0.0253265448501637 0.0764645730458642 -0.331219332578665 0.74047881833793 1 0.999535809684267
"RPA2" 155.993249343402 0.14639005790973 0.0808457514759567 1.81073284912524 0.0701822153663148 1 0.999535809684267
"RPA3" 170.562484590545 0.078700133151249 0.0950341500655668 0.828124764592008 0.407599845967859 1 0.999535809684267
"RPAIN" 154.801532754955 0.0748351495664736 0.093585025978633 0.799648755598569 0.423914330829392 1 0.999535809684267
"RPAP1" 81.5918763910872 0.114878643399287 0.121734666841365 0.943680599619074 0.345332890775162 1 0.999535809684267
"RPAP2" 99.6861497099984 -0.0561066111633327 0.112752503395238 -0.497608562770963 0.618759967231725 1 0.999535809684267
"RPAP3" 145.617250621269 -0.210706995072853 0.0813026798121867 -2.59163653104175 0.00955206309157646 1 0.999535809684267
"RPE" 66.0809442359557 0.0162725950780488 0.130356516831127 0.124831465841707 0.900656976087342 1 0.999535809684267
"RPF1" 146.970993564439 0.0808362887207756 0.084592950815503 0.955591310404567 0.339278753383477 1 0.999535809684267
"RPF2" 152.982207918267 -0.0414409796856199 0.0926328111113916 -0.447368261725177 0.654609187701434 1 0.999535809684267
"RPGR" 19.50077367588 -0.457197072644704 0.238067264001258 -1.92045334146524 0.0548006613474974 1 0.999535809684267
"RPGRIP1L" 43.2901430181932 -0.105283252010384 0.147292944058913 -0.714788156914519 0.474739954280942 1 0.999535809684267
"RPIA" 52.5711827442899 -0.181107193732287 0.153308049142597 -1.18132866959799 0.237472182344884 1 0.999535809684267
"RPL10" 1722.37771809692 -0.0208569656872779 0.127390362904795 -0.163724831389839 0.869947768700136 1 0.999535809684267
"RPL10A" 1547.04523803364 -0.0923405874427162 0.158182330472497 -0.583760443830174 0.559381494739293 1 0.999535809684267
"RPL10P9" 821.031937813801 -0.0251684075233515 0.159239955562016 -0.158053344303715 0.874414764260751 1 0.999535809684267
"RPL11" 1837.78158507704 -0.0617813594901959 0.162306216101857 -0.380646909120378 0.703465268544473 1 0.999535809684267
"RPL12" 1296.58649698312 -0.00598224904294059 0.108235304383829 -0.0552707739586157 0.955922745565371 1 0.999535809684267
"RPL13" 1931.00253210413 -0.0888178420201396 0.175014010609584 -0.50748989587052 0.611811124208087 1 0.999535809684267
"RPL13A" 2483.98840776982 -0.101787002769807 0.194238522807063 -0.524030976444936 0.600256994952952 1 0.999535809684267
"RPL14" 1193.77391079305 -0.0359865985358853 0.109500546246454 -0.328643096034335 0.742425469859394 1 0.999535809684267
"RPL15" 1710.30289730877 -0.0677894625834387 0.131236238019542 -0.516545304912996 0.605473605136327 1 0.999535809684267
"RPL17" 1629.68448098156 -0.0692367674402879 0.157780227617056 -0.438817768778549 0.660793584192933 1 0.999535809684267
"RPL17-C18orf32" 339.370923473442 -0.0875362960535198 0.153966423858937 -0.568541464168317 0.569667358994164 1 0.999535809684267
"RPL17P19" 10.5165339768513 0.26019289439186 0.258550108792145 1.00635383836189 0.314245390716959 1 0.999535809684267
"RPL18" 1396.13674282609 -0.053811213413916 0.104479606205337 -0.515040354460746 0.60652482097102 1 0.999535809684267
"RPL19" 2020.30754295963 -0.0951315502502548 0.172738607296935 -0.550725467449933 0.581821883669996 1 0.999535809684267
"RPL21" 1735.07737349324 -0.100628485123669 0.109537567880895 -0.918666418019128 0.358270080110934 1 0.999535809684267
"RPL22" 1330.34941311404 -0.0645465885714401 0.144701956536725 -0.446065762456074 0.655549743296092 1 0.999535809684267
"RPL23" 1902.99813028866 -0.100923410369286 0.163951361646378 -0.615569211233302 0.538178876988122 1 0.999535809684267
"RPL23A" 1827.74359959243 -0.0652097914733051 0.16135513760119 -0.40413830289358 0.686111020034122 1 0.999535809684267
"RPL23AP7" 155.267235078968 0.0660324292328055 0.0853084765423901 0.774043001459459 0.438905362312647 1 0.999535809684267
"RPL24" 1524.29489347977 -0.117662377117574 0.175342736467199 -0.67104220846687 0.502193641129905 1 0.999535809684267
"RPL26" 1874.26916958014 -0.077647296474534 0.163565477740115 -0.474716899600939 0.634988770833671 1 0.999535809684267
"RPL26L1" 270.030847712781 -0.0065320068979652 0.0996427985693054 -0.065554229625756 0.947732730150988 1 0.999535809684267
"RPL27" 1353.31097849268 -0.00573547201267488 0.122082772943837 -0.046980191179909 0.96252901524207 1 0.999535809684267
"RPL27A" 1666.79593913088 -0.0689194751515327 0.139105082187347 -0.495449009251236 0.620283207132045 1 0.999535809684267
"RPL28" 1044.77998247722 -0.0161253910980118 0.0719830468234179 -0.224016512354209 0.82274445472666 1 0.999535809684267
"RPL29" 1162.45004831246 -0.0334814173226423 0.0920034908580862 -0.363914640742131 0.71592175147061 1 0.999535809684267
"RPL3" 2076.3823902674 -0.0677303028164778 0.177697528366977 -0.3811550078322 0.703088232190895 1 0.999535809684267
"RPL30" 1769.1885887724 -0.0357074725530704 0.163928001058334 -0.217824119872991 0.827566150826263 1 0.999535809684267
"RPL31" 2183.95699769195 -0.0703630574362875 0.176783274629021 -0.398018746874919 0.690616366947303 1 0.999535809684267
"RPL32" 1546.70198819281 -0.0499497100532137 0.129256586469116 -0.386438412290491 0.699172006437609 1 0.999535809684267
"RPL34" 1640.84896280013 -0.0425076068158748 0.120572808449397 -0.352547206642489 0.72442792218315 1 0.999535809684267
"RPL35" 1757.09927359852 -0.0427792092641766 0.135712206755382 -0.315220054901068 0.752594579578009 1 0.999535809684267
"RPL35A" 1725.2691176905 -0.0290683911350897 0.151586665392893 -0.191760871972137 0.847929521734822 1 0.999535809684267
"RPL36" 1529.06789954157 -0.0200774779605845 0.147511208895373 -0.136108151447834 0.891735783576258 1 0.999535809684267
"RPL36A" 1567.59200808134 -0.0522948391837159 0.136734529452558 -0.382455253936864 0.702123712888489 1 0.999535809684267
"RPL36AL" 931.912040320701 -0.135036166770505 0.119699247562163 -1.128128785441 0.259265533955704 1 0.999535809684267
"RPL37" 2130.98821539884 -0.0848754560194147 0.180588194869599 -0.469994487074321 0.638358956283552 1 0.999535809684267
"RPL37A" 2481.26921950253 -0.0737605496538186 0.171453584958259 -0.430207100491809 0.66704499736872 1 0.999535809684267
"RPL38" 1638.44153652559 -0.0455925784561335 0.149184280383871 -0.30561248369344 0.759899714368744 1 0.999535809684267
"RPL39" 1480.2889547379 -0.0535665771109843 0.153786584403614 -0.348317620283435 0.72760166235114 1 0.999535809684267
"RPL39L" 107.151193146064 0.0332421514732189 0.106717954532544 0.311495395679473 0.755424042624928 1 0.999535809684267
"RPL4" 1993.68473941341 -0.13909207933177 0.181699557468535 -0.765505878328055 0.443970367425063 1 0.999535809684267
"RPL41" 2696.40501178471 -0.144859376016691 0.196974390400872 -0.735422385224195 0.462082292924347 1 0.999535809684267
"RPL5" 1771.00753140548 -0.0794887900782847 0.142164107479737 -0.559134028183693 0.57607025295091 1 0.999535809684267
"RPL6" 1300.52986736049 -0.0390020513088238 0.123303193951948 -0.316310146223976 0.751767110649754 1 0.999535809684267
"RPL7" 1910.34135415287 -0.056268893691358 0.143565133351599 -0.391939828130499 0.695102673957417 1 0.999535809684267
"RPL7A" 1989.6787375722 -0.0612122930693327 0.162614318198933 -0.376426219703784 0.706600056486567 1 0.999535809684267
"RPL7L1" 267.391215401378 -0.107823366034222 0.0658150488479072 -1.6382782953393 0.101363653247945 1 0.999535809684267
"RPL8" 1518.68608809738 -0.00711123627579723 0.120020192626476 -0.059250332133099 0.952752720782246 1 0.999535809684267
"RPL9" 1086.34101407437 -0.0910816403898446 0.138318986428363 -0.658489790459945 0.510223455280592 1 0.999535809684267
"RPLP0" 2073.19511255613 -0.0926637563339437 0.152957868254921 -0.605812289299882 0.544639408158135 1 0.999535809684267
"RPLP1" 2223.47518424716 -0.108568800533224 0.166446176080503 -0.652275727143855 0.514223315636203 1 0.999535809684267
"RPLP2" 2059.42665658801 -0.0622318224519726 0.186301101932295 -0.334038939150176 0.73835017543199 1 0.999535809684267
"RPN1" 297.632498496525 -0.0969718945373922 0.0725819508589266 -1.33603317890795 0.181538428860716 1 0.999535809684267
"RPN2" 403.005151369879 -0.0860910632130768 0.0598180826988761 -1.43921468774683 0.150089705207578 1 0.999535809684267
"RPP14" 70.8902143647524 0.010591746049283 0.116628948766468 0.0908157551046048 0.927638991020833 1 0.999535809684267
"RPP21" 111.293495068497 -0.122611598755279 0.113530963094106 -1.07998378075632 0.2801494027835 1 0.999535809684267
"RPP25" 14.8234457773924 -0.338042304666156 0.280687470963819 -1.20433699268939 0.228459354160098 1 0.999535809684267
"RPP25L" 43.1975752856031 0.0490087145566471 0.150831645569348 0.324923290279388 0.745239129376243 1 0.999535809684267
"RPP30" 130.67598075044 0.0968536454335608 0.0886944474592845 1.09199220704342 0.274836526521298 1 0.999535809684267
"RPP38" 40.5906706673156 -0.0629872951963327 0.162153529968862 -0.388442331218 0.697688722937686 1 0.999535809684267
"RPP40" 17.275107507672 -0.110859033748643 0.249483587473541 -0.444354014912503 0.656786654652811 1 0.999535809684267
"RPRD1A" 76.0979834036596 -0.0153900088599172 0.117365776865106 -0.131128590215916 0.895673584708418 1 0.999535809684267
"RPRD1B" 34.650617145728 -0.0167061846024651 0.173119339457108 -0.0965009724208437 0.923122701651949 1 0.999535809684267
"RPRD2" 75.1747708558426 0.159721498907629 0.110266925603312 1.44849870469982 0.147477627979008 1 0.999535809684267
"RPS10" 1703.69782709667 -0.0623221661713397 0.160083266536461 -0.389310934988604 0.697046148180312 1 0.999535809684267
"RPS11" 1724.97903998523 -0.0517686333503008 0.134117130138035 -0.385995683750614 0.699499865438862 1 0.999535809684267
"RPS12" 1980.79759013779 -0.0965288873078178 0.15964632249922 -0.604642097585991 0.545416828749662 1 0.999535809684267
"RPS13" 1568.13666179571 -0.0806681617953324 0.134253658101193 -0.60086378975632 0.547930712726747 1 0.999535809684267
"RPS14" 1800.13817831078 -0.0556544142264765 0.113258373980647 -0.491393371372136 0.623148251612035 1 0.999535809684267
"RPS15" 1753.55220457666 -0.0576937249672311 0.143622021537927 -0.401705284116166 0.687900935219899 1 0.999535809684267
"RPS15A" 1527.78716705105 -0.0546188371306212 0.135238293479148 -0.403871090986834 0.686307515773621 1 0.999535809684267
"RPS16" 1617.14701076699 -0.079910807143846 0.126903544660046 -0.62969720316256 0.528892712787153 1 0.999535809684267
"RPS17" 2264.81432698063 -0.115753016735269 0.194458541465001 -0.595258073331288 0.551670976867091 1 0.999535809684267
"RPS18" 2574.87945980047 -0.0874270860484519 0.208443258445549 -0.41942870544451 0.674902848899856 1 0.999535809684267
"RPS19" 2242.23918703771 -0.0688137499151646 0.1670223381871 -0.412003272508848 0.680337024611544 1 0.999535809684267
"RPS19BP1" 177.429394937742 -0.0163882315550449 0.106388666303317 -0.154041141077205 0.877577296807467 1 0.999535809684267
"RPS2" 2139.618368134 -0.0698374413997228 0.138200600456687 -0.505333849266525 0.613324372125819 1 0.999535809684267
"RPS20" 1653.10265700104 -0.0640951101897139 0.148736799632079 -0.430929738627308 0.666519459294831 1 0.999535809684267
"RPS21" 1471.08351307975 -0.0439934025345444 0.138555954499046 -0.317513618910165 0.750853907298845 1 0.999535809684267
"RPS23" 2167.43984839616 -0.102802520266584 0.177238699947702 -0.580022987625829 0.5618991159677 1 0.999535809684267
"RPS24" 1858.96791564926 -0.0541259615758306 0.151753039266581 -0.3566713512785 0.721337855117597 1 0.999535809684267
"RPS25" 1365.75259508793 -0.05970024139932 0.127944237454135 -0.466611412809594 0.640777920141186 1 0.999535809684267
"RPS26" 1292.19721063125 -0.0826057930535898 0.0908303764882252 -0.909451179741597 0.363112016735579 1 0.999535809684267
"RPS27" 2136.66431252076 -0.0758370518679913 0.148500498295666 -0.510685504347594 0.609571292561454 1 0.999535809684267
"RPS27A" 1958.12267044265 -0.0826994376144165 0.174414256392402 -0.474155263021374 0.635389192767082 1 0.999535809684267
"RPS27L" 717.02294390722 0.0254521881445656 0.0921661216572137 0.276155573077361 0.782428578376703 1 0.999535809684267
"RPS28" 1270.38422323121 -0.0699608837572964 0.11613426492482 -0.602413799257141 0.546898726805844 1 0.999535809684267
"RPS29" 1538.5987894504 -0.0389499108140495 0.123559149460492 -0.315232914633357 0.752584816324657 1 0.999535809684267
"RPS2P5" 248.067184191095 -0.0195781349106486 0.200998058173254 -0.0974045972810987 0.922405093989136 1 0.999535809684267
"RPS3" 1770.58842702068 -0.0661711754424588 0.164711676080525 -0.401739433518416 0.687875800169488 1 0.999535809684267
"RPS3A" 2022.44064967944 -0.0824533680480482 0.165222652277456 -0.499043968314861 0.617748409483534 1 0.999535809684267
"RPS4X" 1329.35869801513 -0.0615482660282658 0.118678284567527 -0.518614388913292 0.604029672967022 1 0.999535809684267
"RPS4Y1" 653.548048445645 -0.0636908384872424 0.0974032910665815 -0.653887951729532 0.513183996734644 1 0.999535809684267
"RPS5" 1088.19856303315 -0.0211282605772152 0.0934703134883948 -0.226042470477415 0.821168388385943 1 0.999535809684267
"RPS6" 2087.00831388114 -0.0957939497074213 0.173257274691086 -0.552900014606715 0.580331877443467 1 0.999535809684267
"RPS6KA1" 31.2000654765335 -0.16349385007569 0.213078983154333 -0.767292239034535 0.442907781744289 1 0.999535809684267
"RPS6KA2" 33.5887777452587 0.0628243078097882 0.174534395396268 0.359953736724214 0.718881730511018 1 0.999535809684267
"RPS6KA3" 67.4940165110691 -0.103002205183546 0.126830976672267 -0.812121832426672 0.416721726734255 1 0.999535809684267
"RPS6KA4" 28.5928081809067 0.0862271019919729 0.198733494570817 0.433883086382536 0.664373342519037 1 0.999535809684267
"RPS6KA5" 24.8245565471986 -0.287854263424693 0.263150916563418 -1.09387520736726 0.274009713701874 1 0.999535809684267
"RPS6KA6" 13.9140262471109 -0.025465144720579 0.258661609595035 -0.0984496491785063 0.921575251784922 1 0.999535809684267
"RPS6KB1" 52.099755975819 -0.0203697929939705 0.127739502885647 -0.159463537385187 0.873303683636015 1 0.999535809684267
"RPS6KB2" 15.223585766582 0.222997091291265 0.260965534895673 0.854507823726276 0.392823676318904 1 0.999535809684267
"RPS6KC1" 30.063425227478 0.2295534914379 0.17039477235338 1.34718623269634 0.177920260809104 1 0.999535809684267
"RPS7" 1697.42973373041 -0.127774413545886 0.156248630771907 -0.817763412803355 0.413492293354057 1 0.999535809684267
"RPS8" 2545.2940185433 -0.0961954050223573 0.20086263640286 -0.478911393104604 0.632001665476857 1 0.999535809684267
"RPS9" 778.231909238996 -0.0306119228060214 0.123310197521173 -0.248251348399349 0.803939939217312 1 0.999535809684267
"RPSA" 1699.12280157538 -0.0666730354862676 0.132050630876123 -0.504905088630841 0.613625499879979 1 0.999535809684267
"RPSA2" 40.6329397837723 0.270215082826245 0.209141143790177 1.2920225926341 0.196349320669056 1 0.999535809684267
"RPTOR" 13.599438822891 -0.281415900901077 0.289557139189378 -0.97188382814151 0.331108345955948 1 0.999535809684267
"RPUSD1" 27.9870688129442 0.422879534849763 0.197573127415966 2.14036969693475 0.0323249014628984 1 0.999535809684267
"RPUSD2" 38.0726876760834 0.0421359874334976 0.163497507264362 0.257716390534121 0.79662579548901 1 0.999535809684267
"RPUSD3" 49.2844676370567 0.0983240362868062 0.153235755613503 0.641652047155382 0.521099131091224 1 0.999535809684267
"RPUSD4" 47.1388760322324 0.368961606540589 0.150778964603813 2.44703634562071 0.0144036313361255 1 0.999535809684267
"RRAGA" 121.172180497561 -0.151453362519703 0.101297454383014 -1.49513493149636 0.134879231002641 1 0.999535809684267
"RRAGB" 14.2340587929751 -0.406669999503901 0.281357462363121 -1.44538551097341 0.148349630885655 1 0.999535809684267
"RRAGC" 140.410140109692 -0.088955755011069 0.0884780668603609 -1.00539894425431 0.314704788030613 1 0.999535809684267
"RRAGD" 47.767264214772 -0.361291839596867 0.150418154924336 -2.40191644272333 0.0163094333289788 1 0.999535809684267
"RRAS" 32.1137206346821 -0.00622539951957619 0.222672907778524 -0.0279575974539665 0.977695970245109 1 0.999535809684267
"RRAS2" 163.512773113469 -0.0211226016430463 0.0765709244127154 -0.275856688489171 0.782658141137124 1 0.999535809684267
"RRBP1" 57.8909982205892 0.100014498917761 0.133158567233176 0.751093234148607 0.452596547293304 1 0.999535809684267
"RREB1" 37.7471753043285 -0.0573265683453787 0.149505070973009 -0.383442300467041 0.701391844345984 1 0.999535809684267
"RRM1" 356.330170860367 -0.0325688667346149 0.0725484015623248 -0.448926041556349 0.653485009530231 1 0.999535809684267
"RRM2" 222.055890845814 0.162044119419703 0.0722374473574462 2.24321491618986 0.0248829588796671 1 0.999535809684267
"RRM2B" 90.0612895295453 -0.0364734799630026 0.109474846467324 -0.333167674036329 0.739007717895597 1 0.999535809684267
"RRN3" 59.0436834480058 0.132595313501378 0.133859011455232 0.990559485386037 0.321900729097319 1 0.999535809684267
"RRP1" 64.1583329303665 0.0345272544814522 0.12535933035357 0.275426283660495 0.782988753226806 1 0.999535809684267
"RRP12" 70.3326647840802 -0.0202115145774054 0.126492518991135 -0.159784268181281 0.873051017024719 1 0.999535809684267
"RRP15" 122.9128029016 -0.0985139152439035 0.0927643472524227 -1.06198036381192 0.288244599623265 1 0.999535809684267
"RRP1B" 164.525337085062 0.00904004721266742 0.0768051792128367 0.117701010600032 0.906304566005066 1 0.999535809684267
"RRP36" 166.907518811033 -0.0142350118047187 0.0854104641213288 -0.16666589920993 0.867632938674153 1 0.999535809684267
"RRP7A" 124.110729301568 0.0355152294034326 0.11754860808716 0.302132283668546 0.762551222931703 1 0.999535809684267
"RRP7BP" 18.727206536811 -0.243268772640215 0.25602697298575 -0.950168530304637 0.342026626171746 1 0.999535809684267
"RRP8" 37.8118794844824 -0.130562718353763 0.16676815880882 -0.782899561201231 0.433686095211294 1 0.999535809684267
"RRP9" 47.6416811242704 0.146423001839947 0.148998914497866 0.9827118696361 0.325749267184956 1 0.999535809684267
"RRS1" 90.1890781471632 -0.0245930906130333 0.122228012760005 -0.201206663331113 0.840536981456645 1 0.999535809684267
"RSAD1" 41.0719803259531 -0.0242058770496678 0.177089191673428 -0.136687489625602 0.891277818545056 1 0.999535809684267
"RSBN1L" 63.8171645108005 0.181350628883903 0.118334688813668 1.53252297109144 0.125393433489118 1 0.999535809684267
"RSF1" 284.647255148343 -0.0142878661288704 0.0676957581021447 -0.211059991488857 0.832840459123976 1 0.999535809684267
"RSKR" 31.729639810052 -0.17471157334429 0.210922578783593 -0.828320867077702 0.407488808294953 1 0.999535809684267
"RSL1D1" 357.069663905642 -0.047893133188799 0.0773033765238647 -0.619547752535928 0.535555573897561 1 0.999535809684267
"RSL24D1" 238.25857814083 0.0329576311037482 0.0834122587046886 0.395117355836518 0.692756280714433 1 0.999535809684267
"RSPH3" 26.0654697493007 0.130508053144808 0.203968641343069 0.639843714629141 0.522274209419866 1 0.999535809684267
"RSPO3" 11.2927288426267 -0.30881244944421 0.321808448258737 -0.959615731392862 0.337248648646259 1 0.999535809684267
"RSPRY1" 135.625303714031 0.0296303344841069 0.0879296644613473 0.336977681714367 0.736133724570723 1 0.999535809684267
"RSRC1" 103.546529161114 -0.015124172798321 0.115743774503594 -0.130669427908205 0.89603681793396 1 0.999535809684267
"RSRC2" 337.976610422121 -0.00944174610291249 0.0619384976695362 -0.152437441303267 0.878841928238803 1 0.999535809684267
"RSRP1" 105.284646813168 -0.142485898280129 0.0977212532161545 -1.45808504896021 0.144817101896081 1 0.999535809684267
"RSU1" 150.943724362563 -0.0367088248736964 0.084024044001642 -0.436884766852914 0.662194919890626 1 0.999535809684267
"RTCA" 83.9993320168551 0.135905350697965 0.108634572915669 1.25103221792446 0.210922723236145 1 0.999535809684267
"RTCA-AS1" 34.9160974379234 -0.0520120917324812 0.174596447045427 -0.297898912679182 0.765780317853989 1 0.999535809684267
"RTCB" 244.309187907178 -0.103729461331023 0.074263743716258 -1.3967712391035 0.162482373701391 1 0.999535809684267
"RTEL1-TNFRSF6B" 21.7739091435585 0.0554437948360105 0.23725920879007 0.233684480019774 0.815229937346177 1 0.999535809684267
"RTF1" 240.881346208669 -0.0114045774356016 0.0773572109775216 -0.147427463988011 0.882794629236251 1 0.999535809684267
"RTF2" 176.426436919729 0.0652212058486968 0.0860889495758367 0.757602528199543 0.448688966212188 1 0.999535809684267
"RTKN" 31.4337371248158 0.166377149839473 0.187530582566248 0.887200090580951 0.374971183682156 1 0.999535809684267
"RTKN2" 73.8519956745193 0.0650987853448858 0.111824804352248 0.582149780828808 0.560465796391035 1 0.999535809684267
"RTL10" 76.4868388339297 -0.0423215455544189 0.122496589370668 -0.345491623659466 0.729724806408318 1 0.999535809684267
"RTL5" 10.819373497646 0.291671785408731 0.301669978261752 0.966857183102439 0.333615433570656 1 0.999535809684267
"RTL6" 54.0114366858513 -0.237326881598553 0.135258913547073 -1.75461176919743 0.0793257369654361 1 0.999535809684267
"RTL8B" 40.3755411640941 0.23707191584403 0.171004818210267 1.38634641014925 0.165641151773523 1 0.999535809684267
"RTL8C" 157.049619024905 0.138264875669855 0.0801544312496707 1.72498105861643 0.0845308860959924 1 0.999535809684267
"RTN2" 10.1380518488323 0.522404464011367 0.30797889893881 1.69623459857605 0.0898414606066777 1 0.999535809684267
"RTN3" 179.312866841454 -0.0608100647332832 0.0740169976760941 -0.821568918525907 0.411322284971961 1 0.999535809684267
"RTN4" 747.241318772849 -0.0273542017985662 0.0724269749012319 -0.377679750339827 0.705668512442256 1 0.999535809684267
"RTN4IP1" 18.8917268272493 -0.164027559940472 0.247849442697217 -0.66180322277688 0.508097340451978 1 0.999535809684267
"RTN4R" 24.7159727217505 -0.126706437894017 0.223457280231403 -0.567027566802949 0.570695452700573 1 0.999535809684267
"RTRAF" 429.197266096149 0.025881112171466 0.109947494302454 0.235395197822969 0.813902012955782 1 0.999535809684267
"RTTN" 18.4260062300897 -0.0363731259296078 0.246975025417875 -0.147274510319679 0.882915350893677 1 0.999535809684267
"RUBCN" 40.618896257439 -0.0989119069639995 0.164881624788067 -0.599896483863121 0.548575225889697 1 0.999535809684267
"RUFY1" 66.5800353369499 -0.222291306523533 0.121882744166735 -1.82381278041657 0.0681803810631288 1 0.999535809684267
"RUFY2" 47.5552959370116 0.184669895507009 0.149024141469535 1.23919449349595 0.215273479325399 1 0.999535809684267
"RUFY3" 194.66403571747 -0.0166889933870068 0.0714121428897084 -0.233699658232941 0.815218153098335 1 0.999535809684267
"RUNDC1" 53.7978147712303 -0.225287202384 0.143530250463754 -1.56961477915691 0.116504758105742 1 0.999535809684267
"RUNX2" 16.7256995001976 0.178449640509269 0.245656272763194 0.726420044161826 0.467581307043591 1 0.999535809684267
"RUSC1" 65.0441136013748 0.0711974594255722 0.140831269461882 0.505551499305647 0.613171536814488 1 0.999535809684267
"RUSC2" 23.0128386988899 0.381715261085383 0.199947744910369 1.90907509987919 0.0562524043696189 1 0.999535809684267
"RUSF1" 25.2192414944884 -0.325532122552988 0.235352140976495 -1.38317043219717 0.166612613596237 1 0.999535809684267
"RUVBL1" 156.872287870074 -0.0578021495844929 0.0901202947865031 -0.641388820591715 0.521270094496995 1 0.999535809684267
"RUVBL2" 238.857377902686 -0.0497422037871323 0.086953197453879 -0.572057212887613 0.567283215014414 1 0.999535809684267
"RWDD1" 254.52677798707 0.0126133297031866 0.0878458980010135 0.143584731788399 0.885828397980938 1 0.999535809684267
"RWDD2A" 12.9292408484934 0.2306301720979 0.260451333598527 0.885501981930356 0.375885951145066 1 0.999535809684267
"RWDD2B" 19.8306417308018 0.0158470350946908 0.227175555238137 0.0697567794126402 0.944387248366707 1 0.999535809684267
"RWDD3" 52.1468041386761 -0.0703343937628721 0.154643492064064 -0.454816383309132 0.649241342678234 1 0.999535809684267
"RWDD3-DT" 28.918820722694 -0.312717807302027 0.188696965230647 -1.65724873698837 0.0974691967652459 1 0.999535809684267
"RWDD4" 74.3167338800394 -0.195714934817757 0.123695990432775 -1.58222537475152 0.113598129619874 1 0.999535809684267
"RXRA" 43.5305256265802 -0.0652127258976442 0.17228056719522 -0.378526301366006 0.705039659048373 1 0.999535809684267
"RXRB" 22.5157394851449 -0.163781432512904 0.230260715810785 -0.711286907695929 0.476906462940986 1 0.999535809684267
"RXYLT1" 47.2728268122942 0.0344208031883678 0.149076350989924 0.230893786705943 0.817397317821596 1 0.999535809684267
"RYBP" 97.7526496520688 0.133862713441126 0.104847188011967 1.27674109319792 0.201693668480826 1 0.999535809684267
"RYK" 92.3035141847133 -0.100401040791363 0.0997069568818197 -1.00696123852587 0.313953401530096 1 0.999535809684267
"RYR2" 10.3469141793794 -0.205110501560059 0.327914485339122 -0.625499972494165 0.531642966459371 1 0.999535809684267
"S100A10" 1216.97743036519 -0.0267177585493004 0.172861533816538 -0.154561619114502 0.877166929812026 1 0.999535809684267
"S100A11" 351.949338367586 0.0912961918031494 0.0639891871829927 1.42674404570987 0.153653684806962 1 0.999535809684267
"S100A13" 206.539990205944 0.00402356506596132 0.0975105413788234 0.041262872803977 0.967086331057721 1 0.999535809684267
"S100A16" 30.7862267843615 -0.0442614644719536 0.187618088805873 -0.235912564474264 0.81350051835959 1 0.999535809684267
"S100A4" 26.538640205309 -0.112450519550771 0.208007736817454 -0.540607389279258 0.588778223628759 1 0.999535809684267
"S100A6" 841.899073470481 -0.0221330355456919 0.148932473611455 -0.148611212914076 0.881860424642619 1 0.999535809684267
"S100PBP" 39.8358446680271 0.0632871736013275 0.157408888323213 0.402055908503578 0.687642880884425 1 0.999535809684267
"S1PR1" 24.0849632262439 0.117580509253453 0.205479515165448 0.572224969281144 0.567169573507071 1 0.999535809684267
"S1PR3" 96.5032239476347 0.0285625565978147 0.105144161401765 0.271651380514366 0.785890088521377 1 0.999535809684267
"SAAL1" 87.3124202693405 -0.132457103571744 0.116189785288559 -1.14000644069343 0.254283617842218 1 0.999535809684267
"SAC3D1" 160.05515361162 0.141294632988038 0.10012898905196 1.41112613166119 0.158207426045482 1 0.999535809684267
"SACM1L" 74.1431024341676 -0.0428477849673347 0.122082433865344 -0.35097420333703 0.725607701599461 1 0.999535809684267
"SACS" 133.564189193569 -0.115764416416338 0.109114800374909 -1.06094146732232 0.288716502585768 1 0.999535809684267
"SAFB" 221.516315349222 -0.095894800280791 0.0691949995633667 -1.38586315320334 0.165788693926042 1 0.999535809684267
"SAFB2" 137.896441666059 -0.0708813900468594 0.099903923623448 -0.709495558092607 0.478017006994266 1 0.999535809684267
"SAGSIN1" 32.8305779210973 -0.22776122817764 0.179711207560835 -1.26737353373211 0.205021758603749 1 0.999535809684267
"SALL1" 62.6792281534231 -0.156596555006811 0.12615370264174 -1.24131556765738 0.214489195954844 1 0.999535809684267
"SALL2" 143.92455674414 -0.0758232968240111 0.0936684011788884 -0.809486399572503 0.41823542271644 1 0.999535809684267
"SALL4" 79.6498325007662 0.0948898805285793 0.112381892867803 0.844352040236591 0.398472713900508 1 0.999535809684267
"SAMD1" 37.993815341247 0.11974513328837 0.175783108807808 0.681209554777488 0.495738903043546 1 0.999535809684267
"SAMD12" 22.1138080970158 0.0777219418771767 0.192537831819232 0.403671014380943 0.686454657086502 1 0.999535809684267
"SAMD14" 27.8971166001629 0.0912994641621441 0.194247478552314 0.47001621252734 0.638343434558539 1 0.999535809684267
"SAMD4A" 88.1061835496182 -0.109117436553746 0.12089173273384 -0.902604620565604 0.366735773382768 1 0.999535809684267
"SAMD4B" 90.2495361713512 0.039411670714509 0.119317025014742 0.330310537910574 0.741165331279455 1 0.999535809684267
"SAMD5" 37.2315902967791 0.0313782821459032 0.16460533809311 0.190627366702737 0.848817547820982 1 0.999535809684267
"SAMD8" 47.1345864298056 0.148594798582353 0.146078556967604 1.01722526335818 0.309046280475785 1 0.999535809684267
"SAMHD1" 13.4786764344802 0.11835077880361 0.277670042482971 0.426228115014852 0.669941632692904 1 0.999535809684267
"SAMM50" 138.390061104746 -0.0184854590969483 0.0894948996544893 -0.206553213292764 0.836358802576126 1 0.999535809684267
"SANBR" 35.7670572056086 0.158157502816811 0.153880087804278 1.0277970663623 0.304045296535856 1 0.999535809684267
"SAP130" 70.1402256149326 -0.0531756998630422 0.119634978546964 -0.444482880415844 0.656693503449106 1 0.999535809684267
"SAP18" 413.272607249937 -0.0527689202225967 0.0839522233092478 -0.628558936768312 0.529637850631824 1 0.999535809684267
"SAP30" 83.6121959038662 -0.116079377208958 0.112619400996425 -1.03072273677466 0.302670859317945 1 0.999535809684267
"SAP30BP" 161.694063177161 -0.00805510874636413 0.080281617160293 -0.10033565629702 0.92007785067881 1 0.999535809684267
"SAP30L" 90.314208837394 -0.0202006896332476 0.103426866858002 -0.195313754026617 0.845147330264632 1 0.999535809684267
"SAR1A" 265.865729872091 0.0129823017792303 0.066073320112922 0.196483266726161 0.844231928620511 1 0.999535809684267
"SAR1B" 73.5290851931776 0.158145436500616 0.119690724868025 1.32128397313151 0.186406695824447 1 0.999535809684267
"SARAF" 292.934483687752 -0.00288399191327437 0.0696347041933695 -0.041416014423868 0.966964246086825 1 0.999535809684267
"SARM1" 27.6454840402647 0.0513762266509003 0.196925183485004 0.260892110098314 0.79417570943179 1 0.999535809684267
"SARNP" 348.667344725045 -0.096603646143762 0.0923706405389253 -1.04582630996321 0.295641231610714 1 0.999535809684267
"SARS1" 236.012555329238 0.0417442254923654 0.0723822059248483 0.576719443114333 0.56412899580588 1 0.999535809684267
"SARS2" 26.4523160137348 -0.160969689569901 0.222649913510283 -0.722972163034172 0.469696986606751 1 0.999535809684267
"SART1" 123.443112402598 0.0322811140754017 0.106978578006326 0.301753067548652 0.762840310669196 1 0.999535809684267
"SART3" 122.008460819709 -0.0491509287666401 0.104464082779285 -0.470505531269421 0.637993883340623 1 0.999535809684267
"SASH1" 30.5081272155701 -0.0246964595911969 0.17639253930906 -0.140008526936198 0.88865325323023 1 0.999535809684267
"SASS6" 64.9131377393895 -0.266976097804731 0.1234248270895 -2.1630664113561 0.0305360720634063 1 0.999535809684267
"SAT1" 92.0399941122722 0.0871264940065814 0.107806115571318 0.808177658056365 0.418988317340867 1 0.999535809684267
"SAT2" 164.655954922883 -0.184042906874501 0.0876628091973228 -2.09944112628462 0.0357780325352046 1 0.999535809684267
"SAV1" 51.2200938687015 0.070978078983874 0.150425698309258 0.471848093654524 0.637035219876755 1 0.999535809684267
"SAYSD1" 22.0441116893194 -0.387116142966937 0.220761769212657 -1.75354702196663 0.0795081555917658 1 0.999535809684267
"SBDS" 154.304741853327 -0.222824850130391 0.0843900191776752 -2.6404171050282 0.00828040467593732 1 0.999535809684267
"SBDSP1" 61.575776487369 0.0775710003883037 0.128963911966341 0.601493853633636 0.547511104343369 1 0.999535809684267
"SBF1" 35.3703601288544 0.353139141356431 0.194877968700165 1.81210397312671 0.0699701325974946 1 0.999535809684267
"SBF2" 73.195428746336 -0.0834346500223371 0.116957255953504 -0.713377287643499 0.47561232357556 1 0.999535809684267
"SBK1" 62.5624448219232 -0.0362356867170708 0.121365560298605 -0.298566468345034 0.765270853420809 1 0.999535809684267
"SBNO1" 193.090796981083 -0.116114953418602 0.0914122331505688 -1.27023429377712 0.204001185323301 1 0.999535809684267
"SBNO2" 36.8126902235791 0.18518505298126 0.161161573119762 1.14906456543239 0.250529358333696 1 0.999535809684267
"SC5D" 162.799776266605 -0.0499898821381356 0.0952825365561916 -0.524648943499261 0.599827256151823 1 0.999535809684267
"SCAF1" 16.1488377780096 -0.0129691898340293 0.354627479138763 -0.0365713053752232 0.97082682321228 1 0.999535809684267
"SCAF11" 362.29706479515 -0.113056112093305 0.0636680647208642 -1.77571145893894 0.0757804877147877 1 0.999535809684267
"SCAF4" 94.7176524203138 0.0157031483682004 0.101304510808181 0.155009369700567 0.876813930638935 1 0.999535809684267
"SCAF8" 78.4251115449657 0.0513727856848316 0.109051997917037 0.471085231505012 0.637579871064591 1 0.999535809684267
"SCAI" 16.4723757148519 0.269952661866666 0.237597560069499 1.13617606926478 0.255882883808285 1 0.999535809684267
"SCAMP1" 74.8204471377996 -0.0228193417226755 0.118866081975268 -0.191975215666849 0.847761619353133 1 0.999535809684267
"SCAMP1-AS1" 15.0555646544482 0.245510543512918 0.252929824211754 0.9706666435168 0.331714307568384 1 0.999535809684267
"SCAMP2" 67.3486943491998 -0.0177056811028143 0.132364541787918 -0.133764532885124 0.89358877374871 1 0.999535809684267
"SCAMP3" 79.7593448326497 -0.106258106176042 0.132140757159554 -0.804128177105418 0.421322953030824 1 0.999535809684267
"SCAMP4" 36.1167246157525 -0.0852284928161003 0.177070498952654 -0.481325197140202 0.630285391560955 1 0.999535809684267
"SCAMP5" 16.3723276599668 -0.235042568885895 0.274418378440917 -0.85651176215408 0.391714769638081 1 0.999535809684267
"SCAND3" 13.9285268378535 0.0283777733916142 0.241597689029236 0.117458794848738 0.906496494905159 1 0.999535809684267
"SCAP" 53.869489110849 -0.0682640971026819 0.16028532513673 -0.425891122873849 0.670187183739236 1 0.999535809684267
"SCAPER" 39.0698535693664 -0.392367055409111 0.166138907986031 -2.36168071745181 0.0181923026804462 1 0.999535809684267
"SCARA3" 34.4158460441095 -0.380822300451164 0.206453745261228 -1.84458896577199 0.0650973533336964 1 0.999535809684267
"SCARB1" 16.8232709374251 0.218169313915647 0.251271954628318 0.868259707846676 0.385252174339076 1 0.999535809684267
"SCARB2" 180.167405774123 -0.144622705685188 0.0784495806187392 -1.84351152096079 0.0652543611696767 1 0.999535809684267
"SCARF2" 29.1581320751603 -0.0445607824571431 0.212398447428018 -0.209798061128695 0.833825286384573 1 0.999535809684267
"SCCPDH" 134.674632439664 -0.0355925031258846 0.0912805453755861 -0.389924304017187 0.696592521555047 1 0.999535809684267
"SCD" 1011.94456521442 -0.0429061063399646 0.104103121073433 -0.412150047928908 0.680229447412171 1 0.999535809684267
"SCD5" 54.0454569356834 0.0156334619924782 0.140610923503863 0.111182414587077 0.911471696293953 1 0.999535809684267
"SCFD1" 138.329175529055 -0.0229062062658889 0.0904798511957 -0.253163615580499 0.800141781388567 1 0.999535809684267
"SCFD2" 13.2382791927896 0.588635391279325 0.255206871629651 2.30650290691833 0.0210825478893691 1 0.999535809684267
"SCG2" 13.7645608487826 0.131071986710006 0.285385346581602 0.459280717387947 0.646032592969492 1 0.999535809684267
"SCG3" 12.8090602314293 -0.323358220394605 0.320102458223113 -1.01017100021526 0.312413370538726 1 0.999535809684267
"SCHIP1" 114.286469478149 -0.217848949674657 0.612967890492326 -0.355400263298759 0.72228975163646 1 0.999535809684267
"SCLT1" 51.890316062934 0.204708353984516 0.132838411174037 1.54103283963793 0.123308793681035 1 0.999535809684267
"SCLY" 32.2999255627022 -0.312528855481497 0.193996236574535 -1.61100473390586 0.10717869065589 1 0.999535809684267
"SCMH1" 31.1894603425572 0.126676949172588 0.187772395575007 0.674630308596059 0.499910671901532 1 0.999535809684267
"SCML1" 21.7220662833089 -0.025469036203219 0.20334031137693 -0.125253256625576 0.900323056481717 1 0.999535809684267
"SCML2" 15.19194111454 0.0353839177487979 0.264655777967323 0.133697884930238 0.893641477729569 1 0.999535809684267
"SCN8A" 29.5079688526243 0.0870130588591784 0.18799798906191 0.462840370226108 0.64347879195863 1 0.999535809684267
"SCNM1" 94.2517365339396 0.0206653386018066 0.102808017718999 0.20100901719835 0.840691523268644 1 0.999535809684267
"SCO1" 88.1361812084538 0.0152579464811808 0.106619313735067 0.143106778187435 0.886205851825051 1 0.999535809684267
"SCO2" 34.5951171513383 0.0778550573282814 0.176537040854802 0.441012588357113 0.65920388366718 1 0.999535809684267
"SCOC" 208.585229493438 -0.0664739074150754 0.085172424435096 -0.780462783065786 0.435118525571348 1 0.999535809684267
"SCP2" 97.8314173444248 -0.0662762918327679 0.120629218860541 -0.549421545284061 0.582716191655548 1 0.999535809684267
"SCPEP1" 72.4170221926013 -0.0859967500991843 0.138938718254638 -0.618954537507499 0.535946308902098 1 0.999535809684267
"SCRIB" 78.6465588532825 0.136571321045787 0.123840082262807 1.10280386245192 0.270112350419951 1 0.999535809684267
"SCRN1" 314.801158715209 -0.0625177789961401 0.0585423840881177 -1.06790626944811 0.285562794194702 1 0.999535809684267
"SCRN2" 27.1914060369616 -0.338295613794487 0.215973460144891 -1.56637585732771 0.117260651543237 1 0.999535809684267
"SCRN3" 38.5144916286034 0.0872034675632777 0.150974965610521 0.577602168747909 0.563532742397039 1 0.999535809684267
"SCUBE3" 114.284043873413 -0.00840953327517423 0.0968839338853646 -0.0868000806524288 0.930830423515891 1 0.999535809684267
"SCYL1" 66.2785705712442 -0.212003807628025 0.179087525413073 -1.18379997232655 0.236492253194821 1 0.999535809684267
"SCYL2" 137.717914951122 0.00673450968767772 0.0918971363170655 0.0732831289153795 0.941580816773721 1 0.999535809684267
"SCYL3" 18.0286333233319 -0.504924454723512 0.261593087380934 -1.93019035701138 0.0535832559295701 1 0.999535809684267
"SDAD1" 96.5475109007561 -0.145619653946863 0.101864192037367 -1.42954703742651 0.152847065563454 1 0.999535809684267
"SDC1" 100.268003275745 0.173311086620007 0.113199124909815 1.53102850183765 0.125762348659791 1 0.999535809684267
"SDC2" 645.316680131353 -0.0208691867657271 0.0697259178766376 -0.29930314868927 0.764708752341917 1 0.999535809684267
"SDC3" 31.3531857619725 0.129669991520751 0.202093978646311 0.64163213762885 0.521112061149469 1 0.999535809684267
"SDCBP" 354.440103371077 0.0552865822467957 0.0725399923339489 0.762153130541777 0.445968615712843 1 0.999535809684267
"SDCCAG8" 32.7861104985341 -0.30739472377063 0.186114421899329 -1.65164376104557 0.0986071935271708 1 0.999535809684267
"SDE2" 38.7785151206512 -0.0469392735599446 0.162260423646463 -0.289283563453631 0.772364389333077 1 0.999535809684267
"SDF2" 89.9620505356128 -0.0755079604704046 0.110088668922757 -0.685883126840094 0.492786811144394 1 0.999535809684267
"SDF2L1" 41.0253013550147 -0.199791353942894 0.185471311975831 -1.07720893228452 0.281386935670636 1 0.999535809684267
"SDF4" 73.8058454060715 0.0628280360002912 0.119137288306767 0.527358284658241 0.59794480634804 1 0.999535809684267
"SDHA" 129.838125813105 0.100630491438161 0.114815070288893 0.876457168775476 0.380781551130188 1 0.999535809684267
"SDHAF1" 21.3204535823671 -0.121542359953401 0.237665935727369 -0.511400001777386 0.609070993679339 1 0.999535809684267
"SDHAF2" 95.7958436181793 -0.00774454919928405 0.115510729080349 -0.0670461459376382 0.946544966675339 1 0.999535809684267
"SDHAF3" 37.6516091236079 -0.0316170071561672 0.18321623850484 -0.17256662080928 0.862992090949169 1 0.999535809684267
"SDHAF4" 13.8077271132909 -0.331411773499192 0.28539499109064 -1.1612389279598 0.245544747954109 1 0.999535809684267
"SDHAP1" 15.2517702568018 -0.0511492014788812 0.343459649013017 -0.148923466339834 0.881614024230834 1 0.999535809684267
"SDHAP4" 16.6217002122526 -0.426751128916235 0.259499712652823 -1.64451484186101 0.100069901107625 1 0.999535809684267
"SDHB" 177.494399000433 -0.0564305749968861 0.0819465958774011 -0.688626225320097 0.491058513159242 1 0.999535809684267
"SDHC" 166.30026400033 0.0518415586747027 0.12666862200976 0.409269145366625 0.682342155985296 1 0.999535809684267
"SDHD" 101.114700736676 -0.0317032988205751 0.123802210990553 -0.25608023125689 0.797888886327108 1 0.999535809684267
"SDK1" 36.2007426710599 0.106833392662946 0.181158026555899 0.589724864495483 0.555375122582473 1 0.999535809684267
"SDK2" 37.5007466949451 0.119173682468402 0.15944586564544 0.747424098994254 0.454807603025048 1 0.999535809684267
"SDR39U1" 69.1827055619864 -0.0567039420361669 0.122804803055152 -0.461740425663163 0.644267477321671 1 0.999535809684267
"SDSL" 15.2133316782941 -0.204657827759469 0.274425314459071 -0.745768764674195 0.455807111621143 1 0.999535809684267
"SEC11A" 420.944975707284 0.0162795414764599 0.0609871937107006 0.266933768975888 0.789520155804525 1 0.999535809684267
"SEC11C" 156.53150865353 -0.0554149459008698 0.0845346478520844 -0.655529387167175 0.512126972126057 1 0.999535809684267
"SEC13" 241.538132223984 0.0708816397757442 0.0783528625865457 0.904646460076056 0.365652713587315 1 0.999535809684267
"SEC14L1" 143.449565797461 -0.1047450510799 0.0850236896767103 -1.23195137117876 0.217967249961866 1 0.999535809684267
"SEC14L2" 29.3959726665299 -0.0337583867335447 0.189984487977609 -0.177690226675366 0.858966261086881 1 0.999535809684267
"SEC16A" 73.1913933092811 -0.0198904406827222 0.116166658386093 -0.171223317938733 0.864048173171347 1 0.999535809684267
"SEC22A" 25.4386288883829 -0.188579688189895 0.207869162278254 -0.907203772426147 0.364299049189274 1 0.999535809684267
"SEC22B" 96.4878155442806 -0.179488366525576 0.112012740746656 -1.60239241830117 0.109068860337324 1 0.999535809684267
"SEC22C" 90.9447353522004 -0.0127230753173417 0.104482782786924 -0.121771979822631 0.903079605634697 1 0.999535809684267
"SEC23A" 117.417109369139 0.0352993342462043 0.113120330420182 0.312051194644553 0.755001616745873 1 0.999535809684267
"SEC23B" 90.202591786098 0.156750794676687 0.105063086237314 1.4919683048585 0.135707454540858 1 0.999535809684267
"SEC23IP" 85.2240192620019 -0.0909182652043702 0.110503202063402 -0.822765888288066 0.410641138441682 1 0.999535809684267
"SEC24A" 43.4474830257545 -0.22823172206117 0.1610123774959 -1.4174793615912 0.156342824216064 1 0.999535809684267
"SEC24B" 71.4419897963495 0.116159600960879 0.133789849763683 0.868224317211315 0.385271544500256 1 0.999535809684267
"SEC24C" 89.4797582358925 -0.0284449330195936 0.111422517554861 -0.255288909672932 0.798499965030709 1 0.999535809684267
"SEC24D" 39.6279309963083 -0.197327225271696 0.172321265558729 -1.1451124423436 0.252162581982434 1 0.999535809684267
"SEC31A" 195.281291391054 0.0106430291002865 0.080457776740548 0.132280924622204 0.894762094726047 1 0.999535809684267
"SEC61A1" 127.899842807462 0.0380093433472988 0.106722367826168 0.356151612089503 0.72172702703441 1 0.999535809684267
"SEC61A2" 33.5626064985471 -0.0378462959760845 0.177892179022337 -0.212748509710099 0.831523127517496 1 0.999535809684267
"SEC61B" 574.287755203783 0.0113722174649783 0.123490845749445 0.0920895585090719 0.926626884302977 1 0.999535809684267
"SEC61G" 492.024057340673 0.00320446338994618 0.0956374013480914 0.0335063829085328 0.973270775866447 1 0.999535809684267
"SEC62" 394.441703205361 -0.0252397767995745 0.0664873276376193 -0.379617856460418 0.704229103856511 1 0.999535809684267
"SEC63" 230.028683259692 -0.147629837676839 0.0732855694670792 -2.0144462102209 0.0439627068857603 1 0.999535809684267
"SECISBP2" 107.523637239852 -0.0898293736074851 0.0980537537488678 -0.916123760417713 0.359601986862903 1 0.999535809684267
"SECISBP2L" 87.6960418765468 -0.138000250871184 0.120306340799462 -1.1470737947322 0.251351123285966 1 0.999535809684267
"SEH1L" 81.3635342051952 0.150095452887936 0.11528469666018 1.3019547020223 0.192931871017638 1 0.999535809684267
"SEL1L" 102.459509574613 0.00883354994056615 0.0974526575713101 0.0906445258724964 0.927775051007153 1 0.999535809684267
"SEL1L3" 98.8281743176154 0.0734846421042814 0.102592787252787 0.716274935812171 0.473821600084897 1 0.999535809684267
"SELENBP1" 19.7256413440481 -0.184290279607722 0.236789074979763 -0.778288777146802 0.436398790174854 1 0.999535809684267
"SELENOF" 169.388255173425 0.112171041479539 0.0949083370341375 1.18188817742315 0.23725007363795 1 0.999535809684267
"SELENOH" 562.730619650218 -0.0811829644850706 0.0994358295595931 -0.816435733926438 0.414250965901336 1 0.999535809684267
"SELENOI" 63.3267078661494 0.0570307334817922 0.138838460666669 0.410770424909238 0.681240881392174 1 0.999535809684267
"SELENOK" 302.595237752165 0.0476866146161222 0.0646678628947266 0.737408234655159 0.460874129270572 1 0.999535809684267
"SELENOM" 20.0355587157573 -0.419880909051865 0.266034687863537 -1.57829383988919 0.114498120452399 1 0.999535809684267
"SELENON" 74.021496374442 -0.0151203420391689 0.153756426455384 -0.0983395776537281 0.921662652046595 1 0.999535809684267
"SELENOO" 23.9165107173717 -0.0734297717398501 0.204287481967678 -0.359443324831171 0.719263468757292 1 0.999535809684267
"SELENOS" 169.75404709057 -0.0960023986192013 0.0802131454929632 -1.19684121635179 0.231368449894573 1 0.999535809684267
"SELENOT" 107.100537590204 0.0288596495222966 0.103246158204297 0.279522744712601 0.779843685603016 1 0.999535809684267
"SELENOW" 193.192534585271 0.0483769364558747 0.11453584618647 0.422373763905447 0.672752224769651 1 0.999535809684267
"SEM1" 901.709360741355 -0.0359767083311597 0.0966042883049082 -0.372413160558752 0.709585256789507 1 0.999535809684267
"SEMA3A" 234.749331342172 0.143990994257168 0.0732458427391798 1.96585893304421 0.0493149079846473 1 0.999535809684267
"SEMA3B" 17.9349611512856 0.23605778530734 0.228703382788902 1.03215694682236 0.301998600060145 1 0.999535809684267
"SEMA3C" 68.4829894392032 0.0867259819509998 0.1185094515211 0.731806457947862 0.464286706820166 1 0.999535809684267
"SEMA3D" 43.582492445456 0.204426376061744 0.146707197461833 1.39343113084092 0.163489457321876 1 0.999535809684267
"SEMA4B" 13.1308988791496 -0.0998136657875938 0.290719570911959 -0.343333149104782 0.731347845343413 1 0.999535809684267
"SEMA4C" 29.4636823699857 0.0712492491322274 0.18044947323587 0.394843209318188 0.692958603958141 1 0.999535809684267
"SEMA4D" 13.7399286289669 -0.11525157976894 0.258425624265541 -0.445975820302227 0.655614712157677 1 0.999535809684267
"SEMA4F" 17.7542559519799 0.0803027367605856 0.253358085976593 0.316953518381113 0.751278872102618 1 0.999535809684267
"SEMA5A" 25.264688739553 0.298679703410849 0.18618155010778 1.60423899810666 0.108661381624176 1 0.999535809684267
"SEMA5B" 12.6947326632486 -0.141058347986869 0.316543287400113 -0.445621037000764 0.655871011920591 1 0.999535809684267
"SEMA6A" 65.2296255755535 -0.165838565244608 0.122204992590083 -1.35705229164317 0.174764595859311 1 0.999535809684267
"SENP1" 45.9441623867484 0.0124986538534938 0.146321518733932 0.0854191096541384 0.931928201377719 1 0.999535809684267
"SENP2" 70.3707959708751 -0.165647174450611 0.123487562767578 -1.34140775587565 0.179788100818388 1 0.999535809684267
"SENP3" 16.2396042499658 0.0484577873023144 0.339684054787011 0.142655466511958 0.886562289467565 1 0.999535809684267
"SENP5" 85.972947775973 0.00812842055882332 0.109268848063825 0.0743891850500287 0.940700714040398 1 0.999535809684267
"SENP6" 198.188375644742 0.0388417716030831 0.0702004815552866 0.55329779429637 0.580059511170521 1 0.999535809684267
"SENP7" 50.5397231047695 -0.0111762598484511 0.133297959396469 -0.0838441931073341 0.933180310680311 1 0.999535809684267
"SENP8" 11.0895381280686 -0.145145459072515 0.305694346963024 -0.474805833063285 0.634925375012594 1 0.999535809684267
"SEPHS1" 195.890546200501 -0.0180678320999134 0.0747200654517972 -0.241806962971268 0.808929743328498 1 0.999535809684267
"SEPHS2" 95.2286803299682 0.101734724603531 0.0984787413487566 1.03306280330334 0.301574509101828 1 0.999535809684267
"SEPSECS" 19.6968670984718 -0.342780902845044 0.247205869230804 -1.38662121539277 0.165557295642033 1 0.999535809684267
"SEPSECS-AS1" 15.6481128310081 0.150261597654324 0.271490979688607 0.553468103532095 0.579942915968884 1 0.999535809684267
"SEPTIN10" 182.493319048356 0.062662340384955 0.0815612393345752 0.768285780061601 0.442317420867489 1 0.999535809684267
"SEPTIN11" 711.591860672115 -0.0242844555555393 0.0693653773686019 -0.350094765959301 0.726267578805425 1 0.999535809684267
"SEPTIN2" 550.733597621397 0.0214860168805452 0.0499850919020931 0.429848502081988 0.667305848486551 1 0.999535809684267
"SEPTIN3" 33.6392465979442 -0.366315476428117 0.181698412205818 -2.016063167427 0.0437933709301531 1 0.999535809684267
"SEPTIN6" 39.3707050519917 -0.0278512568616418 0.157116438243514 -0.177265072789362 0.859300184167894 1 0.999535809684267
"SEPTIN7" 661.462385252631 -0.0584875914806399 0.0914428056478281 -0.639608453243353 0.522427185426656 1 0.999535809684267
"SEPTIN8" 110.539755170219 -0.0370539438585177 0.103705801947472 -0.357298657960195 0.720868234565417 1 0.999535809684267
"SEPTIN9" 181.63627035672 -0.0588462668738762 0.0829451960684929 -0.709459615060567 0.478039304273557 1 0.999535809684267
"SERAC1" 22.1003950158612 -0.24791414807246 0.210722242754454 -1.176497292511 0.239396213714074 1 0.999535809684267
"SERBP1" 890.196537750473 -0.0873169540076438 0.0920721598633373 -0.948353488581656 0.342949529170979 1 0.999535809684267
"SERF1A" 25.2652730127902 -1.24136412656751 0.542510947586345 -2.28818262947577 0.0221268878560993 1 0.999535809684267
"SERF1B" 175.422825149822 0.0241258143427511 0.113933518839505 0.211753438219848 0.832299395620486 1 0.999535809684267
"SERF2" 906.822067106889 -0.0450592161456533 0.212180473798242 -0.212362689832143 0.831824091116252 1 0.999535809684267
"SERGEF" 26.3427089501546 -0.311723001344227 0.221502642737005 -1.4073105290863 0.159335328525222 1 0.999535809684267
"SERINC1" 195.730955014961 -0.0206492701511592 0.0812767124563333 -0.254061335985424 0.799448172917395 1 0.999535809684267
"SERINC2" 43.9242592391108 0.2941539008892 0.153229334174876 1.9196970506541 0.0548961770162911 1 0.999535809684267
"SERINC3" 86.1271199042815 -0.183182229050242 0.11090829523108 -1.65165489802703 0.098604921875609 1 0.999535809684267
"SERINC5" 27.4455533330165 0.302293854678129 0.198316684418953 1.52429865174389 0.12743412381899 1 0.999535809684267
"SERP1" 276.249257169662 -0.0140133280049539 0.0687760464082836 -0.203753032295066 0.838546497601272 1 0.999535809684267
"SERP2" 18.9930774604208 -0.458915971080246 0.272416469878401 -1.6846116950458 0.0920635134860985 1 0.999535809684267
"SERPINB1" 13.2327776681333 -0.241655880314321 0.306412705811649 -0.788661422098031 0.430309921188162 1 0.999535809684267
"SERPINB6" 51.0930218986739 0.0110370903027808 0.140233640340941 0.0787050116929645 0.937267259094353 1 0.999535809684267
"SERPINB8" 18.6449795452691 -0.185393316186579 0.241561357516221 -0.767479194904464 0.442796658396378 1 0.999535809684267
"SERPINE1" 364.399841196948 0.106185447670332 0.0573678254452562 1.85095821300845 0.0641755649506803 1 0.999535809684267
"SERPINE2" 36.9674293210479 0.3834445516293 0.159504215715094 2.4039775369587 0.0162177697909901 1 0.999535809684267
"SERPING1" 35.4040629422428 -0.148409135151538 0.193254324692865 -0.76794729115326 0.4425184999878 1 0.999535809684267
"SERPINH1" 413.070937346034 0.0895553442613622 0.113548286821763 0.788698330622441 0.430288343858479 1 0.999535809684267
"SERTAD1" 33.7274907271433 -0.0639525891487696 0.19111802195346 -0.334623540444254 0.737909084957472 1 0.999535809684267
"SERTAD2" 128.666552988477 0.0739314308719351 0.0893637942475264 0.827308548103434 0.408062199967849 1 0.999535809684267
"SERTAD3" 43.0326204671575 -0.242890148057862 0.162143619673215 -1.49799386832109 0.134134843554351 1 0.999535809684267
"SERTAD4" 22.3140200988753 -0.420211043477799 0.233969884611818 -1.79600483273724 0.0724937484349658 1 0.999535809684267
"SERTAD4-AS1" 55.4703265614106 0.0844453877095293 0.150311600886853 0.561802197643384 0.574250794626626 1 0.999535809684267
"SESN1" 77.7441078753325 0.0893533362989743 0.121904823183718 0.73297621837582 0.463572934287978 1 0.999535809684267
"SESN3" 116.693560603731 -0.0968674714782228 0.110467867934496 -0.87688368834693 0.380549816848006 1 0.999535809684267
"SESTD1" 58.7412970086134 0.100912757198993 0.142225720064082 0.709525373846064 0.477998511207015 1 0.999535809684267
"SET" 1416.80417868099 -0.0278659594178242 0.119923030638663 -0.232365370266421 0.816254243387774 1 0.999535809684267
"SETBP1" 55.7633702633325 -0.144876089656172 0.134639826808157 -1.07602700546102 0.281915178888829 1 0.999535809684267
"SETD1A" 19.1196849935139 -0.136370308224987 0.227426046557928 -0.599624846357479 0.548756284482367 1 0.999535809684267
"SETD1B" 23.2593459681933 0.121550115224092 0.195446186450734 0.621910907710295 0.534000452334608 1 0.999535809684267
"SETD2" 224.392958122813 -0.0168778533539932 0.0896396931112268 -0.188285487914944 0.850652860870412 1 0.999535809684267
"SETD3" 87.649759808062 -0.194876667140782 0.112675966070125 -1.72953180645018 0.0837139590266558 1 0.999535809684267
"SETD4" 34.7664296425271 -0.0748651358915556 0.173307335997615 -0.43197903574368 0.66575665006627 1 0.999535809684267
"SETD5" 222.905052013123 -0.057614159761312 0.081877152958496 -0.703665890660817 0.481640866909497 1 0.999535809684267
"SETD6" 36.22409659484 -0.0561734006795069 0.168885453576213 -0.332612427476814 0.739426861255634 1 0.999535809684267
"SETD7" 41.9637234312752 0.0838552949372409 0.15210012892503 0.551316396178555 0.581416800655907 1 0.999535809684267
"SETD9" 10.8119168820209 0.17489754444937 0.303283116394634 0.576680781075172 0.564155117740182 1 0.999535809684267
"SETDB1" 58.3418687382914 0.0547146396507077 0.136861320644686 0.399781613921114 0.689317373947588 1 0.999535809684267
"SETDB2" 17.2887490766895 0.141041772992425 0.219119111661459 0.643676272338746 0.519785379390365 1 0.999535809684267
"SETMAR" 23.1099046770991 -0.0606208307888204 0.20320923403708 -0.298317303719371 0.765460998753862 1 0.999535809684267
"SETX" 173.613337247021 -0.070825650345435 0.0983946212549309 -0.719812215770744 0.471640622597649 1 0.999535809684267
"SEZ6L2" 20.878469542505 -0.111002497289591 0.247133463998502 -0.449160123819832 0.653316150975977 1 0.999535809684267
"SF1" 197.890048085407 0.0813590455406077 0.0783460218936931 1.03845790218938 0.299056924604003 1 0.999535809684267
"SF3A1" 222.344217702033 0.0732650169125753 0.0795283673904934 0.921243819237928 0.35692314529204 1 0.999535809684267
"SF3A3" 261.008466944795 -0.0668321894866629 0.0704157589001397 -0.949108417356421 0.342565473760169 1 0.999535809684267
"SF3B1" 378.832297834951 -0.0452932637062881 0.0698952854551279 -0.648016005820105 0.516974598030575 1 0.999535809684267
"SF3B2" 563.634746813126 -0.0899748143975119 0.102941038458298 -0.874042225967649 0.382095258480893 1 0.999535809684267
"SF3B3" 153.728903204967 -0.0464527249856671 0.079844522296633 -0.581789754005779 0.560708306349599 1 0.999535809684267
"SF3B4" 83.3825191245408 0.0369602185025464 0.12348253958646 0.299315341475203 0.764699450056674 1 0.999535809684267
"SF3B5" 190.100127674522 0.0327948242632134 0.0839188139266617 0.39079227563766 0.695950785017155 1 0.999535809684267
"SF3B6" 429.468632769465 -0.0307844722062944 0.126870502218231 -0.242644836018241 0.808280544831567 1 0.999535809684267
"SFI1" 28.6541759386121 -0.152722389839459 0.191214301586731 -0.798697527183585 0.424465820989498 1 0.999535809684267
"SFMBT1" 37.1693916802537 -0.142350376246618 0.161202246949055 -0.88305454136508 0.377206803672444 1 0.999535809684267
"SFPQ" 897.487251917139 0.0205334702296485 0.0957285881140737 0.214496741612653 0.830159707654556 1 0.999535809684267
"SFR1" 21.523942371587 0.122157515639713 0.203634207038084 0.599887010225481 0.548581539998039 1 0.999535809684267
"SFRP1" 89.3427870810118 -0.0994747142132615 0.105468070212165 -0.943173739816736 0.345592043011798 1 0.999535809684267
"SFRP2" 229.484488813014 -0.0279440187900375 0.0726966643292827 -0.384392035698692 0.700687902560572 1 0.999535809684267
"SFRP4" 16.6099249414832 -0.227873766857868 0.283278326302519 -0.804416525020402 0.421156460669909 1 0.999535809684267
"SFSWAP" 134.544525458585 0.00848509601359891 0.08770904885877 0.0967413981111766 0.922931763057725 1 0.999535809684267
"SFT2D1" 73.0606330697176 0.194270508687697 0.131474148601054 1.47763275712241 0.139506101584325 1 0.999535809684267
"SFT2D2" 57.2788330238864 -0.313335270989188 0.13776355664974 -2.27444237510384 0.0229394020899548 1 0.999535809684267
"SFT2D3" 33.7559452412859 -0.133785404779473 0.178730358281756 -0.748532068450116 0.454139289563041 1 0.999535809684267
"SFXN1" 133.496241339544 -0.0349776026322261 0.0922848731151677 -0.379017724698776 0.704674701711671 1 0.999535809684267
"SFXN2" 10.5363014219628 0.164611290564308 0.315789501122465 0.521269041495053 0.602179364190663 1 0.999535809684267
"SFXN3" 60.8608663744081 -0.00656540984727623 0.151330688935625 -0.0433845236115267 0.965395014454326 1 0.999535809684267
"SFXN4" 16.5139517381894 0.335749509587142 0.23666308051301 1.41868139660544 0.15599192327232 1 0.999535809684267
"SFXN5" 50.038471521749 0.0375120137681502 0.150350692732383 0.249496780403399 0.802976531045254 1 0.999535809684267
"SGCB" 99.9554930550061 -0.0415458891259656 0.10037322099628 -0.413914077017666 0.67893703411304 1 0.999535809684267
"SGCE" 64.1942292862362 0.12683489161754 0.131825481974117 0.962142445589109 0.335978055243531 1 0.999535809684267
"SGF29" 14.0776873283716 0.351022378200685 0.270517353581611 1.29759652589085 0.194426016591575 1 0.999535809684267
"SGK1" 24.806567665227 0.270513392477356 0.197936026350592 1.36667082524034 0.171728506446118 1 0.999535809684267
"SGMS1" 19.3861165115944 -0.0740392517520549 0.228863901296231 -0.32350777616179 0.746310719364399 1 0.999535809684267
"SGMS2" 15.5333215093428 -0.25581957330613 0.254996547322504 -1.00322759657834 0.315751060794414 1 0.999535809684267
"SGO1" 96.8707105105655 -0.0744610014279358 0.0993224644261685 -0.749689426839449 0.453441776945363 1 0.999535809684267
"SGO2" 186.209026078973 -0.139656942675307 0.0871369626905703 -1.6027290642576 0.108994483840151 1 0.999535809684267
"SGPL1" 90.7023529602473 -0.106901209756186 0.108072302116338 -0.989163806662584 0.322583003360634 1 0.999535809684267
"SGPP1" 28.438556531361 -0.0710325248868562 0.192957260041288 -0.368125692040077 0.712779514499791 1 0.999535809684267
"SGSH" 11.555784941528 0.246021085598063 0.322065553984221 0.763885123865548 0.444935703239094 1 0.999535809684267
"SGSM2" 29.1121489124534 0.0354711444048697 0.199972313423533 0.177380277287402 0.859209698110738 1 0.999535809684267
"SGSM3" 21.4567557992994 0.06643050474679 0.249780825845263 0.26595518099513 0.790273726606558 1 0.999535809684267
"SGTA" 141.516304360638 0.192246078953902 0.158426277222176 1.21347343587641 0.224948864593344 1 0.999535809684267
"SGTB" 48.4669475726234 0.00871327958920443 0.140488942412701 0.0620211059999884 0.950546024198131 1 0.999535809684267
"SH2B1" 40.344202863376 0.200559968232293 0.161438313464321 1.24233190949816 0.214114126732874 1 0.999535809684267
"SH2B3" 29.0729476578091 -0.0240439519792246 0.185562180983462 -0.129573557778821 0.89690382468387 1 0.999535809684267
"SH2D3C" 24.2496533270389 -0.244063410199863 0.230734206675798 -1.05776864954746 0.290160928873105 1 0.999535809684267
"SH2D4A" 10.846497570439 -0.338548424034059 0.322618525267656 -1.04937688793037 0.29400469114542 1 0.999535809684267
"SH2D5" 11.6819920330481 -0.00945005137369822 0.305611546360915 -0.0309217746718839 0.975331924547979 1 0.999535809684267
"SH3BGRL" 125.277707258108 -0.0173158258145685 0.103411578759075 -0.167445715676678 0.867019356993382 1 0.999535809684267
"SH3BGRL2" 42.6536862317187 0.136926629568658 0.15342981881346 0.892438188531879 0.372158109769011 1 0.999535809684267
"SH3BGRL3" 302.303870731352 0.0874002612483234 0.158338179772156 0.551984754239878 0.580958798676609 1 0.999535809684267
"SH3BP1" 10.3130367054082 0.325924708431797 0.340760068666898 0.956463912297179 0.338837908234615 1 0.999535809684267
"SH3BP2" 21.2923341755862 -0.0511248034329905 0.22160968192481 -0.230697517314865 0.817549802403576 1 0.999535809684267
"SH3BP4" 212.223353524629 -0.0561935037595632 0.0722290989169096 -0.777989821307431 0.436575013860537 1 0.999535809684267
"SH3BP5" 75.6204395869431 -0.198590913838245 0.119119998081343 -1.66715007586412 0.0954845669550813 1 0.999535809684267
"SH3BP5L" 11.488415172141 0.301347133614561 0.294474140537006 1.02333988670456 0.306147170987174 1 0.999535809684267
"SH3D19" 72.1362368755377 0.16017616269852 0.113775164963885 1.40783063465005 0.159181226792697 1 0.999535809684267
"SH3GL1" 95.9742087900042 0.16217052029729 0.116827411495221 1.38812046095811 0.165100367053722 1 0.999535809684267
"SH3GLB1" 177.865991518986 -0.0364940149031373 0.0796155274121193 -0.458378109011711 0.646680816228693 1 0.999535809684267
"SH3GLB2" 43.3442084315307 0.0887824042064831 0.163883090486138 0.541742311199537 0.58799603757318 1 0.999535809684267
"SH3KBP1" 28.0459033138172 0.0109810031153912 0.190526555354388 0.057635026755016 0.954039348718521 1 0.999535809684267
"SH3PXD2A" 26.7738848093251 0.219248823401904 0.193329442617597 1.13406846072367 0.256765832077266 1 0.999535809684267
"SH3PXD2B" 89.5775567980572 0.0843567088515167 0.111919935130811 0.75372371108794 0.451015141106417 1 0.999535809684267
"SH3RF1" 40.3602619754464 0.135018142357718 0.146384124676398 0.922355089093121 0.356343387638858 1 0.999535809684267
"SH3YL1" 19.7978456208027 -0.349198629049416 0.225658311254469 -1.54746628700785 0.121750847798835 1 0.999535809684267
"SHANK3" 10.7591140498628 -0.237931296169969 0.32496888445413 -0.732166393621458 0.464067013645541 1 0.999535809684267
"SHARPIN" 38.5041640988183 0.14058855170206 0.196669678956855 0.714846093448406 0.474704149728297 1 0.999535809684267
"SHC1" 263.948836905811 0.0731458857728226 0.0763241218416669 0.958358694575778 0.337881916132849 1 0.999535809684267
"SHC2" 70.171284662918 -0.0405686290858216 0.140527409448712 -0.288688372218431 0.77281986165315 1 0.999535809684267
"SHC3" 102.719539763867 -0.155501441782808 0.109187796345085 -1.42416503481168 0.15439870389664 1 0.999535809684267
"SHCBP1" 73.1026230135633 -0.166026839013289 0.146166615558143 -1.1358738681833 0.256009356310684 1 0.999535809684267
"SHISA2" 17.2655134356461 -0.293291512938482 0.257236950463022 -1.14016089994288 0.254219273850303 1 0.999535809684267
"SHISA5" 258.072295888045 -0.0121449250756142 0.0885716439537967 -0.137119788382268 0.890936111337506 1 0.999535809684267
"SHISA9" 48.0670286157666 0.00588386768520452 0.154824021415496 0.038003583884533 0.969684824567411 1 0.999535809684267
"SHKBP1" 25.7285466405474 -0.0286365995533064 0.229787982581747 -0.124621832837228 0.900822943038843 1 0.999535809684267
"SHLD2" 48.168046653153 0.113495576852094 0.14315726895811 0.792803450904781 0.427892345626088 1 0.999535809684267
"SHMT1" 48.8243175382449 0.0323028226141321 0.146477261513164 0.220531311689146 0.825457389367998 1 0.999535809684267
"SHOC2" 148.096450652659 -0.105771933270035 0.0956366696207745 -1.10597675232157 0.268736581805335 1 0.999535809684267
"SHPK" 13.9653321345542 0.240686625085972 0.240390935288055 1.00123003722067 0.316715607967544 1 0.999535809684267
"SHPRH" 76.159579068448 0.0806834886231676 0.116243928561554 0.694087765456442 0.487627170682452 1 0.999535809684267
"SHQ1" 21.8461285738132 0.179823654309769 0.216273456308587 0.83146428313047 0.405711397315503 1 0.999535809684267
"SHROOM1" 11.7475368496556 -0.0497938960850715 0.325284038923862 -0.15307820282177 0.878336604901526 1 0.999535809684267
"SHROOM2" 35.7356758182338 0.0233357520157663 0.178043824062347 0.131067461276245 0.895721941210845 1 0.999535809684267
"SHROOM3" 216.700576940967 0.0965124201763368 0.0673872076509372 1.43220684668026 0.15208463286936 1 0.999535809684267
"SHROOM4" 17.4328570967787 0.172485673656772 0.236044507982266 0.730733687181278 0.464941834892948 1 0.999535809684267
"SHTN1" 106.134277452921 -0.05055067637696 0.116384580666855 -0.434341697906347 0.664040328244984 1 0.999535809684267
"SIAE" 12.1739303571511 0.0517706694707788 0.302411829499033 0.1711926069709 0.8640723204675 1 0.999535809684267
"SIAH1" 43.6299774337968 0.0969545945163759 0.147266894856395 0.658359739376047 0.51030699935984 1 0.999535809684267
"SIAH2" 53.9467018069325 -0.0419256036279021 0.14049658915399 -0.298410117144909 0.765390168268216 1 0.999535809684267
"SIDT2" 17.0744189166264 0.232083547425548 0.23880430144952 0.971856645867862 0.331121870523162 1 0.999535809684267
"SIGIRR" 37.9136649968559 -0.0887012898787627 0.1694738648443 -0.523392146395286 0.600701388346321 1 0.999535809684267
"SIGMAR1" 116.953608643153 0.0794769781211621 0.0944218820540854 0.841722028752161 0.399943564769968 1 0.999535809684267
"SIK2" 70.3738390140538 -0.0437851732893531 0.118810473011995 -0.368529576386187 0.712478395786476 1 0.999535809684267
"SIK3" 36.1087369217331 -0.292867001507486 0.166749237801571 -1.75633187514772 0.0790317576492712 1 0.999535809684267
"SIKE1" 100.109049819225 0.0101214452180111 0.0986034451265372 0.102647987654207 0.918242355324329 1 0.999535809684267
"SIL1" 33.4040532702614 -0.189865339526774 0.187164555796684 -1.01442999567196 0.310377617404042 1 0.999535809684267
"SIMC1" 25.9251035975238 0.188280473396086 0.196964018845795 0.955913036804414 0.339116171945544 1 0.999535809684267
"SIN3A" 77.9144365581128 -0.0776894425418766 0.11163578548782 -0.695918805984958 0.486479679255755 1 0.999535809684267
"SIN3B" 48.3708455685912 -0.00829542878304124 0.14040551702216 -0.0590819289653125 0.952886852091962 1 0.999535809684267
"SINHCAF" 190.644893793717 0.0235400328925129 0.073241101372425 0.32140468195329 0.747903735508548 1 0.999535809684267
"SIPA1" 21.7696324358435 -0.381553385013404 0.240413376515543 -1.58707219433248 0.112496294616706 1 0.999535809684267
"SIPA1L1" 74.7923478136686 0.0805270839388146 0.116240476306875 0.692762852469935 0.48845838805949 1 0.999535809684267
"SIPA1L2" 135.402028461423 -0.0514651546732979 0.0866811270779249 -0.593729643443971 0.552692952962637 1 0.999535809684267
"SIPA1L3" 11.0062558830258 0.139776640532143 0.325684320818069 0.429178291976245 0.667793479503412 1 0.999535809684267
"SIRPA" 14.798070100557 -0.187187771781049 0.265424439307954 -0.705239397958631 0.48066126704594 1 0.999535809684267
"SIRT1" 50.7263199916375 0.0446769275732078 0.138721479752321 0.322062074690781 0.747405668779711 1 0.999535809684267
"SIRT2" 24.2735878516348 -0.165796099450266 0.253451053612934 -0.654154311401941 0.513012393613949 1 0.999535809684267
"SIRT3" 28.5245198182119 -0.0983788366331691 0.194136135737941 -0.506751802075468 0.612328978422273 1 0.999535809684267
"SIRT5" 28.4229726310466 0.376423780191258 0.187917661740015 2.00313146037354 0.0451631799705751 1 0.999535809684267
"SIRT6" 20.0343711872107 0.0123021970273334 0.284108115830742 0.0433011108864714 0.965461505695246 1 0.999535809684267
"SIRT7" 28.7800340745622 0.155001832915941 0.19477011032741 0.795819402963742 0.42613701234885 1 0.999535809684267
"SIVA1" 219.678330916366 0.052166380126564 0.0929283128413753 0.561361532686059 0.574551101961222 1 0.999535809684267
"SIX3" 63.2134246496125 0.0833340837398592 0.133874872565628 0.622477408514486 0.533627994306962 1 0.999535809684267
"SIX4" 24.2112289426205 -0.0313863150031111 0.202016296848562 -0.155365262569085 0.876533368046755 1 0.999535809684267
"SIX5" 19.7313023086398 0.269696370980997 0.262802883452118 1.02623063886639 0.304782882579985 1 0.999535809684267
"SKA1" 76.2567647592763 -0.0605892072185834 0.133044502604544 -0.455405567554162 0.648817490575302 1 0.999535809684267
"SKA2" 360.498267372026 0.0430239348402371 0.068699449594339 0.626263166506975 0.531142341599295 1 0.999535809684267
"SKA3" 76.6916783921742 -0.076946357405031 0.118513884198431 -0.649260278029515 0.516170155959577 1 0.999535809684267
"SKI" 36.8284063421551 0.225248383884558 0.16520859883893 1.36341803917945 0.172750799049651 1 0.999535809684267
"SKIC2" 23.4712151488425 0.0535412910785089 0.220028220629946 0.243338290539363 0.807743344094113 1 0.999535809684267
"SKIC3" 186.5098222548 -0.159161237181903 0.0928825209143912 -1.71357576877785 0.0866066669232188 1 0.999535809684267
"SKIC8" 136.129126307378 -0.0439102944679172 0.0924381210409702 -0.475023658783105 0.634770110230575 1 0.999535809684267
"SKIDA1" 65.3626261291792 0.0646823462559682 0.120497217848295 0.536795350224625 0.591408983859707 1 0.999535809684267
"SKIL" 27.4638148619796 -0.360932558386754 0.192006187765836 -1.87979649294914 0.0601358186209159 1 0.999535809684267
"SKP1" 497.580411208449 -0.0861431790977803 0.0971170272060097 -0.887003871268103 0.375076816242625 1 0.999535809684267
"SKP2" 121.20183733558 -0.0445183749655909 0.096717108799705 -0.460294724667438 0.645304687199877 1 0.999535809684267
"SLAIN1" 15.0020135308676 0.163707831639379 0.27720950518656 0.590556343041717 0.5548177236725 1 0.999535809684267
"SLAIN2" 69.7334853225927 -0.112086164339279 0.116223068039927 -0.964405485327344 0.334842673204931 1 0.999535809684267
"SLBP" 148.191269795688 -0.0362285989919399 0.0839870977772062 -0.431359100990059 0.666207283299444 1 0.999535809684267
"SLC10A3" 12.5609627139446 0.219674227143914 0.287227682055399 0.764808689649715 0.444385472582314 1 0.999535809684267
"SLC11A2" 41.7182935847047 -0.21524348548244 0.156402886610976 -1.37621171927485 0.168756094869409 1 0.999535809684267
"SLC12A2" 157.936654030806 -0.138798490621782 0.0843702813888988 -1.64511114976611 0.0999468916885869 1 0.999535809684267
"SLC12A2-DT" 20.9410634544741 -0.0150998327161666 0.243653442723917 -0.0619725810042264 0.950584667207351 1 0.999535809684267
"SLC12A4" 49.1050511658044 0.158214979624744 0.154438262817508 1.02445454085234 0.30562063201393 1 0.999535809684267
"SLC12A6" 11.0951422903617 0.118853089729668 0.295829408872902 0.401762252720217 0.687859004700564 1 0.999535809684267
"SLC12A7" 42.5966893918703 -0.130014828930691 0.170164382070118 -0.76405430648299 0.444834880643606 1 0.999535809684267
"SLC12A9" 26.2327424866683 -0.43058782388898 0.211835651592917 -2.0326504091787 0.0420878547841862 1 0.999535809684267
"SLC16A1" 251.402644638433 -0.0877467626492456 0.0746707074305228 -1.17511626270435 0.239948205201693 1 0.999535809684267
"SLC16A1-AS1" 14.4628400282021 -0.0369975446242595 0.265033222827697 -0.139595874922867 0.888979300042756 1 0.999535809684267
"SLC16A14" 18.8725131394069 -0.172036139015156 0.246970874525722 -0.696584726217337 0.486062717181305 1 0.999535809684267
"SLC16A2" 22.8762370864037 -0.0118280543576129 0.242073688184383 -0.0488613795506914 0.961029766732922 1 0.999535809684267
"SLC16A9" 53.5781004970032 0.0869753688509006 0.151474597424818 0.57419112068655 0.56583847727357 1 0.999535809684267
"SLC17A5" 21.6664313898839 -0.197286231365474 0.23405154134519 -0.842917889929671 0.399274367406987 1 0.999535809684267
"SLC19A1" 23.595190640098 0.21035876721529 0.223887388748536 0.939573990259716 0.347436122968318 1 0.999535809684267
"SLC19A2" 23.1725177895859 0.400450781803745 0.200282945483806 1.99942526727082 0.0455623603260247 1 0.999535809684267
"SLC1A3" 45.8000855935577 0.165478731155128 0.141630705059562 1.16838175087484 0.24265281272674 1 0.999535809684267
"SLC1A5" 115.376458177951 0.257478648342867 0.122600751673073 2.10013923103391 0.0357165951529438 1 0.999535809684267
"SLC20A1" 102.65482034128 -0.0964652844114986 0.101952126873081 -0.946182167750036 0.344055679835576 1 0.999535809684267
"SLC20A2" 279.616183494767 -0.0555761326802693 0.0751634731229448 -0.739403467816921 0.459662037154729 1 0.999535809684267
"SLC22A17" 60.1956008356805 -0.191326549581849 0.153248510716061 -1.24847248882137 0.211858077211714 1 0.999535809684267
"SLC22A23" 59.2448272022219 0.144240805729786 0.1297971246235 1.11127889888302 0.266448319209199 1 0.999535809684267
"SLC23A2" 27.4431416753204 -0.126225081778971 0.206632578651168 -0.610867282414656 0.541287446246918 1 0.999535809684267
"SLC25A1" 47.0445734591756 0.0091350887125071 0.304834297552091 0.0299673914184347 0.976093059362857 1 0.999535809684267
"SLC25A10" 15.1961976897343 -0.324892308047074 0.308896437106892 -1.05178392826411 0.292898694366237 1 0.999535809684267
"SLC25A11" 96.960447402858 -0.0889801164285776 0.12014416499944 -0.740611218439051 0.458929203964653 1 0.999535809684267
"SLC25A12" 25.2576648953975 0.34991383144044 0.207855414811347 1.68344823615987 0.0922883521136393 1 0.999535809684267
"SLC25A13" 140.320583099833 -0.0490623613116714 0.0922941967567378 -0.531586633133461 0.59501232466801 1 0.999535809684267
"SLC25A14" 36.9023161263554 -0.0726790631896497 0.17170996117518 -0.423266435402091 0.67210088016417 1 0.999535809684267
"SLC25A15" 37.9167933615028 0.119616703059051 0.165922080995811 0.720920942777171 0.470958156799247 1 0.999535809684267
"SLC25A16" 20.0248561901392 -0.269602063061424 0.22651555242944 -1.19021435910192 0.233962150876456 1 0.999535809684267
"SLC25A17" 52.8282188370283 0.0102032952285453 0.139728240949418 0.0730224266706323 0.941788271247361 1 0.999535809684267
"SLC25A19" 19.7689076854408 -0.145847548369833 0.221405364753675 -0.658735385802851 0.510065705736824 1 0.999535809684267
"SLC25A20" 21.2910743700347 -0.186155524643305 0.235773692928506 -0.789551719409823 0.429789613934231 1 0.999535809684267
"SLC25A22" 15.4153575960172 -0.0457760558139229 0.265468078914689 -0.172435254743503 0.863095357981602 1 0.999535809684267
"SLC25A24" 155.075400402447 0.10269199327913 0.084305051062431 1.21810012549642 0.223185926209375 1 0.999535809684267
"SLC25A25" 36.3251208577135 -0.0492388480838997 0.173762580494395 -0.283368536216506 0.776894344795828 1 0.999535809684267
"SLC25A26" 37.3621640197145 -0.150670483887486 0.176619290976739 -0.853080561326282 0.3936146303456 1 0.999535809684267
"SLC25A28" 34.0128452847052 -0.0777503733863633 0.17700677756645 -0.4392508267497 0.660479800244945 1 0.999535809684267
"SLC25A29" 77.9796302263874 0.111394378998098 0.124900793919526 0.891862857732275 0.372466444982186 1 0.999535809684267
"SLC25A3" 1033.45119222422 -0.0390929537727832 0.0987083714905388 -0.396044967437542 0.692071855419109 1 0.999535809684267
"SLC25A30" 12.1920546302609 -0.270181454626637 0.286514484499643 -0.942994051761366 0.345683945430853 1 0.999535809684267
"SLC25A32" 30.2455877114707 0.219407720535209 0.197385166979825 1.11157147161739 0.266322444256248 1 0.999535809684267
"SLC25A33" 54.9151463704866 -0.100775982099294 0.143116130490068 -0.704155302090756 0.481336063477307 1 0.999535809684267
"SLC25A36" 75.5067529410673 0.0584441239123984 0.137725875923068 0.424351077970596 0.671309793552837 1 0.999535809684267
"SLC25A37" 70.0988477097191 0.0917626397928295 0.116308273928447 0.788960550212288 0.430135064062199 1 0.999535809684267
"SLC25A38" 74.8537453639389 0.0310568208410988 0.12068272640229 0.25734271810841 0.796914218287174 1 0.999535809684267
"SLC25A39" 134.878139956169 0.0212354389773683 0.103865609703773 0.20445110790696 0.838000995190972 1 0.999535809684267
"SLC25A4" 199.415070119678 -0.142831925190003 0.0857055184498929 -1.66654292247831 0.095605326520101 1 0.999535809684267
"SLC25A40" 28.1870430391057 -0.194340551112786 0.196011663189957 -0.991474425297071 0.321453974369821 1 0.999535809684267
"SLC25A43" 10.8357651183076 0.0185183413725155 0.291406405719313 0.0635481616363391 0.949330009274616 1 0.999535809684267
"SLC25A44" 61.9130291646261 0.102864817165921 0.135285666024483 0.760352668458647 0.447043807386613 1 0.999535809684267
"SLC25A46" 70.2934633187043 0.0833634672222306 0.119075592075037 0.700088622441603 0.483871960750929 1 0.999535809684267
"SLC25A5" 530.992293383988 -0.0355611197688941 0.104210468151396 -0.341243258951983 0.732920459630446 1 0.999535809684267
"SLC25A51" 11.2836800514761 -0.360095640345083 0.328088150819057 -1.09755759068446 0.27239772001098 1 0.999535809684267
"SLC25A6" 477.418707557537 0.0450332306815698 0.0912522589166264 0.493502640002752 0.621657474919022 1 0.999535809684267
"SLC26A11" 25.5843374022117 -0.104558557874132 0.196648753562998 -0.531702113436666 0.594932327938115 1 0.999535809684267
"SLC26A2" 64.5353154356188 -0.0368244234661474 0.120749976311062 -0.304964229320298 0.760393396233685 1 0.999535809684267
"SLC26A4-AS1" 59.5116079650511 -0.251788874755769 0.168324376009625 -1.49585509077646 0.134691421452196 1 0.999535809684267
"SLC26A6" 41.0562915776993 0.229720275224008 0.176038115578448 1.30494622979327 0.191911157850393 1 0.999535809684267
"SLC27A4" 13.923393308614 0.0771506461041333 0.319358176330705 0.241580306446394 0.809105383338757 1 0.999535809684267
"SLC27A5" 28.8871260899593 -0.181496780752604 0.201251390735922 -0.901841125613687 0.367141269824842 1 0.999535809684267
"SLC29A1" 34.7415778020587 -0.0611495837098976 0.178640122081291 -0.342305989256272 0.732120628760106 1 0.999535809684267
"SLC29A2" 50.3921187911808 0.0653732439861492 0.161280611881748 0.405338516659904 0.685228698125213 1 0.999535809684267
"SLC29A4" 27.3255564991758 -0.204276747736724 0.252026160218076 -0.810537872576266 0.417631107392019 1 0.999535809684267
"SLC2A1" 424.280191041203 0.107430077165577 0.0707553880588877 1.51833068989977 0.128931054656419 1 0.999535809684267
"SLC2A10" 16.211199001041 0.141150508011355 0.24008117380868 0.587928265145178 0.556580443467311 1 0.999535809684267
"SLC2A11" 10.5515411914206 -0.287433201413427 0.315414279565588 -0.911287852310624 0.362143725289585 1 0.999535809684267
"SLC2A12" 27.6369109556807 -0.212057382990102 0.188987533388029 -1.12207074820489 0.261832360094897 1 0.999535809684267
"SLC2A3" 478.822006224843 0.0396433154317955 0.0747541697910817 0.530315774258321 0.595893011627919 1 0.999535809684267
"SLC2A4RG" 168.433515949515 0.0982453139344084 0.116760246177004 0.841427773160673 0.400108331915475 1 0.999535809684267
"SLC2A6" 69.4024157832273 0.0179386448967024 0.136147911316102 0.131758502376531 0.895175310616874 1 0.999535809684267
"SLC2A8" 60.6689223700157 -0.176358817405616 0.141735605794906 -1.24428026688516 0.213396431042139 1 0.999535809684267
"SLC30A1" 55.9116253556588 0.203568112979377 0.136810783018972 1.4879537159812 0.136763100122814 1 0.999535809684267
"SLC30A5" 49.6400144843176 -0.00734704338348075 0.135230874457097 -0.0543296300713612 0.956672543025024 1 0.999535809684267
"SLC30A6" 37.0344887576993 0.0234153714299129 0.161143862397324 0.145307249569201 0.884468291147421 1 0.999535809684267
"SLC30A7" 51.6625580594158 0.0421387412423262 0.140208131074877 0.300544204671142 0.763762083464756 1 0.999535809684267
"SLC30A9" 140.457372938276 0.191360836699793 0.0858046610450068 2.23019162792822 0.0257347238306102 1 0.999535809684267
"SLC31A1" 47.3554236090741 0.139525669869866 0.153377663544526 0.909687021209322 0.36298759081728 1 0.999535809684267
"SLC33A1" 48.0215413117743 -0.0668717616643539 0.147166073766243 -0.454396587154812 0.649543408322818 1 0.999535809684267
"SLC35A1" 23.3171984263075 -0.0661505764263983 0.204345656820956 -0.323719023225232 0.746150767296497 1 0.999535809684267
"SLC35A2" 45.0738242456485 0.238216271722704 0.142023729609431 1.67729908500364 0.0934840114149799 1 0.999535809684267
"SLC35A3" 22.9690232943996 -0.101273973323791 0.208377227428079 -0.486012673139848 0.626958180619901 1 0.999535809684267
"SLC35A5" 63.0967063862239 0.0160928893443933 0.140176411006357 0.114804546848211 0.908600045025509 1 0.999535809684267
"SLC35B1" 145.497717199616 -0.0984797490822216 0.0974852037227524 -1.01020201344912 0.312398514829217 1 0.999535809684267
"SLC35B2" 52.4713461408457 -0.0869379272893012 0.153380466783335 -0.566812248733794 0.570841747810348 1 0.999535809684267
"SLC35B3" 29.6366954490041 0.161686202036454 0.186934827798327 0.864933538285802 0.387075268304763 1 0.999535809684267
"SLC35B4" 81.5166682410073 0.046646008253137 0.119330748257122 0.390896805177396 0.695873515569942 1 0.999535809684267
"SLC35C1" 26.5261201801119 0.2791524616041 0.200612637984227 1.39149987961401 0.164073896125986 1 0.999535809684267
"SLC35C2" 47.6172856583707 -0.230145311109509 0.167478471331597 -1.37417847965566 0.169386280036091 1 0.999535809684267
"SLC35D1" 16.1546610897082 0.123697297934174 0.259376506016606 0.476902475994701 0.633431568783366 1 0.999535809684267
"SLC35E1" 67.5989236241718 -0.201373029661537 0.126936870039613 -1.58640298597794 0.112647923509244 1 0.999535809684267
"SLC35E2B" 94.8711136827395 0.115646792757781 0.104583638782409 1.10578283662886 0.268820525567678 1 0.999535809684267
"SLC35E3" 63.1157307012336 0.0562958153820439 0.137798754332759 0.408536460685993 0.682879868097982 1 0.999535809684267
"SLC35F1" 52.5482959202382 0.0132146623432399 0.136895514288366 0.0965310106173649 0.923098846009544 1 0.999535809684267
"SLC35F2" 11.5024849223366 0.226681435651645 0.279614809302746 0.810691809267553 0.417542678224971 1 0.999535809684267
"SLC35F5" 61.6227850727806 -0.0215004061087875 0.14467672456697 -0.148609986666066 0.881861392302323 1 0.999535809684267
"SLC35F6" 45.7150648035736 0.128947531772803 0.157642949158096 0.817972084774216 0.413373127253717 1 0.999535809684267
"SLC35G1" 14.086213541353 0.298930373162201 0.267001304907087 1.11958394085836 0.262891102128782 1 0.999535809684267
"SLC35G2" 22.9615158498101 -0.226748165704551 0.221931871901078 -1.02170167701564 0.306922117141935 1 0.999535809684267
"SLC36A1" 21.8319343243257 -0.33384160099955 0.226173776176787 -1.47604026710243 0.139933082727444 1 0.999535809684267
"SLC36A4" 64.9905335503827 -0.215133939843336 0.12433833603711 -1.73023016633524 0.083589160688618 1 0.999535809684267
```
