## Supplementary Tables 16-35 for "Transcriptomic Convergence and the Female Protective Effect in Autism": ARHGAP5_vs_NTC_withDedup_manual_adjustment_Cutoff_Of_10.txt (part 2 of 5)

```
"SLC37A1" 10.4369484403431 -0.231210086312969 0.351658336236568 -0.65748501453817 0.510869103462128 1 0.999535809684267
"SLC37A3" 53.633388189447 -0.0677082570354439 0.142337877592749 -0.475686852864055 0.634297488661756 1 0.999535809684267
"SLC37A4" 39.031077020936 0.0214534372212392 0.167800485209692 0.12785086523695 0.898266995689048 1 0.999535809684267
"SLC38A1" 279.526044621088 0.0263636215497235 0.0619257686184866 0.425729419882456 0.670305021965375 1 0.999535809684267
"SLC38A10" 49.5645676540426 0.0640058177281334 0.144242623181041 0.443737199980056 0.657232596883213 1 0.999535809684267
"SLC38A2" 297.342985686803 0.0704339710399505 0.0644652888874742 1.09258753440002 0.274574938323588 1 0.999535809684267
"SLC38A6" 20.7441583997064 -0.0218337914574141 0.218866178529899 -0.0997586360947557 0.92053594779072 1 0.999535809684267
"SLC38A7" 45.6837886511716 -0.0405755184392859 0.147831684187324 -0.274471055797964 0.783722643949411 1 0.999535809684267
"SLC38A9" 29.5774644757129 -0.203887796909567 0.213945050139848 -0.952991418947499 0.340594418480174 1 0.999535809684267
"SLC39A1" 195.307165571537 0.00891435693609778 0.0979694582407813 0.0909911833358188 0.927499596673707 1 0.999535809684267
"SLC39A10" 180.125987942191 -0.0616493473083295 0.0830070692203319 -0.742699963839092 0.457663351656997 1 0.999535809684267
"SLC39A13" 44.0910862786455 -0.00447137845415317 0.153965566047282 -0.0290414186038198 0.976831557244162 1 0.999535809684267
"SLC39A14" 74.9294899787545 -0.0926446020756276 0.117405034749148 -0.789102462884794 0.430052122592561 1 0.999535809684267
"SLC39A3" 22.73164136398 -0.481023437328753 0.255370109048461 -1.88363250155276 0.0596147023636073 1 0.999535809684267
"SLC39A4" 14.1000596693438 -0.330601345559874 0.299822853432996 -1.10265559070785 0.270176759133103 1 0.999535809684267
"SLC39A6" 282.212102198415 -0.0549040137526768 0.0653582139363146 -0.84004764582728 0.400881672629911 1 0.999535809684267
"SLC39A7" 52.3667734882568 0.084132189373285 0.185882210335601 0.452610226774195 0.650829433385683 1 0.999535809684267
"SLC39A8" 11.5464035842708 -0.276959474577006 0.323763835721283 -0.855436722758099 0.392309420989573 1 0.999535809684267
"SLC39A9" 110.282496364547 -0.122380138342056 0.0902871045062052 -1.35545534449657 0.175272526842902 1 0.999535809684267
"SLC3A2" 184.991312773642 0.124767128905648 0.0907652806396238 1.37461293598623 0.169251475977248 1 0.999535809684267
"SLC41A1" 54.9850862254853 -0.0232123989255553 0.140530674303607 -0.165176741950349 0.868804871035746 1 0.999535809684267
"SLC41A3" 58.6819242022437 0.189699431143616 0.136326272051644 1.39151044247548 0.164070695297895 1 0.999535809684267
"SLC43A2" 35.892371391945 -0.0829207255210859 0.191073638815167 -0.433972608860494 0.664308331830024 1 0.999535809684267
"SLC43A3" 56.1321889176371 0.0647440466072309 0.139142537500162 0.465307358701543 0.641711365803587 1 0.999535809684267
"SLC44A1" 27.4200831202326 -0.482047458893078 0.217847366130104 -2.21277616276153 0.0269130814720698 1 0.999535809684267
"SLC44A2" 93.7085769922711 -0.138014069824257 0.136845043743659 -1.00854269945493 0.313193999765911 1 0.999535809684267
"SLC44A3" 10.8000145110037 0.255643747109012 0.366903201489109 0.696760742537703 0.485952537894683 1 0.999535809684267
"SLC45A3" 13.0834488676093 -0.321203346419744 0.29710765746326 -1.08110086815741 0.279652247290236 1 0.999535809684267
"SLC45A4" 10.7244252052711 -0.640950276678401 0.329906738783153 -1.94282262630499 0.0520375931049938 1 0.999535809684267
"SLC46A1" 14.8685089828459 -0.0587891394449522 0.263234755493853 -0.223333500679492 0.823275955858519 1 0.999535809684267
"SLC48A1" 84.9625745053082 0.029696863608437 0.116722232304046 0.254423369243663 0.799168498778295 1 0.999535809684267
"SLC49A4" 37.4605367531367 -0.235295270111842 0.18556125649255 -1.26801938378386 0.204791028450267 1 0.999535809684267
"SLC4A1AP" 117.76591664457 -0.140728508940463 0.0937084120568861 -1.50177028776278 0.13315644425529 1 0.999535809684267
"SLC4A2" 91.3942822536569 -0.110925583777205 0.121647095795836 -0.911863806131256 0.36184041665479 1 0.999535809684267
"SLC4A3" 11.6981406234247 -0.0759163118249794 0.348185510860846 -0.218034092335679 0.827402548525073 1 0.999535809684267
"SLC4A7" 90.6964334681135 -0.140568216049689 0.112088361485667 -1.25408395828556 0.20981149044226 1 0.999535809684267
"SLC4A8" 15.3353206193949 -0.348121987161922 0.27199314550666 -1.27989250064906 0.200582945479277 1 0.999535809684267
"SLC50A1" 43.7665294621204 0.244267838408767 0.161106667597034 1.51618702100983 0.129472068979689 1 0.999535809684267
"SLC52A2" 63.404546223702 -0.0281225781562729 0.136490392445316 -0.206040715778146 0.83675910698488 1 0.999535809684267
"SLC5A3" 108.219605579439 -0.0700433092994054 0.129308567941517 -0.541675701884537 0.588041931314632 1 0.999535809684267
"SLC5A6" 100.494693401951 0.0768082827725712 0.104732069921169 0.733378828761657 0.463327408173675 1 0.999535809684267
"SLC66A1" 29.7737040662993 -0.117734120210402 0.212320399851737 -0.55451157916345 0.579228783399009 1 0.999535809684267
"SLC66A2" 25.9653341552835 -0.245127983589549 0.211652415713215 -1.15816293786929 0.24679754975847 1 0.999535809684267
"SLC66A3" 13.2403589400175 0.0179631159518279 0.300989650136566 0.0596801781844579 0.952410359107803 1 0.999535809684267
"SLC6A15" 11.9468334304478 -0.244170889964535 0.303509588876536 -0.804491518269168 0.421113165823652 1 0.999535809684267
"SLC6A6" 27.9593113898841 -0.222256643965181 0.194783866365719 -1.14104236717368 0.253852292716339 1 0.999535809684267
"SLC6A8" 46.7331835113583 0.00612112136652337 0.155287054702848 0.0394181046078603 0.968557045736832 1 0.999535809684267
"SLC7A1" 98.9406645998086 -0.0284781230917939 0.106683961168472 -0.266939123555996 0.789516033000981 1 0.999535809684267
"SLC7A5" 109.214852720614 0.285640140699124 0.115134444843607 2.4809268945286 0.0131041245678858 1 0.999535809684267
"SLC7A6" 35.690152906615 -0.0839122554957218 0.16610628857691 -0.505172057088428 0.61343799456714 1 0.999535809684267
"SLC7A6OS" 66.3483271105679 -0.0130875151909291 0.130342538017365 -0.10040862630115 0.920019921580597 1 0.999535809684267
"SLC8A1" 24.0613488040846 0.145615321346123 0.190090108647573 0.766033132297766 0.443656588234632 1 0.999535809684267
"SLC9A1" 23.3544467573293 -0.199546024966394 0.240386012520517 -0.830106639209563 0.406478493692211 1 0.999535809684267
"SLC9A3" 13.5759465024065 -0.0158588816554546 0.309537169648448 -0.0512341754415666 0.95913891953033 1 0.999535809684267
"SLC9A3-AS1" 23.1432044443953 0.06879797002541 0.201630694174923 0.341207822087469 0.732947135085635 1 0.999535809684267
"SLC9A6" 23.1064746938168 0.193771013464692 0.224332417082778 0.863767332356566 0.387715716834444 1 0.999535809684267
"SLC9B2" 14.0753276706341 -0.504274193312072 0.290697419309149 -1.7347047473297 0.0827931150124203 1 0.999535809684267
"SLCO3A1" 10.0189332823112 0.668476909156402 0.303615305132823 2.20172335799726 0.0276848557362162 1 0.999535809684267
"SLF1" 52.2944059997412 0.0646298854817303 0.1414731056196 0.456835136252047 0.647789548846774 1 0.999535809684267
"SLF2" 161.166588441593 -0.175711673371499 0.079569474319929 -2.20827993238973 0.02722476533866 1 0.999535809684267
"SLFN12" 64.3421316441017 0.259028610142497 0.121022545894199 2.14033350751807 0.0323278239145661 1 0.999535809684267
"SLFN13" 30.5601987972707 0.110708813202968 0.180879718262744 0.612057638447631 0.540499623464731 1 0.999535809684267
"SLFN5" 33.3375228548101 -0.188178891293214 0.167602869665361 -1.1227665234428 0.261536666569812 1 0.999535809684267
"SLIRP" 689.107866709576 -0.106698137510081 0.0683559862032469 -1.56091870568335 0.118542933163129 1 0.999535809684267
"SLIT2" 155.483698714043 -0.0381712344304201 0.105930094682263 -0.360343626095253 0.718590178580165 1 0.999535809684267
"SLIT3" 13.0404368113264 0.0949947185123811 0.313177113001824 0.303325864402574 0.761641537158634 1 0.999535809684267
"SLITRK5" 17.2065683762475 -0.044726183548473 0.269194815061401 -0.166148012688399 0.868040470547673 1 0.999535809684267
"SLK" 228.151390942188 -0.189985717007839 0.0722621656001181 -2.62911740092562 0.00856068011743087 1 0.999535809684267
"SLMAP" 78.3788034581535 -0.0503308845365704 0.112094417456786 -0.449004381114462 0.65342849620505 1 0.999535809684267
"SLTM" 305.044084538934 -0.0242596587599587 0.0655132909992401 -0.370301329546093 0.711157983285969 1 0.999535809684267
"SLU7" 142.075185609121 -0.0199629659448172 0.0845591877463668 -0.236082754303359 0.813368455812176 1 0.999535809684267
"SLX1A-SULT1A3" 54.0035094679663 -0.0929029798207805 0.14800168619223 -0.627715684942365 0.530190208433692 1 0.999535809684267
"SLX1B" 83.2193517889627 -0.0756782438662371 0.118598887211654 -0.638102478408422 0.523406973343307 1 0.999535809684267
"SLX4" 16.3471145793169 -0.224393669172894 0.257101879378055 -0.872781131416526 0.382782386050361 1 0.999535809684267
"SLX4IP" 19.0524199095667 -0.0344356135173623 0.218204171766495 -0.157813726651444 0.87460358190077 1 0.999535809684267
"SLX9" 41.6566812246853 0.00512897750985618 0.161606977157318 0.0317373519391018 0.974681507340436 1 0.999535809684267
"SMAD1" 62.8116240585089 -0.00771493857168997 0.127592536212385 -0.0604654378752062 0.951784942043585 1 0.999535809684267
"SMAD2" 145.278129163364 0.0332274554635255 0.0894163503791045 0.371603798663766 0.710187860402661 1 0.999535809684267
"SMAD3" 107.904373124644 -0.133634858060932 0.0991452093984488 -1.347870047093 0.177700183442649 1 0.999535809684267
"SMAD4" 120.188327309651 0.00769514011397254 0.0901715026495869 0.0853389362255215 0.931991937788958 1 0.999535809684267
"SMAD5" 148.508628624133 -0.0430992273760573 0.0838394834449059 -0.51406837930221 0.607204184088429 1 0.999535809684267
"SMAD6" 11.4817535884483 0.328845139648494 0.339306402736313 0.969168683515976 0.33246103330666 1 0.999535809684267
"SMAGP" 19.2428892721756 0.592695131029117 0.228445863544338 2.59446646060231 0.00947378563681699 1 0.999535809684267
"SMAP1" 157.637891722867 -0.0437374588187135 0.0835428286787127 -0.523533372169121 0.600603133766932 1 0.999535809684267
"SMAP2" 35.1384686150653 -0.00737467065707887 0.165948822809263 -0.0444394273622243 0.96455413418697 1 0.999535809684267
"SMARCA1" 235.486034692709 -0.0488279765267919 0.0803288133376622 -0.607851336251458 0.543286077603787 1 0.999535809684267
"SMARCA2" 29.0406717132226 -0.212215941282461 0.18629429971509 -1.13914350362311 0.254643305078878 1 0.999535809684267
"SMARCA4" 419.42557973965 -0.0387407452617598 0.102356625762187 -0.37848790904625 0.705068174105447 1 0.999535809684267
"SMARCA5" 543.955074977186 -0.111764695894422 0.0714069266127173 -1.56518003499282 0.117540701448275 1 0.999535809684267
"SMARCAD1" 110.848197181962 -0.135445239788366 0.10504684095378 -1.28937946689859 0.197266196223469 1 0.999535809684267
"SMARCAL1" 58.889550922588 -0.225599994253231 0.131078222588713 -1.72110965344031 0.0852309278922253 1 0.999535809684267
"SMARCB1" 148.255254486716 0.00875677273247397 0.113025909767055 0.0774757995801279 0.93824504253385 1 0.999535809684267
"SMARCC1" 436.474011036368 -0.160384569965787 0.0856286018865925 -1.87302567637624 0.0610648394489439 1 0.999535809684267
"SMARCC2" 193.014543198388 -0.0162452496674587 0.0820320896992763 -0.198035302123993 0.843017443560992 1 0.999535809684267
"SMARCD1" 151.399855483338 0.0326168007683718 0.083265596531867 0.391720015551547 0.695265099317103 1 0.999535809684267
"SMARCD3" 38.7337542163299 0.0529899468856989 0.16977361074974 0.312121222206968 0.754948398640779 1 0.999535809684267
"SMARCE1" 332.042048464204 0.122600263738456 0.191736870459206 0.639419343002891 0.522550168872712 1 0.999535809684267
"SMC1A" 211.875556579382 -0.0821109323445824 0.0994234738454803 -0.825870683941256 0.408877452152348 1 0.999535809684267
"SMC2" 250.5858879417 -0.0490467525804404 0.0677017749693085 -0.724452979300394 0.468787684484234 1 0.999535809684267
"SMC3" 546.693440987101 -0.118457728863833 0.0555803346213555 -2.13128851545845 0.033065380617071 1 0.999535809684267
"SMC4" 800.310364646894 -0.0145546753482505 0.0803050171048477 -0.181242416389099 0.856177302409206 1 0.999535809684267
"SMC5" 273.839393289836 0.0398187862873145 0.0752943621130584 0.528841538328256 0.596915379773514 1 0.999535809684267
"SMCHD1" 157.059391715305 -0.166746831453879 0.0918999423962709 -1.81443891155959 0.0696101796548715 1 0.999535809684267
"SMCO4" 82.105614548034 0.0253529987535715 0.134718485762115 0.188192426675131 0.85072580906044 1 0.999535809684267
"SMCR8" 39.9970743053556 -0.0525797920012739 0.180559434437055 -0.29120489973402 0.770894615442773 1 0.999535809684267
"SMDT1" 111.003101198874 0.0261683288142811 0.107630839055996 0.243130398720267 0.807904382843646 1 0.999535809684267
"SMG1" 101.792054629404 -0.0615298597046292 0.121668070805921 -0.505719037846657 0.613053901585779 1 0.999535809684267
"SMG5" 108.962704366769 -0.0205237853401143 0.113129913391036 -0.181417847189305 0.856039611277302 1 0.999535809684267
"SMG6" 51.6764980545816 -0.02047990543755 0.14675361527981 -0.139552987492006 0.889013187567074 1 0.999535809684267
"SMG7" 106.05720179468 -0.061973162899534 0.112544455929906 -0.550654960188634 0.58187022536762 1 0.999535809684267
"SMG8" 40.8861686761928 -0.0504509800468712 0.162899887268359 -0.3097054325382 0.756784971205084 1 0.999535809684267
"SMG9" 59.5044272584989 0.010308586476113 0.139890213202478 0.0736905480384984 0.941256619913398 1 0.999535809684267
"SMIM10L1" 141.717937880001 0.0344118357471939 0.0838857706777282 0.410222561814411 0.681642691810108 1 0.999535809684267
"SMIM12" 94.3486491474965 -0.133476045813996 0.116073865124702 -1.14992333261753 0.250175449855707 1 0.999535809684267
"SMIM13" 34.8063507914606 -0.210851554030069 0.175304004728449 -1.20277659575823 0.229062783967952 1 0.999535809684267
"SMIM14" 42.0038343621616 -0.146823311917699 0.156497098283755 -0.938185522465624 0.348149077145778 1 0.999535809684267
"SMIM15" 140.36187328709 0.0214405257075216 0.0967336629966407 0.22164492735343 0.824590305265821 1 0.999535809684267
"SMIM19" 61.1673143645821 0.093693535306515 0.129311073272352 0.724559258039565 0.468722461015981 1 0.999535809684267
"SMIM20" 87.39454858896 -0.238079158263452 0.111796713239001 -2.12957207207409 0.0332069587998019 1 0.999535809684267
"SMIM26" 193.608848584468 -0.0190546312577691 0.0909587992983097 -0.209486398289815 0.83406855242721 1 0.999535809684267
"SMIM27" 63.3139109175464 -0.00508354830327787 0.148324966771599 -0.0342730452864747 0.972659418983104 1 0.999535809684267
"SMIM29" 26.9908358549122 -0.166724574226316 0.201805361568785 -0.826165236296202 0.408710365496691 1 0.999535809684267
"SMIM3" 25.4989970040991 0.160636944939274 0.211181637844857 0.760657728477726 0.446861529365801 1 0.999535809684267
"SMIM30" 117.988619584042 0.0473759791743856 0.103661791136941 0.457024508787431 0.647653429455651 1 0.999535809684267
"SMIM7" 115.164492244746 0.0395252969338073 0.0940329906800825 0.420334359759753 0.674241212572047 1 0.999535809684267
"SMIM8" 38.6182151013175 0.0972373822135269 0.158476414263358 0.613576365073082 0.539495305684005 1 0.999535809684267
"SMN1" 113.359277819105 0.388495547946192 0.271846569976924 1.42909858299544 0.152975900739402 1 0.999535809684267
"SMN2" 164.112559224939 -0.141786890299084 0.195937188800389 -0.723634401244419 0.469290215699675 1 0.999535809684267
"SMNDC1" 94.8179907860838 -0.0123555634752914 0.0982217419690222 -0.125792550891514 0.899896138461097 1 0.999535809684267
"SMO" 108.05302765969 -0.0452708597373905 0.0996260447901726 -0.45440787931246 0.649535282260846 1 0.999535809684267
"SMOC2" 33.4214429096239 0.196461065427672 0.176787261611733 1.11128518896994 0.266445612564783 1 0.999535809684267
"SMOX" 13.3951748699937 0.19735711110899 0.258771726474896 0.7626687575087 0.445660967491834 1 0.999535809684267
"SMPD1" 75.3271315091656 -0.0377920132895415 0.116036023802219 -0.325692074333376 0.744657341331412 1 0.999535809684267
"SMPD4" 82.343246042645 -0.125253301222445 0.134522962154946 -0.931092351937478 0.351805794453472 1 0.999535809684267
"SMPD4BP" 30.2723804760157 0.492945655365229 0.343169488117793 1.43644954587578 0.150874463381458 1 0.999535809684267
"SMS" 420.558404850253 0.0462413039790345 0.0580412660160096 0.796697025290242 0.425627011998402 1 0.999535809684267
"SMTN" 15.5882577524412 -0.240926963894665 0.274379088171934 -0.878080634715472 0.379899961327927 1 0.999535809684267
"SMU1" 86.1662010671776 -0.179607433002112 0.111891580611605 -1.60519166875978 0.108451630372964 1 0.999535809684267
"SMUG1" 49.5497975214436 0.140420024469527 0.150782312732706 0.931276500039176 0.351710554763732 1 0.999535809684267
"SMURF1" 23.4139530767832 0.0666054895823361 0.220777239590595 0.301686395327019 0.762891140309141 1 0.999535809684267
"SMURF2" 51.0045314114554 0.098144267065556 0.140822733962011 0.696934822271179 0.485843584124728 1 0.999535809684267
"SMYD2" 88.3530695771766 0.106064917577944 0.114448698457372 0.926746385127739 0.354058227954287 1 0.999535809684267
"SMYD3" 35.5822902987566 -0.0155893864015874 0.186227337849452 -0.0837115891877808 0.933285742650822 1 0.999535809684267
"SMYD4" 31.0897329540474 0.123739728075779 0.192129468086778 0.644043463545582 0.519547250140903 1 0.999535809684267
"SMYD5" 29.7823296680841 -0.0628488702539475 0.185031906223957 -0.339665042297501 0.73410879033275 1 0.999535809684267
"SNAI2" 99.6745153924628 0.0821912959425338 0.11906353898072 0.690314571918135 0.489996386080551 1 0.999535809684267
"SNAP23" 72.213295834836 -0.109847360859264 0.120758578876811 -0.909644365484976 0.363010093269532 1 0.999535809684267
"SNAP25" 12.9835289899895 -0.116584168789475 0.249688263403261 -0.466918897990751 0.640557904050347 1 0.999535809684267
"SNAP29" 80.3039533311337 -0.138804233199762 0.116513593258693 -1.19131364262002 0.233530480139393 1 0.999535809684267
"SNAP47" 52.0274634140885 -0.0181197215022166 0.156247565298853 -0.115968024638075 0.907677883417786 1 0.999535809684267
"SNAPC1" 82.1103752212927 0.0787930390459758 0.113447099458208 0.694535509698084 0.487346439799592 1 0.999535809684267
"SNAPC2" 27.6238553730459 -0.0394651267687765 0.209696075618003 -0.18820155147142 0.85071865632281 1 0.999535809684267
"SNAPC3" 91.5531548216455 0.157105372453069 0.0984107256544576 1.59642530230599 0.110393870773218 1 0.999535809684267
"SNAPC4" 32.837643950802 0.151875028941784 0.178483439683184 0.850919442225949 0.394814103931388 1 0.999535809684267
"SNAPC5" 60.1749793599026 0.0993285351044641 0.135954508980765 0.730601256619721 0.465022744260904 1 0.999535809684267
"SNAPIN" 108.282771775158 0.00689379112364216 0.102257735409086 0.067415839946614 0.946250659422533 1 0.999535809684267
"SNCA" 64.9091472043761 0.11218506168727 0.131502707343766 0.853100776047168 0.393603421111648 1 0.999535809684267
"SND1" 123.275400711823 0.131157785021175 0.093714927038179 1.39953995768189 0.161651124776383 1 0.999535809684267
"SNF8" 214.168824993167 0.0754329290530512 0.0816947263789422 0.923351266312521 0.355824179510762 1 0.999535809684267
"SNHG1" 194.618404110368 0.136332413690867 0.0774727232141868 1.75974727665054 0.078450666037568 1 0.999535809684267
"SNHG10" 52.5865656608709 0.0874151406131065 0.137796951142395 0.634376449467117 0.525835175219647 1 0.999535809684267
"SNHG11" 24.8734229883716 0.13575727018068 0.199798524037277 0.679470836107632 0.496839580251807 1 0.999535809684267
"SNHG12" 95.6671834814526 -0.123779770398666 0.114739220206159 -1.07879215299061 0.280680393738593 1 0.999535809684267
"SNHG14" 340.595081832586 -0.164219722425547 0.10191738811514 -1.61130230535364 0.107113848549772 1 0.999535809684267
"SNHG15" 83.647810510947 -0.00880666400842941 0.117118894878286 -0.0751942205190856 0.940060182695386 1 0.999535809684267
"SNHG16" 299.234374428933 0.0249321766162178 0.0692123769324622 0.360227140306809 0.718677280170825 1 0.999535809684267
"SNHG17" 145.522319833519 -0.0406075578455512 0.101589954086863 -0.399720210630575 0.689362604449343 1 0.999535809684267
"SNHG18" 14.5711393907259 0.314553939392625 0.268689580678087 1.17069645424579 0.241720810971419 1 0.999535809684267
"SNHG19" 145.517551311019 -0.120265979436135 0.101438317121216 -1.1856070058065 0.235777534277983 1 0.999535809684267
"SNHG20" 10.0294115962265 0.25297919639687 0.317900947607344 0.795779938062146 0.426159954406374 1 0.999535809684267
"SNHG21" 16.784318903608 -0.175265929339846 0.249841792547744 -0.701507652313025 0.482986260728659 1 0.999535809684267
"SNHG25" 37.1538625312352 0.193100855153778 0.217833642969752 0.886460202020273 0.375369590791173 1 0.999535809684267
"SNHG29" 535.201556842973 0.034165216021486 0.0910059045340925 0.375417575336412 0.707349935945492 1 0.999535809684267
"SNHG3" 84.9672051475071 0.0213126624930572 0.116938757486846 0.182254908048383 0.855382684104776 1 0.999535809684267
"SNHG30" 34.3461976809439 -0.0243917316681018 0.2009931035288 -0.121356062670114 0.903409016506626 1 0.999535809684267
"SNHG32" 174.160023713866 0.109177610716797 0.0792376763553072 1.37784972677944 0.168249689341216 1 0.999535809684267
"SNHG33" 38.4967264147492 0.0386685618683206 0.158399304471681 0.244120780689626 0.807137278685708 1 0.999535809684267
"SNHG4" 14.3632699089882 0.205880873858391 0.239561004294673 0.859408961256259 0.390114927425293 1 0.999535809684267
"SNHG5" 470.056580029714 -0.0927150439693156 0.0841774954947191 -1.10142317046166 0.270712525646912 1 0.999535809684267
"SNHG6" 427.428436547939 -0.0169184737025733 0.0948351361364121 -0.178398791754119 0.858409798125209 1 0.999535809684267
"SNHG7" 122.543927296614 0.0756773065235128 0.0979269158642546 0.77279372944223 0.43964446503391 1 0.999535809684267
"SNHG8" 196.413453524856 0.0107765339546351 0.101110181561597 0.106582084891916 0.915120531801455 1 0.999535809684267
"SNHG9" 187.811702830119 -0.0335359932449657 0.124337993849846 -0.269716377163563 0.787378460185957 1 0.999535809684267
"SNIP1" 37.5788055998786 -0.0174349241842875 0.163791714563081 -0.106445702890379 0.915228733365881 1 0.999535809684267
"SNN" 117.49290417985 0.123740917212654 0.0918940942659318 1.34656006135237 0.178121964364028 1 0.999535809684267
"SNORA11F" 11.9150181093859 -0.0404580332138832 0.321895158181311 -0.125686989026082 0.899979701439946 1 0.999535809684267
"SNORD3A" 24.8414432232794 -0.11876919836982 0.34458345408447 -0.344674699153444 0.730338941004052 1 0.999535809684267
"SNRK" 26.4239292162708 0.163621230300727 0.18492987621454 0.884774454241821 0.376278289990561 1 0.999535809684267
"SNRNP200" 321.86715263232 -0.0602157524297306 0.0605673727978217 -0.994194558029374 0.320128156993815 1 0.999535809684267
"SNRNP25" 209.522491260249 -0.0693578709708378 0.0883657861898776 -0.784895081698292 0.432515085947963 1 0.999535809684267
"SNRNP27" 160.54003559124 0.0314766049909513 0.0784743482279482 0.401106931140348 0.688341398042486 1 0.999535809684267
"SNRNP35" 28.1043636532676 0.143519486736832 0.184906388877857 0.776173758017829 0.43764639828808 1 0.999535809684267
"SNRNP40" 76.1109436692073 0.012179219979103 0.120225672395826 0.101302989090422 0.919309943451974 1 0.999535809684267
"SNRNP48" 62.429632339321 -0.0556652089138181 0.126500446087431 -0.440039625436144 0.659908408066067 1 0.999535809684267
"SNRNP70" 306.944886459963 -0.044472418115308 0.0660816505788385 -0.672991938393705 0.500952419660267 1 0.999535809684267
"SNRPA" 141.749979682729 0.249658552727409 0.10728668802503 2.32702264673473 0.0199640599430837 1 0.999535809684267
"SNRPB" 490.529256241267 0.0870139713937515 0.0764880663525869 1.13761499725517 0.255281281499703 1 0.999535809684267
"SNRPB2" 379.995920110867 0.0469906378290845 0.0669368729566175 0.702014237497167 0.482670284520064 1 0.999535809684267
"SNRPC" 401.908831312181 0.102784255776018 0.0585506599203638 1.7554756157457 0.0791779879965259 1 0.999535809684267
"SNRPD1" 555.787182095636 0.0425784885205885 0.0877876904981556 0.485016615415837 0.627664559388172 1 0.999535809684267
"SNRPD2" 1088.87814478107 -0.0359117257442044 0.120379742557773 -0.298320340126742 0.765458681491163 1 0.999535809684267
"SNRPD3" 459.939169790204 0.0222877139140052 0.0986942763224369 0.225825800081766 0.821336909797542 1 0.999535809684267
"SNRPE" 669.293504788028 -0.00733056917858774 0.0902644634152415 -0.0812121282421532 0.935273254434901 1 0.999535809684267
"SNRPF" 695.159755831357 0.0749884766579702 0.090994977708352 0.824094675843713 0.409885765113004 1 0.999535809684267
"SNRPG" 971.768681360704 -0.0437573559468271 0.110108978350387 -0.397400435481138 0.691072194415397 1 0.999535809684267
"SNRPN" 217.152695849054 0.127923561026377 0.0772441995383693 1.65609277836887 0.0977030315919008 1 0.999535809684267
"SNTA1" 10.5032804092058 -0.215925880455222 0.391549277658489 -0.551465403656173 0.581314676511576 1 0.999535809684267
"SNTB2" 71.8820713737597 -0.0385290816024328 0.116650478077342 -0.330295102407442 0.74117699320053 1 0.999535809684267
"SNU13" 406.224555591828 0.0851862426539684 0.0644457393679029 1.32182892910366 0.186225122795488 1 0.999535809684267
"SNUPN" 53.3736079768066 -0.0797168142345346 0.145118200764599 -0.549323336525141 0.582783575076907 1 0.999535809684267
"SNW1" 226.542826353194 -0.0485954304026421 0.0778349118015221 -0.624339763197262 0.532404475381472 1 0.999535809684267
"SNX1" 112.942948548369 0.00726969980707356 0.0920646737879663 0.0789629670965475 0.937062079028972 1 0.999535809684267
"SNX11" 24.766452154654 -0.0275588745533685 0.224701068713018 -0.122646833462844 0.902386766633674 1 0.999535809684267
"SNX12" 74.7100147997729 -0.241810500599566 0.121339877791185 -1.99283619698134 0.0462793867081198 1 0.999535809684267
"SNX13" 45.5449786236828 -0.0304830059261646 0.150428002760071 -0.202641831087689 0.839414991775583 1 0.999535809684267
"SNX14" 38.7905282433948 -0.213752193454868 0.164168636017223 -1.30202819881163 0.192906746114738 1 0.999535809684267
"SNX16" 12.38504599958 -0.428000421802152 0.304105621383941 -1.40740713655467 0.159306696230806 1 0.999535809684267
"SNX17" 121.747442772065 0.0734620474901846 0.108492100519988 0.677118860618337 0.49833054319381 1 0.999535809684267
"SNX18" 45.6962058916768 0.085763176196481 0.147958001991161 0.579645406414749 0.562153766073713 1 0.999535809684267
"SNX19" 73.3735932070094 0.118518084524537 0.127664047763826 0.92835913164677 0.353221310462567 1 0.999535809684267
"SNX2" 155.064735394829 -0.161902689092548 0.0849403471274633 -1.90607519945254 0.0566404498448761 1 0.999535809684267
"SNX21" 22.9861667044723 0.28134210145998 0.219664385405371 1.2807815929778 0.200270391159094 1 0.999535809684267
"SNX24" 63.1244910266135 0.100174384259935 0.125985499747026 0.795126299939924 0.42654003741664 1 0.999535809684267
"SNX25" 35.1222325173869 -0.0770074359867549 0.168459048309882 -0.457128523278246 0.647578669723452 1 0.999535809684267
"SNX27" 99.6028790773969 0.0477254261675914 0.113577142414675 0.42020273756619 0.674337355072351 1 0.999535809684267
"SNX29" 16.1138551119713 -0.205226931685335 0.268259704047255 -0.7650307839346 0.444253213923319 1 0.999535809684267
"SNX3" 205.314813199966 -0.00488262125078058 0.0707356966541149 -0.0690262693623524 0.944968709436952 1 0.999535809684267
"SNX30" 27.841514665009 -0.158736246343535 0.183744187624231 -0.863898055203583 0.387643895282589 1 0.999535809684267
"SNX33" 26.6365139218724 0.0860211420253869 0.199015692945538 0.432232959884862 0.665572106343692 1 0.999535809684267
"SNX5" 197.122279370798 -0.0759612925501613 0.0709622231440357 -1.07044691082999 0.284418193363591 1 0.999535809684267
"SNX6" 173.823543073294 0.023040682436895 0.076352308859355 0.30176798555414 0.762828937604144 1 0.999535809684267
"SNX7" 85.4691500522474 -0.104077816623635 0.112569729436573 -0.924563087648501 0.355193221100734 1 0.999535809684267
"SNX8" 74.5138406804846 0.0724907760645384 0.120735906292502 0.600407768414127 0.548234511813396 1 0.999535809684267
"SNX9" 103.075118676689 0.0974467300901822 0.0919581271863738 1.05968589260941 0.289287522903004 1 0.999535809684267
"SOAT1" 49.4424981150061 0.159723436287925 0.144547817246049 1.10498684332289 0.269165290078699 1 0.999535809684267
"SOBP" 16.452727205082 0.401751630366478 0.251134806015157 1.59974492083041 0.109655182136244 1 0.999535809684267
"SOCS2" 13.3825003763395 -0.125407679886261 0.267407714551062 -0.468975549552869 0.639087112960168 1 0.999535809684267
"SOCS3" 24.8630422172058 0.133005158861475 0.198088570887033 0.671442871569436 0.501938441449056 1 0.999535809684267
"SOCS4" 80.7120925886142 0.12204206602014 0.110261942002049 1.10683762506081 0.268364137724337 1 0.999535809684267
"SOCS5" 29.0071964268393 0.267527541652328 0.180773076118419 1.47990811130015 0.138897770727359 1 0.999535809684267
"SOCS6" 50.1250697139039 0.0942619882938101 0.136732300521157 0.689390787213621 0.490577379429786 1 0.999535809684267
"SOCS7" 65.3928476699783 0.0842008133426199 0.120990106455632 0.695931393146569 0.486471796085418 1 0.999535809684267
"SOD1" 612.695429091611 -0.0268371333085346 0.0959995122185577 -0.279554892398158 0.779819018311622 1 0.999535809684267
"SOD2" 90.7428150019942 -0.210104620535233 0.119149454557457 -1.76337039322253 0.0778380398761084 1 0.999535809684267
"SOGA1" 57.1123681925948 0.0393417434531043 0.138868756698746 0.28330161793304 0.776945637139224 1 0.999535809684267
"SOGA3" 13.0126237727983 0.190145970054826 0.293633647655907 0.647561924775215 0.517268330406166 1 0.999535809684267
"SON" 883.896377541382 -0.0591988962563967 0.0828501494526517 -0.714529746144013 0.474899669187211 1 0.999535809684267
"SORBS1" 19.8139238308908 -0.236402809896916 0.243453347228246 -0.971039472606963 0.331528622709779 1 0.999535809684267
"SORBS2" 692.434221181968 0.00986329002764687 0.058105390404941 0.169748279099561 0.865208103772427 1 0.999535809684267
"SORBS3" 74.7743127372358 0.0589795608926508 0.132131011336991 0.446371826688191 0.655328680230227 1 0.999535809684267
"SORD" 78.3959588065039 -0.188868899987012 0.118122467281639 -1.59892444116234 0.109837392544826 1 0.999535809684267
"SORL1" 17.824512217152 -0.308121485934645 0.264725485835698 -1.16392830468118 0.244453067854287 1 0.999535809684267
"SORT1" 82.6200289400714 -0.0360808192253041 0.124367585024916 -0.290114335001967 0.771728769444163 1 0.999535809684267
"SOS1" 117.387038139803 0.0345218149981986 0.107066677896333 0.322432858443823 0.747124794843205 1 0.999535809684267
"SOS2" 49.4132931183826 -0.0784208719977426 0.136532094336894 -0.574376833363725 0.565712826259286 1 0.999535809684267
"SOST" 14.6205174810987 -0.282335771727918 0.269447094705659 -1.04783379474304 0.294715189278869 1 0.999535809684267
"SOWAHC" 70.8465547462724 0.294612673882191 0.11570596311421 2.54621858677575 0.0108896974982257 1 0.999535809684267
"SOX1" 111.173973839682 -0.0101962955848197 0.101400663486586 -0.100554525327821 0.919904097191465 1 0.999535809684267
"SOX11" 463.663430723545 -0.0646787847487282 0.0637644671967324 -1.01433898207249 0.310421029132336 1 0.999535809684267
"SOX12" 69.7331553103099 0.0369253232603594 0.129637097708184 0.28483608406198 0.775769725719921 1 0.999535809684267
"SOX13" 14.0770837831912 0.122334816674838 0.263031684615722 0.465095362384056 0.641863166946975 1 0.999535809684267
"SOX2" 360.016210076379 0.0466118832757145 0.06222269962918 0.749113804985975 0.453788615076784 1 0.999535809684267
"SOX2-OT" 18.4664649942523 0.0362604500325886 0.224680657922639 0.161386611414827 0.871788910991915 1 0.999535809684267
"SOX21" 116.110406414348 0.0426341711588494 0.102956607117624 0.414098447418157 0.678802009803364 1 0.999535809684267
"SOX21-AS1" 36.3834986539059 -0.0260997403691298 0.155656784792873 -0.167674929196692 0.866839020523092 1 0.999535809684267
"SOX3" 72.4421431783441 0.265383196857871 0.147317590162488 1.80143590840142 0.0716342006678079 1 0.999535809684267
"SOX4" 364.227963645033 -0.0397079330791892 0.076082381484672 -0.52190707367893 0.601735032954751 1 0.999535809684267
"SOX5" 21.6391187414058 0.114083680182473 0.212756239865387 0.536217787335663 0.591808041681588 1 0.999535809684267
"SOX6" 77.4382774455626 -0.0967108616706324 0.127734220615096 -0.757125703706709 0.448974556129091 1 0.999535809684267
"SOX9" 39.9782427297377 0.213792619091451 0.154984357630943 1.37944643162341 0.167757151746586 1 0.999535809684267
"SP1" 68.9643881559436 -0.125305739289009 0.114697847038901 -1.09248553938863 0.274619743089212 1 0.999535809684267
"SP100" 10.5416114274349 -0.37787002345449 0.318568474901728 -1.18615008459659 0.235563034414653 1 0.999535809684267
"SP110" 25.2844341749247 -0.0826362979766813 0.218943362566273 -0.377432304903364 0.705852363225348 1 0.999535809684267
"SP140L" 15.7048191891048 -0.160206943675441 0.248532470155943 -0.644611722463943 0.519178836337215 1 0.999535809684267
"SP2" 12.6675186015935 -0.132211232790734 0.310709321011068 -0.425514214895487 0.670461861417111 1 0.999535809684267
"SP3" 89.0149006049203 0.126124325339073 0.123931988190057 1.0176898408638 0.308825376719442 1 0.999535809684267
"SP4" 20.7630769396413 0.026775553955959 0.212240851014876 0.126156457759785 0.899608077585167 1 0.999535809684267
"SP8" 22.5423558847581 0.40011988839151 0.196074239012837 2.04065506211305 0.0412851250098373 1 0.999535809684267
"SPA17" 59.461798004324 -0.085870912509388 0.133217399426894 -0.644592319612962 0.519191413375306 1 0.999535809684267
"SPAG16" 73.5915297498491 -0.0389324513266884 0.117844014963974 -0.330372750271538 0.741118328837558 1 0.999535809684267
"SPAG5" 186.390362065597 -0.0552131091205439 0.0931491089517263 -0.592738993876555 0.55335584093102 1 0.999535809684267
"SPAG7" 212.589921018495 -0.0438890869299709 0.0904492971224973 -0.485234140299963 0.627510267130116 1 0.999535809684267
"SPAG9" 215.820522133975 -0.0696690960999328 0.0730788750336156 -0.953341113528166 0.340417266886367 1 0.999535809684267
"SPARC" 1415.02124894826 -0.166715755512561 0.132333054070436 -1.25981945088204 0.207734501360128 1 0.999535809684267
"SPART" 114.88195379173 -0.0652859778715527 0.0934432039837193 -0.698670155647996 0.484758189132216 1 0.999535809684267
"SPAST" 44.51815077474 -0.227090004540681 0.150568685687163 -1.50821536034728 0.131499417251606 1 0.999535809684267
"SPATA13" 30.4549413813244 -0.134567892084683 0.18517682722992 -0.726699415351796 0.467410111667769 1 0.999535809684267
"SPATA18" 18.6340696049492 -0.0816377297030822 0.225818109616762 -0.361519852600088 0.717710866870744 1 0.999535809684267
"SPATA2" 18.4458739831531 -0.0508654746956189 0.238943308105151 -0.212876749296677 0.831423098099414 1 0.999535809684267
"SPATA20" 20.7488616145492 0.0104716660107703 0.246892032671587 0.0424139487105266 0.966168708892808 1 0.999535809684267
"SPATA24" 17.0009389367464 0.0921584094575486 0.257051372364506 0.35852136718751 0.719953180493715 1 0.999535809684267
"SPATA2L" 14.1168717612065 -0.0573480076591443 0.286378862129086 -0.200252236609888 0.841283315532788 1 0.999535809684267
"SPATA33" 43.2034864893616 0.202108903241977 0.153025840818897 1.3207501567083 0.186584684088602 1 0.999535809684267
"SPATA6" 26.582321133813 -0.0185405157728118 0.204824162943075 -0.0905191824363252 0.92787465114711 1 0.999535809684267
"SPATA7" 28.533012705227 0.157614911078713 0.188439472113666 0.836421951891482 0.402917567366001 1 0.999535809684267
"SPATS2" 62.1654267780793 0.00352007188760607 0.125001984253916 0.0281601280860932 0.977534437780676 1 0.999535809684267
"SPATS2L" 452.341116180752 0.09429336524661 0.059462234962913 1.58576893898155 0.112791734145915 1 0.999535809684267
"SPC24" 70.4087156771136 0.136768643498702 0.129985761553231 1.05218173024814 0.292716179967799 1 0.999535809684267
"SPC25" 81.0249237243295 -0.0689566853368005 0.119964349667984 -0.574809812478843 0.565419929733419 1 0.999535809684267
"SPCS1" 275.790059893691 -0.0809377460695992 0.0868599933910253 -0.931818469122311 0.351430348147727 1 0.999535809684267
"SPCS2" 218.839237226511 -0.0339897959540822 0.0728570038041606 -0.466527501535016 0.640837966991946 1 0.999535809684267
"SPCS3" 133.368303913096 -0.130483329709874 0.0874294811185754 -1.49244085679643 0.135583610992068 1 0.999535809684267
"SPDL1" 199.037395336026 -0.0183839212242394 0.0738640651752693 -0.248888565510399 0.803446980441795 1 0.999535809684267
"SPECC1" 122.413047051056 -0.00608042835509145 0.102464648803873 -0.0593417185934046 0.952679933010652 1 0.999535809684267
"SPECC1L" 129.867634821368 -0.126720664303004 0.0933522889020578 -1.35744571229481 0.174639631868041 1 0.999535809684267
"SPECC1L-ADORA2A" 11.2018222410373 0.397665839564923 0.381428076965647 1.04257096836827 0.297147040923562 1 0.999535809684267
"SPEG" 12.2891243994685 0.42217309140469 0.287624625330948 1.46779188645244 0.142160762051961 1 0.999535809684267
"SPEN" 141.497077006648 -0.0311260808629568 0.102164798734895 -0.304665415567696 0.760620992451471 1 0.999535809684267
"SPEN-AS1" 11.8595877984153 0.0789313492238874 0.309180142181829 0.255292428119358 0.798497247723154 1 0.999535809684267
"SPG11" 60.5165316677447 0.0676667620451891 0.134590443587296 0.502760524756722 0.61513265065653 1 0.999535809684267
"SPHK1" 31.9475164685254 0.0275760234366426 0.208087491771161 0.132521292855837 0.894571982288728 1 0.999535809684267
"SPHK2" 18.2247130678113 0.141835429389462 0.265976678386826 0.533262653890212 0.593851775922588 1 0.999535809684267
"SPICE1" 27.723016529993 -0.0303470271848206 0.194541477219315 -0.155992581215003 0.876038868968662 1 0.999535809684267
"SPIDR" 29.8041443899291 -0.204153362712976 0.196938974622292 -1.03663260715417 0.299907110899214 1 0.999535809684267
"SPIN1" 87.0171639105665 0.0606801636659568 0.108538845349627 0.559064024225548 0.576118026139408 1 0.999535809684267
"SPIN2B" 35.1157580021609 0.171201363201369 0.1688255554797 1.01407255977875 0.31054813045631 1 0.999535809684267
"SPIN3" 12.0586469420777 -0.125592767837694 0.30171224600321 -0.416266722685023 0.677214840306125 1 0.999535809684267
"SPIN4" 23.2030702088176 -0.0443289446042253 0.230861530827695 -0.192015293519433 0.847730225835227 1 0.999535809684267
"SPINDOC" 81.9747984563443 0.0733589110414831 0.11424942432637 0.642094360422532 0.520811917425705 1 0.999535809684267
"SPINT2" 59.2088063369076 -0.124108669057997 0.138795191066652 -0.894185656608213 0.371222565251074 1 0.999535809684267
"SPIRE1" 60.8480359088013 0.0358805197239182 0.125695576096633 0.285455708451775 0.775295032846268 1 0.999535809684267
"SPMIP4" 10.3447163748435 -0.18682691580314 0.314801766929538 -0.593474800428797 0.552863442609978 1 0.999535809684267
"SPOCK1" 118.334191779369 -0.198590819156008 0.096159543039811 -2.06522215973707 0.0389019847277647 1 0.999535809684267
"SPOP" 93.648631117095 -0.0149270059699204 0.1083067415315 -0.137821577483051 0.890381430730321 1 0.999535809684267
"SPOPL" 27.4344864268688 0.153356394948317 0.180136242251361 0.851335594834517 0.394582957442751 1 0.999535809684267
"SPP1" 23.1695115689561 -0.198358107896308 0.198618710244027 -0.998687926492935 0.317945891178576 1 0.999535809684267
"SPPL2A" 117.392764054628 -0.0776695882873414 0.098559689026955 -0.788046198746626 0.430669683349827 1 0.999535809684267
"SPPL2B" 18.4932136090105 0.226970836972421 0.244711129592372 0.927505166399659 0.353664310611062 1 0.999535809684267
"SPPL3" 94.3535756499259 0.0188132615138201 0.10057691642998 0.187053472920077 0.851618707433849 1 0.999535809684267
"SPRED1" 91.2883814886788 0.00587421261497499 0.0969335962269114 0.0606003784407634 0.951677472127667 1 0.999535809684267
"SPRED2" 30.7096835440589 -0.0984898405235839 0.183073636991322 -0.537979373448797 0.590591288825932 1 0.999535809684267
"SPRING1" 84.212253373599 -0.0463823954385934 0.107986788732768 -0.429519166028493 0.667545449049001 1 0.999535809684267
"SPRTN" 34.8907660043081 -0.114698289192047 0.172601967203145 -0.664524808440055 0.506354476179377 1 0.999535809684267
"SPRY1" 31.7189829467182 0.495784606906295 0.174684438583105 2.83817271262219 0.00453726241937186 1 0.999535809684267
"SPRY2" 34.1761336026836 0.102141556349163 0.166972119653599 0.611728212836173 0.540717592439453 1 0.999535809684267
"SPRY4" 14.2461305984374 0.0975577572826465 0.285214094608194 0.342050968472173 0.732312535713606 1 0.999535809684267
"SPRYD3" 18.4626807104972 -0.146116169297643 0.252484516712879 -0.578713384883733 0.562782582996447 1 0.999535809684267
"SPRYD4" 23.9851922350785 -0.0171127352947299 0.199020814168647 -0.0859846512346638 0.931478618574129 1 0.999535809684267
"SPRYD7" 28.2431682898581 0.363252090054929 0.185057636962638 1.9629132632244 0.0496562533693118 1 0.999535809684267
"SPSB2" 13.1388619190239 0.493961781493278 0.270931340459555 1.82319911995201 0.0682732383249084 1 0.999535809684267
"SPSB3" 33.1844498012611 -0.0369848756926694 0.175634320033656 -0.210578864572609 0.8332159061243 1 0.999535809684267
"SPSB4" 34.8624826940245 0.329425301462655 0.177180092208533 1.85926814551454 0.0629891398069076 1 0.999535809684267
"SPTAN1" 250.525974280882 0.00975962479357889 0.0785336210270904 0.124273205105521 0.901098962046442 1 0.999535809684267
"SPTBN1" 478.47841490968 -0.142093827427957 0.0716679226111184 -1.98266982285758 0.0474043225019985 1 0.999535809684267
"SPTBN2" 17.0962090657227 0.162898685111068 0.279926318030773 0.581934154162527 0.560611033949426 1 0.999535809684267
"SPTLC1" 72.5579332232996 0.0866546386399514 0.119835985030831 0.723110329653126 0.469612103536476 1 0.999535809684267
"SPTLC2" 65.5853017072288 0.109367557877832 0.121774228984101 0.898117432483285 0.369122946196797 1 0.999535809684267
"SPTSSA" 104.483065172322 -0.10836482196778 0.123158251343239 -0.879882758856083 0.378922825633568 1 0.999535809684267
"SPTY2D1" 68.881655455044 0.0508898895275366 0.119538156845882 0.425720881685901 0.670311244252254 1 0.999535809684267
"SPX" 14.3506520892627 0.414043734392402 0.270930207911113 1.52823023163309 0.126455385255775 1 0.999535809684267
"SQLE" 277.696706591338 0.00227239628278593 0.0617912066553471 0.0367753990541191 0.970664089487139 1 0.999535809684267
"SQSTM1" 568.706642937944 -0.165833261961236 0.0953124255545533 -1.73989132053217 0.0818781030224973 1 0.999535809684267
"SRBD1" 54.7479377808696 -0.142247379392442 0.137226158326443 -1.03659084483043 0.299926581804199 1 0.999535809684267
"SRD5A1" 32.0549189205645 0.256326235005406 0.181496393588274 1.41229381993608 0.157863465342368 1 0.999535809684267
"SRD5A3" 22.3678467368 0.117666681803141 0.216373141445729 0.543813714664092 0.586569670197776 1 0.999535809684267
"SREBF1" 38.234016444691 0.123774384148273 0.160661315969545 0.770405641216925 0.441059308151691 1 0.999535809684267
"SREBF2" 117.225778638224 -0.208180369012766 0.128097524661322 -1.62517089665218 0.104126149819665 1 0.999535809684267
"SREK1" 189.720162137317 -0.0822282387478562 0.0828239030155733 -0.992808063300215 0.320803499705254 1 0.999535809684267
"SREK1IP1" 182.310240345231 -0.102664439472492 0.0764327881571018 -1.34319893265536 0.179207567194246 1 0.999535809684267
"SRF" 176.406492435918 0.0223648437224627 0.0975904101110295 0.229170506579674 0.818736394942294 1 0.999535809684267
"SRFBP1" 58.2552234129866 0.0771124411645632 0.139708561236533 0.551952152982295 0.580981135239431 1 0.999535809684267
"SRGAP1" 109.850279041554 -0.0133145841573512 0.111945104229687 -0.118938512308966 0.90532406989644 1 0.999535809684267
"SRGAP2" 88.4850481035294 -0.143941746529456 0.11075016332451 -1.29969782624782 0.193704555694977 1 0.999535809684267
"SRGAP2B" 98.4522933806228 0.0246718280946524 0.118814807499401 0.207649438768622 0.835502699065631 1 0.999535809684267
"SRGAP2C" 80.3774620727885 0.148236284899025 0.11998528175927 1.23545390505843 0.216661621523642 1 0.999535809684267
"SRGAP3" 31.800701661346 -0.0289652384383371 0.176047814515549 -0.16453051983658 0.869313522758765 1 0.999535809684267
"SRI" 257.131659070012 -0.0408568429322743 0.0686164182967761 -0.595438292269387 0.551550535705077 1 0.999535809684267
"SRM" 135.625073247173 -0.0657785300604996 0.12754582679224 -0.515724674925244 0.606046718354649 1 0.999535809684267
"SRP14" 947.722225724907 -0.0378447505601886 0.0933494283736136 -0.405409558682268 0.685176485926563 1 0.999535809684267
"SRP19" 230.296874186046 -0.0537188097308672 0.0785136293879335 -0.684197255300021 0.493850615201776 1 0.999535809684267
"SRP54" 145.23747150361 0.0180309934795515 0.0932128585984618 0.193438906934767 0.84661524747528 1 0.999535809684267
"SRP68" 130.65838691511 -0.188341322651087 0.0915545352704817 -2.05714902156038 0.0396718934803235 1 0.999535809684267
"SRP72" 411.582057493462 -0.0574633412297933 0.0741068026493402 -0.775412501625516 0.438095950212737 1 0.999535809684267
"SRP9" 606.235169923614 0.0736117365886187 0.0888246474167274 0.828730974222322 0.407256654630669 1 0.999535809684267
"SRPK1" 206.095102530489 -0.0873902418743403 0.0792052301947198 -1.10333928276578 0.269879853430902 1 0.999535809684267
"SRPK2" 110.880612076728 -0.22503704301424 0.101973720758655 -2.20681408249134 0.0273270508043768 1 0.999535809684267
"SRPRB" 116.228580035687 0.0837967072048 0.0935301105215628 0.895932943279065 0.370288578328373 1 0.999535809684267
"SRPX" 15.6615246913975 0.167136471791408 0.274539244839271 0.608788998051111 0.542664306987482 1 0.999535809684267
"SRPX2" 16.3521835447613 0.0882406242155851 0.269498015624703 0.327425877370715 0.743345796849732 1 0.999535809684267
"SRR" 36.3061388257451 0.0435253852665217 0.173737423227094 0.250523948485349 0.802182186840495 1 0.999535809684267
"SRRD" 82.9587429614736 0.00715680418314942 0.115123043697363 0.062166565035957 0.950430188205793 1 0.999535809684267
"SRRM1" 383.130618333278 -0.0104007615087963 0.0618668331591911 -0.168115304722869 0.866492569283569 1 0.999535809684267
"SRRM2" 494.995961998442 -0.0710493933235199 0.086015775734657 -0.826004215118566 0.408801700723997 1 0.999535809684267
"SRRT" 177.722203394809 0.065552347885641 0.0886411234757192 0.739525237443513 0.45958812067262 1 0.999535809684267
"SRSF1" 517.503607514984 -0.0164900375848694 0.123073583506775 -0.133985190932233 0.893414284764641 1 0.999535809684267
"SRSF10" 291.708561149973 -0.0653714974191041 0.0599319316925684 -1.09076239615367 0.275377446925335 1 0.999535809684267
"SRSF11" 509.179874293212 -0.0115295311677323 0.0667193504499151 -0.172806406087351 0.862803601472763 1 0.999535809684267
"SRSF12" 50.0603072499126 -0.0815649637589283 0.137169062442593 -0.594630905150821 0.552090217014203 1 0.999535809684267
"SRSF2" 475.213663235568 -0.0885813520661763 0.0731498870296309 -1.21095678562422 0.225911967305975 1 0.999535809684267
"SRSF3" 800.31180434763 -0.0507618291724636 0.0664484170910569 -0.763928343137244 0.444909945930946 1 0.999535809684267
"SRSF4" 172.087933456977 -0.02591600954109 0.0798355831149493 -0.324617276281123 0.745470750192596 1 0.999535809684267
"SRSF5" 231.060902702519 0.0367070582128491 0.0683344791043436 0.537167454760271 0.591151949709941 1 0.999535809684267
"SRSF6" 245.700927453991 -0.0247231298775854 0.0749445074505114 -0.329885814432912 0.741486242513063 1 0.999535809684267
"SRSF7" 452.125182078217 -0.0535499004477669 0.0640031350551015 -0.836676209714802 0.402774595156976 1 0.999535809684267
"SRSF8" 81.7724369140682 0.152423395911081 0.120260696782275 1.26744148328888 0.204997474708861 1 0.999535809684267
"SRSF9" 451.72540416822 -0.0189729161117209 0.0751779477759573 -0.252373424295424 0.800752439782745 1 0.999535809684267
"SRXN1" 38.7866048099097 -0.0935241663978593 0.182918691740304 -0.511288187708224 0.609149275049867 1 0.999535809684267
"SS18" 88.7694247240817 -0.0163465486923737 0.114635743003437 -0.142595566305036 0.886609599273507 1 0.999535809684267
"SS18L1" 48.8123366724654 0.0897301078934689 0.14008758039401 0.640528643874742 0.521828973185256 1 0.999535809684267
"SS18L2" 120.643756644868 0.0639056796284419 0.101560997785915 0.629234460291063 0.529195571551325 1 0.999535809684267
"SSB" 640.13317873004 0.0405147663688728 0.0868563354007224 0.466457238633807 0.640888248884333 1 0.999535809684267
"SSBP1" 632.576826007712 -0.0172915349349532 0.103644021741204 -0.166835815944403 0.867499236567335 1 0.999535809684267
"SSBP2" 69.5860437402584 -0.131102466424034 0.131683407717012 -0.995588348577473 0.319450198225637 1 0.999535809684267
"SSBP3" 98.9868590726803 -0.0678433751736126 0.103110641327345 -0.657966765605021 0.510559486944917 1 0.999535809684267
"SSBP4" 80.0516053032591 0.0736970937604775 0.131107489044573 0.562112006701788 0.574039708355174 1 0.999535809684267
"SSH1" 62.554706693076 -0.0704220401949318 0.128723605099137 -0.547079458664135 0.584324143834703 1 0.999535809684267
"SSH2" 34.3010835280508 -0.0164510919868909 0.162669991663173 -0.101131695026793 0.919445918027132 1 0.999535809684267
"SSNA1" 104.661516417112 0.0749442569424937 0.119029796357432 0.62962602000465 0.528939295430851 1 0.999535809684267
"SSPN" 51.7476153244063 0.319663975968742 0.148139396182307 2.15785931498835 0.0309387715365544 1 0.999535809684267
"SSR1" 216.944130313644 -0.00501259590366722 0.0728567808191578 -0.0688006778134939 0.945148278550948 1 0.999535809684267
"SSR2" 327.930534143828 -0.0874720803544882 0.0666225279249712 -1.3129504850521 0.189199633526105 1 0.999535809684267
"SSR3" 392.13818784563 -0.049710007340957 0.0693320099106555 -0.716984945410001 0.473383385859774 1 0.999535809684267
"SSR4" 313.184436525225 -0.0259322524558115 0.0706329824838894 -0.36714083907934 0.713513965921131 1 0.999535809684267
"SSRP1" 459.228420561566 -0.0601920803760526 0.111351541635615 -0.540559021383145 0.588811569362372 1 0.999535809684267
"SSU72" 210.090088485608 0.0455726251982551 0.072835827557914 0.625689673972866 0.53151850751756 1 0.999535809684267
"SSX2IP" 57.5858066787638 -0.145180941620227 0.135093305016143 -1.0746716249401 0.282521771919251 1 0.999535809684267
"ST13" 608.889378478735 -0.125175980803638 0.0706801856971266 -1.77101941044741 0.0765574739826923 1 0.999535809684267
"ST20" 19.1045120876566 0.0674532188069832 0.225217847209349 0.299502102709838 0.764556967891458 1 0.999535809684267
"ST3GAL2" 44.017981720081 -0.206905426158745 0.166182291532721 -1.24505098738517 0.213113008691302 1 0.999535809684267
"ST3GAL3" 17.7783449411197 -0.058438076537532 0.260029663699421 -0.224736192425657 0.822184507231241 1 0.999535809684267
"ST3GAL5" 25.2096976926868 0.0880869886574826 0.211643910456938 0.416203747451573 0.67726091778445 1 0.999535809684267
"ST6GAL1" 24.769064091235 0.376948566690918 0.216127167197948 1.74410543374992 0.0811407067426029 1 0.999535809684267
"ST6GALNAC3" 11.5478009667624 -0.243223601324085 0.319680772782832 -0.760832749517011 0.446756970713638 1 0.999535809684267
"ST7" 31.1325330324874 -0.0634872824591706 0.181294480355747 -0.350188722428791 0.726197069787815 1 0.999535809684267
"ST7L" 26.5979901867062 -0.305589936242901 0.200185475584543 -1.52653400727788 0.126876927851683 1 0.999535809684267
"ST8SIA1" 10.9178168499702 -0.185990927223672 0.300380412883181 -0.619184604743202 0.535794752677676 1 0.999535809684267
"ST8SIA2" 29.7706231633532 0.0504853405398577 0.196057718339231 0.257502438401863 0.796790933185379 1 0.999535809684267
"STAC" 105.648034827098 0.271678467571318 0.104028510712861 2.61157701585484 0.009012568550356 1 0.999535809684267
"STAG1" 68.741455078808 -0.148666791968842 0.120906784443264 -1.22959842703123 0.218847519357227 1 0.999535809684267
"STAG2" 150.158855821539 -0.099896446785761 0.0848462231536167 -1.17738236391378 0.239042925814814 1 0.999535809684267
"STAG3L4" 41.2062159164099 0.202889359386424 0.158123615637079 1.28310599633701 0.199454943276689 1 0.999535809684267
"STAG3L5P-PVRIG2P-PILRB" 50.2576520548739 0.057521855128601 0.237653997577536 0.242040343166684 0.808748903089871 1 0.999535809684267
"STAM" 71.581418787149 0.0134199812552604 0.121004056173064 0.110905218219021 0.91169150759254 1 0.999535809684267
"STAM2" 39.7615397717863 0.237715744013179 0.146777875557229 1.6195611437399 0.105326582081374 1 0.999535809684267
"STAMBP" 104.172610421965 0.0222578496442471 0.0994319500868261 0.223850076608284 0.822873963018747 1 0.999535809684267
"STAP2" 13.7512966165224 0.229174982416107 0.281988776551776 0.8127095880145 0.416384582715681 1 0.999535809684267
"STARD10" 33.0188677665958 0.0509778636402817 0.182065215034352 0.279997821828092 0.779479176009814 1 0.999535809684267
"STARD13" 33.1511654639014 0.0475833058958044 0.189757176856989 0.250758926138882 0.802000499282336 1 0.999535809684267
"STARD3" 21.4113308318432 -0.0219466781984949 0.231041554738784 -0.0949901770844118 0.924322629190718 1 0.999535809684267
"STARD3NL" 196.777000779279 -0.049188362992919 0.0980741544557811 -0.501542565070971 0.615989329294235 1 0.999535809684267
"STARD4" 77.2172925741967 -0.127430871738105 0.129025725549781 -0.987639257172321 0.32332935292855 1 0.999535809684267
"STARD7" 328.831201064841 -0.113722216209186 0.0753449331706663 -1.50935453020563 0.13120820633833 1 0.999535809684267
"STARD9" 14.3830507670339 0.142074200282234 0.279564758397354 0.508197818268278 0.611314620763957 1 0.999535809684267
"STAT1" 84.6521686730839 -0.109060679306308 0.107921350037304 -1.01055703314136 0.312228489313886 1 0.999535809684267
"STAT2" 47.5965658824036 0.0168782889542793 0.141681853510684 0.119128092526024 0.905173874599584 1 0.999535809684267
"STAT3" 111.539675895151 0.083245623235785 0.112280531037698 0.741407459213347 0.458446423108991 1 0.999535809684267
"STAT5B" 77.1309540719682 0.129902371049904 0.116893398159965 1.11128920105596 0.266443886161281 1 0.999535809684267
"STAT6" 36.3960545000271 -0.176743275728094 0.173514902131259 -1.01860574254534 0.308390176930698 1 0.999535809684267
"STAU1" 184.309319470523 0.0524562733666671 0.0732268065241195 0.716353421057479 0.47377314843965 1 0.999535809684267
"STAU2" 94.0800325457713 -0.182991771533911 0.11176519134543 -1.63728768618435 0.101570372626765 1 0.999535809684267
"STC2" 56.8246474506656 0.287203978525201 0.13507831568326 2.1262034329674 0.0334863243912456 1 0.999535809684267
"STEEP1" 32.6967077891518 -0.139037125595078 0.188986791895078 -0.735697580772041 0.461914762272663 1 0.999535809684267
"STIL" 53.492757101201 -0.05067230353438 0.134222848340388 -0.377523679171786 0.705784470578046 1 0.999535809684267
"STIM1" 24.9306467287523 0.0605839434801998 0.201407002549378 0.300803560518442 0.763564293180393 1 0.999535809684267
"STIM2" 46.9010576614875 0.113896066013244 0.14218420594735 0.801045835255565 0.423105111413334 1 0.999535809684267
"STIMATE" 11.8163504989493 -1.08245923206294 0.5611642311594 -1.92895265228596 0.0537367404381823 1 0.999535809684267
"STIMATE-MUSTN1" 22.1626574362054 0.706335155744881 0.261182126903023 2.70437783825516 0.00684324269202426 1 0.999535809684267
"STIP1" 186.134281579945 -0.0521631138598352 0.0892987762248394 -0.584141419010012 0.559125170417046 1 0.999535809684267
"STK10" 39.3991060498411 0.0299499938457868 0.163988045433342 0.182635226651085 0.855084242325405 1 0.999535809684267
"STK11" 31.3401199443229 0.115930781486197 0.188732870597285 0.614258560892491 0.539044481218743 1 0.999535809684267
"STK11IP" 24.2472009376363 -0.15507923045542 0.218975635498864 -0.708203130006326 0.478819122710502 1 0.999535809684267
"STK16" 21.1136750179911 -0.0374714198643878 0.227081939168775 -0.165012770287019 0.868933930612795 1 0.999535809684267
"STK17A" 58.3221984930243 0.0215180476428991 0.131279352870298 0.163910372594224 0.869801701392593 1 0.999535809684267
"STK17B" 39.0806631220208 -0.0346117741758496 0.154112834053852 -0.224587227847326 0.822300401784358 1 0.999535809684267
"STK19" 36.9489353519468 0.0129978515520824 0.187598280778011 0.0692855579388972 0.944762321206088 1 0.999535809684267
"STK24" 192.832819958523 0.0123915647374109 0.0717843969948313 0.172621979931142 0.862948573773643 1 0.999535809684267
"STK25" 196.137648164803 0.197890688898636 0.0959568613169997 2.06228805509688 0.0391803195728109 1 0.999535809684267
"STK26" 74.6732840201679 0.0465215948082191 0.118949374695521 0.391104156094156 0.695720248712881 1 0.999535809684267
"STK3" 40.2317096701053 -0.036365619429797 0.15334273332865 -0.237152544762959 0.812538449984193 1 0.999535809684267
"STK32B" 18.7091797374705 0.310291250811605 0.23344691902331 1.32917261067225 0.183791029081763 1 0.999535809684267
"STK32C" 15.9381448501042 0.0912387288760305 0.244230018219312 0.373577046512359 0.708719013702049 1 0.999535809684267
"STK33" 40.8692852380583 0.0602312234243024 0.154965531536885 0.388674970665758 0.697516599900533 1 0.999535809684267
"STK35" 65.7608782513708 -0.159628493944569 0.137303224737595 -1.16259828747388 0.244992525936572 1 0.999535809684267
"STK36" 28.1560462029411 -0.146941313083563 0.196604164083772 -0.747396749038096 0.454824107183925 1 0.999535809684267
"STK38" 34.3962447543561 0.140184131192983 0.178724389962416 0.784359265248927 0.432829333293134 1 0.999535809684267
"STK38L" 76.0875969597537 -0.0319041981229907 0.123964398223163 -0.257365812929259 0.796896391514234 1 0.999535809684267
"STK39" 55.375995453366 -0.046747234255474 0.142577087951062 -0.327873397663441 0.743007388473128 1 0.999535809684267
"STK4" 120.696261366669 0.0117826224733505 0.101506830293049 0.116077139236189 0.907591406570568 1 0.999535809684267
"STK40" 126.260944084129 0.0503817471899716 0.110020613061397 0.45793007135723 0.647002681592935 1 0.999535809684267
"STMN1" 1005.48819606969 -0.0636734557154122 0.11357908232484 -0.560608999580608 0.575064115064033 1 0.999535809684267
"STMN2" 39.7202822173126 0.322774025835608 0.187069010522948 1.72542755709938 0.0844504486579978 1 0.999535809684267
"STMN3" 177.297212324472 0.168131109798919 0.0958817723800198 1.75352525955136 0.0795118876077284 1 0.999535809684267
"STMP1" 204.110954425893 0.0159573299763556 0.129457025865144 0.123263529883488 0.901898419485904 1 0.999535809684267
"STN1" 48.7656866600337 0.174526970020976 0.155737325692808 1.1206495889446 0.262437048052981 1 0.999535809684267
"STOM" 29.0766900537641 0.134977090990708 0.181653724666396 0.743046096294423 0.457453772816317 1 0.999535809684267
"STOML1" 10.8306395456255 0.20201395776689 0.317316687855142 0.636632000454734 0.524364575934725 1 0.999535809684267
"STOML2" 410.837254987402 -0.0608094602904295 0.116553867425357 -0.521728378763344 0.601859462760321 1 0.999535809684267
"STON1" 37.722341578744 -0.0544673853444878 0.162597374512967 -0.334983178588434 0.737637775421375 1 0.999535809684267
"STON1-GTF2A1L" 12.5829184605462 0.0150668030682941 0.280669289691434 0.0536816945126363 0.957188767432489 1 0.999535809684267
"STON2" 61.5446345480905 0.0409294480459433 0.13294614002682 0.307864884514032 0.758185146933578 1 0.999535809684267
"STOX1" 19.4225921674758 -0.0214906007447071 0.22661454148614 -0.0948332821176062 0.924447250686322 1 0.999535809684267
"STOX2" 47.0105938921754 -0.106111897157323 0.148696778035805 -0.713612618639069 0.475466752546886 1 0.999535809684267
"STRADA" 28.6784751352738 -0.0624518712855973 0.333418841900973 -0.187307564652107 0.851419492218801 1 0.999535809684267
"STRADB" 55.4067730107486 -0.175454096050763 0.145394684378722 -1.2067435394938 0.227530925793815 1 0.999535809684267
"STRAP" 441.245661532745 -0.0328516794507182 0.0640981567809958 -0.512521437441057 0.608286120848702 1 0.999535809684267
"STRBP" 96.1266779762412 -0.153957031898276 0.101317054427256 -1.51955692719842 0.128622370305901 1 0.999535809684267
"STRIP1" 51.1877619275821 -0.205712811387417 0.143538616025587 -1.43315309206233 0.151814091597242 1 0.999535809684267
"STRN" 60.2429630489533 0.131933785026033 0.126161652966449 1.04575187407475 0.295675605918962 1 0.999535809684267
"STRN3" 92.6261242357767 -0.0990447478685479 0.0978896925129642 -1.0117995605659 0.311633900139068 1 0.999535809684267
"STRN4" 66.1196763744263 0.16057461652114 0.127428661195061 1.26011381595967 0.207628306952512 1 0.999535809684267
"STS" 17.4927228021061 0.140457980951392 0.23494084077596 0.597844038045874 0.549944003249983 1 0.999535809684267
"STT3A" 184.439882095022 -0.00611595687560803 0.0953333115330279 -0.064153408470335 0.94884807558283 1 0.999535809684267
"STT3B" 148.361853690825 0.0892102630766727 0.0840407168863577 1.06151239996329 0.28845710068935 1 0.999535809684267
"STUB1" 108.050314008223 0.0428435815832019 0.117048503907486 0.366032714241823 0.714340664539383 1 0.999535809684267
"STX10" 60.8287958380551 0.141669033419315 0.141036064405938 1.004487994018 0.315143455314404 1 0.999535809684267
"STX12" 84.4452100462445 0.158688647991702 0.11124539151682 1.42647390447368 0.153731594235999 1 0.999535809684267
"STX16" 83.1421783408509 -0.0678636940990893 0.110240459189485 -0.615596983158813 0.538160542882706 1 0.999535809684267
"STX17" 31.3815418790595 -0.0981723238030668 0.180988389026657 -0.542423325225616 0.587526914736972 1 0.999535809684267
"STX18" 92.1419670212539 0.0858842206376275 0.105303040658797 0.815591079804708 0.414734052976621 1 0.999535809684267
"STX2" 73.490615314123 -0.170461736256634 0.117348661835056 -1.45260911876638 0.146332312795284 1 0.999535809684267
"STX3" 121.780898907699 -0.171700724174563 0.0984345910631576 -1.74431287131977 0.0811045484508411 1 0.999535809684267
"STX4" 48.8545591662402 0.138032518063616 0.148483558482363 0.929614830587534 0.352570545943918 1 0.999535809684267
"STX5" 74.8952082352654 -0.131915542093667 0.125392904478913 -1.05201759734221 0.292791476064577 1 0.999535809684267
"STX6" 43.6406244649197 0.254633617277569 0.150089868722 1.69654100870197 0.0897834707941004 1 0.999535809684267
"STX7" 87.781413429755 0.0040338061314646 0.10437842776487 0.0386459752062124 0.969172646737312 1 0.999535809684267
"STX8" 96.199886299571 0.122302318119393 0.127470905646534 0.959452806105636 0.337330683760329 1 0.999535809684267
"STXBP1" 29.4698850512338 0.070249644545685 0.17574135134441 0.399733153343135 0.689353070578303 1 0.999535809684267
"STXBP2" 16.0407215103844 -0.294690423327976 0.311696375078248 -0.945440649587269 0.344433957576613 1 0.999535809684267
"STXBP3" 68.0795137351652 -0.15230364916352 0.133965358552169 -1.13688830313703 0.255584982492037 1 0.999535809684267
"STXBP4" 32.0224601882976 -0.14633302537533 0.173215823100011 -0.84480172051511 0.398221553839395 1 0.999535809684267
"STXBP5" 21.6664685864394 0.273364535234523 0.214940083621628 1.27181738570337 0.203438010276309 1 0.999535809684267
"STXBP6" 120.76478580328 0.104959473881688 0.0952895928516301 1.10147887865482 0.270688292080882 1 0.999535809684267
"STYX" 38.977876262661 -0.199423158413418 0.152958133454808 -1.30377609813301 0.192309934392809 1 0.999535809684267
"STYXL1" 38.5051453056976 0.275158388993279 0.173844284099508 1.58278651736275 0.113470130778179 1 0.999535809684267
"SUB1" 586.814402427269 -0.0684391388143526 0.0793700631523941 -0.862279001629952 0.388534005023262 1 0.999535809684267
"SUCLA2" 105.108820499177 -0.145306506148245 0.125369729300279 -1.15902384857364 0.246446464140344 1 0.999535809684267
"SUCLG1" 159.09489510193 -0.154417210490782 0.0881000614405462 -1.75274804541413 0.0796452647198826 1 0.999535809684267
"SUCLG2" 35.4567720641663 -0.0816019689642346 0.174651952560238 -0.467226204849269 0.640338047113523 1 0.999535809684267
"SUCO" 142.547388218534 0.0236644783890181 0.0823839013866176 0.28724639147597 0.773923667032428 1 0.999535809684267
"SUDS3" 103.01560225571 -0.223062709309809 0.101902260312305 -2.18898686472879 0.028597794739272 1 0.999535809684267
"SUGP1" 87.3985021378338 0.158196468043072 0.12729656759389 1.24273946291908 0.213963856803848 1 0.999535809684267
"SUGP2" 147.775594973573 -0.0534647511371195 0.0873789572864219 -0.611872157753793 0.540622343905404 1 0.999535809684267
"SULF1" 28.2187655720827 -0.0697282108869291 0.19448194703057 -0.358533076985128 0.71994441902408 1 0.999535809684267
"SULF2" 257.100414561382 0.0294601560232375 0.0815880204406138 0.361084334000736 0.71803640400621 1 0.999535809684267
"SUMF1" 35.1897631039238 -0.0306214549263622 0.172950038360803 -0.177053761979981 0.859466160632006 1 0.999535809684267
"SUMF2" 23.8845255088697 -0.0679036256959115 0.236423251425985 -0.28721213030593 0.773949898794445 1 0.999535809684267
"SUMO1" 437.450679222619 0.0352844703786234 0.105328589189505 0.334994237083535 0.737629433455957 1 0.999535809684267
"SUMO2" 793.126504086453 0.0568025155093503 0.0850392371222534 0.667956550782438 0.504161327736349 1 0.999535809684267
"SUMO3" 211.585871343343 0.0684067929189723 0.0735485926244302 0.930089760769264 0.352324611796274 1 0.999535809684267
"SUN1" 124.47645458429 -0.717544454646206 0.304390024558192 -2.35731921795955 0.018407415668529 1 0.999535809684267
"SUN2" 28.0221013070874 0.132333741516681 0.192204545790158 0.688504743593101 0.491134984136776 1 0.999535809684267
"SUOX" 24.9518651610341 0.364117990157551 0.19369465448952 1.87985564762837 0.0601277539628322 1 0.999535809684267
"SUPT16H" 513.110344911686 -0.105399914223016 0.0787000049777924 -1.33926184951014 0.180485443818324 1 0.999535809684267
"SUPT20H" 129.880517092783 0.0600953562704058 0.0987983814770911 0.608262558272177 0.543013349516274 1 0.999535809684267
"SUPT3H" 45.0113140635444 0.115325508910933 0.161011425694309 0.716256678143366 0.47383287156324 1 0.999535809684267
"SUPT4H1" 161.56587729842 0.0519126719864554 0.093677742038284 0.554162289322044 0.579467783982704 1 0.999535809684267
"SUPT5H" 150.468545640728 -0.081954779731254 0.0903438204731929 -0.907143170412765 0.364331091425364 1 0.999535809684267
"SUPT6H" 94.6914334002954 -0.126378727797539 0.106803010600533 -1.18328806544811 0.236695001059238 1 0.999535809684267
"SUPT7L" 82.6659550630628 -0.144015888592084 0.110943102229733 -1.29810583711519 0.194250968791046 1 0.999535809684267
"SUPV3L1" 44.300069089159 -0.0136037138833683 0.156213440192823 -0.0870841450426833 0.930604627926734 1 0.999535809684267
"SURF1" 93.7274952799512 -0.247656722487677 0.11853276214302 -2.08935249639131 0.0366760040281533 1 0.999535809684267
"SURF2" 107.34327745751 -0.070198653791762 0.108266358813241 -0.648388424264408 0.51673375541793 1 0.999535809684267
"SURF4" 281.922778504899 -0.0692913333853605 0.0906962249877136 -0.763993577403549 0.444871069998321 1 0.999535809684267
"SURF6" 100.807658816248 -0.0418073147827615 0.098568378792449 -0.424145301920743 0.671459848842413 1 0.999535809684267
"SUSD1" 12.3435077103026 -0.116907329828211 0.299763153384525 -0.389998999237395 0.69653728694746 1 0.999535809684267
"SUSD6" 26.7434061227798 0.410060155932599 0.203867747658176 2.01140278755689 0.0442829291541696 1 0.999535809684267
"SUV39H1" 16.4073778665938 0.28115242185142 0.256532491574746 1.09597197659268 0.273091038326981 1 0.999535809684267
"SUV39H2" 78.034993969098 -0.0972045814877198 0.114987447449334 -0.845349502436347 0.397915729921986 1 0.999535809684267
"SUZ12" 238.618181949816 0.00499344601688133 0.0811651632377265 0.0615220350417569 0.950943466217432 1 0.999535809684267
"SV2A" 49.8132289348904 -0.251129026825855 0.17436917445211 -1.44021457700269 0.149806700336603 1 0.999535809684267
"SVBP" 132.865679280328 -0.11949132033455 0.10216257712638 -1.16961928423881 0.242154213300378 1 0.999535809684267
"SVIL" 79.2594607655845 0.101269104786617 0.104544797499636 0.968667090172227 0.33271131759626 1 0.999535809684267
"SVIL-AS1" 18.9210703346864 -0.0299138007033364 0.238659381261322 -0.125340979873664 0.900253610728823 1 0.999535809684267
"SVIP" 57.9160050990178 -0.10781206241733 0.149732139429267 -0.720032872222868 0.47150475628753 1 0.999535809684267
"SWAP70" 109.653140731848 -0.173242632537775 0.0958033242981206 -1.80831546094036 0.0705574169136683 1 0.999535809684267
"SWI5" 55.7369794387937 -0.0507711122770077 0.145526405586854 -0.348879037259709 0.727180123418078 1 0.999535809684267
"SWT1" 13.3221738270529 -0.172105523230345 0.280056970950317 -0.61453754443726 0.538860171248238 1 0.999535809684267
"SYAP1" 235.371749738594 0.00304884608193158 0.0697754460871449 0.0436951141541077 0.965147433839162 1 0.999535809684267
"SYCE1L" 18.9505946477142 -0.120557051046421 0.273700316524111 -0.440470996078664 0.65959601445964 1 0.999535809684267
"SYDE1" 78.4916789935882 0.184925751027535 0.131175080489956 1.40976281727302 0.158609729224189 1 0.999535809684267
"SYDE2" 13.0745914817573 -0.107182654579581 0.259828515474578 -0.412513054557584 0.679963414219989 1 0.999535809684267
"SYF2" 205.803050855319 -0.0417329349267872 0.0778998835982049 -0.53572525399446 0.592148447354118 1 0.999535809684267
"SYNC" 14.3992023545626 0.351111933489982 0.266160591970508 1.31917325134627 0.18711119857619 1 0.999535809684267
"SYNCRIP" 381.681115228356 -0.0597876600562636 0.0541484438744346 -1.10414364251918 0.269530832229749 1 0.999535809684267
"SYNDIG1" 11.4799325611277 0.0399611560851628 0.316918558122818 0.126092824357974 0.899658447468968 1 0.999535809684267
"SYNE1" 45.5430550235141 0.133380075041393 0.144966477540302 0.920075298127542 0.357533411853204 1 0.999535809684267
"SYNE2" 209.19666093734 -0.300386229938274 0.118262181422265 -2.54000244478595 0.0110851693985286 1 0.999535809684267
"SYNGR1" 45.6545091133777 0.00762643417637295 0.154398199296723 0.0493945798015198 0.960604847583119 1 0.999535809684267
"SYNGR2" 39.1001079521892 -0.130127403755728 0.155402010445835 -0.837359847420273 0.402390328335693 1 0.999535809684267
"SYNJ1" 11.5627627769124 -0.135903462247442 0.302638033274141 -0.449062732721154 0.65338640326746 1 0.999535809684267
"SYNJ2" 88.1250478452034 0.157908653621474 0.11168990477446 1.41381312787709 0.15741677800033 1 0.999535809684267
"SYNJ2BP" 87.3188722408176 -0.0554212200509535 0.107694908582963 -0.51461318627017 0.606823348802011 1 0.999535809684267
"SYNJ2BP-COX16" 10.7063044032911 0.156871396834177 0.325514749960097 0.481917937216075 0.629864243293287 1 0.999535809684267
"SYNM" 41.8943770068932 -0.0236071561623071 0.146802737623752 -0.160808691611807 0.87224407941773 1 0.999535809684267
"SYNPO" 18.6434494020375 0.179327717568213 0.23832033320468 0.752465033750175 0.451771449914106 1 0.999535809684267
"SYNRG" 82.8576812832548 0.0453390511245039 0.112385811993316 0.403423264203496 0.686636875198632 1 0.999535809684267
"SYPL1" 115.495354857024 0.00600648819574202 0.105002326087824 0.0572033822442962 0.954383183932932 1 0.999535809684267
"SYS1" 63.4837174917327 0.0735869367620919 0.129605999481227 0.567774154411353 0.570188331650684 1 0.999535809684267
"SYS1-DBNDD2" 14.2859058678591 0.367367363217608 0.703493959058073 0.522204005432379 0.601528297500422 1 0.999535809684267
"SYT1" 40.905638862411 0.0290015217610703 0.163767820772436 0.177089257366191 0.859438279945486 1 0.999535809684267
"SYT11" 125.109627670985 -0.0536763675139086 0.088869568785755 -0.603990412548423 0.545850016371981 1 0.999535809684267
"SYT14" 16.6984759910901 -0.5251504463047 0.246526291929394 -2.13020056479455 0.0331550584626474 1 0.999535809684267
"SYT17" 25.2805902042449 -0.439484461332429 0.227023556940126 -1.93585400235948 0.0528855847170034 1 0.999535809684267
"SYTL2" 239.692112677387 0.106276493867901 0.0731705878317291 1.45244827214325 0.146377002363564 1 0.999535809684267
"SYVN1" 104.180658068834 0.0922292107707041 0.178338099835766 0.517159321847879 0.605044945597557 1 0.999535809684267
"SZRD1" 174.254876584748 0.00362772350408534 0.0870303659516427 0.0416834223827237 0.966751069496899 1 0.999535809684267
"SZT2" 17.1623840269702 0.0250143125752436 0.242486404969543 0.10315758765274 0.917837900419651 1 0.999535809684267
"TAB1" 39.5263334368662 0.087825169857047 0.178443115747442 0.492174604154243 0.622595915894875 1 0.999535809684267
"TAB2" 157.113220071652 -0.0434564487121159 0.0783926855467206 -0.554343155985091 0.579344020704085 1 0.999535809684267
"TAB3" 18.878324557477 -0.138336518505312 0.238500537379878 -0.58002602436477 0.561897068141877 1 0.999535809684267
"TACC1" 142.614237725149 -0.132450679344731 0.0873711951650618 -1.5159536171447 0.129531081186873 1 0.999535809684267
"TACC2" 46.652685490589 0.155398882078684 0.160472752703534 0.968381731232443 0.332853759853574 1 0.999535809684267
"TACC3" 198.547244455396 0.0796493049700858 0.121933191053452 0.653220868591636 0.51361389845957 1 0.999535809684267
"TACO1" 44.6220195617667 0.0102709010246567 0.217140551760166 0.0473007042737971 0.962273566783325 1 0.999535809684267
"TADA1" 39.9212479270699 0.203757322934163 0.160570189604231 1.26896109070045 0.204454941796056 1 0.999535809684267
"TADA2A" 29.1130903753794 0.101218783999581 0.188467245155742 0.537062999546354 0.591224097789533 1 0.999535809684267
"TADA2B" 35.050237401076 0.129083700657421 0.165437918309075 0.780254623467059 0.435241016120939 1 0.999535809684267
"TADA3" 154.444965635279 0.120064341447764 0.0955888951413369 1.25604905538701 0.209098185006247 1 0.999535809684267
"TAF1" 38.6668491257977 -0.00871896028284502 0.168693903692673 -0.0516850940786173 0.958779614566438 1 0.999535809684267
"TAF10" 177.681587085795 0.064018330808144 0.0888905472848084 0.720192784987891 0.471406305593776 1 0.999535809684267
"TAF11" 105.645045065342 -0.0972542877659632 0.112716396228062 -0.86282289906773 0.388234846901535 1 0.999535809684267
"TAF12" 62.3965643662278 0.275403438950475 0.131559754520983 2.09337148699642 0.0363160056650031 1 0.999535809684267
"TAF13" 82.9867840088523 -0.130612970666113 0.107303262408633 -1.2172320555242 0.223515937092505 1 0.999535809684267
"TAF15" 201.710721086329 -0.100639501294533 0.0741656860066153 -1.35695503828491 0.174795497172729 1 0.999535809684267
"TAF1A" 28.1374651277009 -0.0508162025528321 0.182655252417485 -0.278208274222985 0.780852483589604 1 0.999535809684267
"TAF1B" 57.9239456626132 -0.107639509824014 0.136064462310906 -0.791092016209629 0.42889029774314 1 0.999535809684267
"TAF1C" 36.3810555360471 0.11231767947843 0.185282572102147 0.606196676806216 0.544384159269871 1 0.999535809684267
"TAF1D" 463.970237721766 0.0369544272742293 0.075133850130153 0.491847911563347 0.622826863471739 1 0.999535809684267
"TAF2" 70.8431064414463 0.0971215123931217 0.14471082829575 0.671141983892396 0.502130083423079 1 0.999535809684267
"TAF3" 74.105196494325 -0.323378791811043 0.130356190645543 -2.48073214021999 0.0131112858563413 1 0.999535809684267
"TAF4" 21.0904342165632 -0.180730919515028 0.219978149339019 -0.82158578048811 0.411312684864381 1 0.999535809684267
"TAF5" 28.902020665948 -0.161700765792402 0.182513472879852 -0.885966187815899 0.375635747695913 1 0.999535809684267
"TAF5L" 44.3605047905768 0.00496101958108227 0.158056212879284 0.0313876910670463 0.974960357421533 1 0.999535809684267
"TAF6" 62.0533742443144 0.0483219990931749 0.1313260372253 0.367954444633662 0.712907202684169 1 0.999535809684267
"TAF7" 241.799509761426 0.0390872243398603 0.0674785580211427 0.579253995433828 0.562417802157609 1 0.999535809684267
"TAF8" 26.8296453910606 0.0214187299847338 0.193726714380791 0.110561571506514 0.911964022094598 1 0.999535809684267
"TAF9" 135.00732881871 0.116136742497852 0.0892076731093065 1.30186942950019 0.192961024471872 1 0.999535809684267
"TAF9B" 90.6844360156371 0.0561608025772289 0.125104249087463 0.448912031260949 0.653495116618048 1 0.999535809684267
"TAFA5" 11.7022595986489 -0.106343307657895 0.289944225564343 -0.366771600472159 0.713789393101566 1 0.999535809684267
"TAFAZZIN" 16.6678536423081 0.356117574560571 0.274473108104323 1.29745889140154 0.194473340759446 1 0.999535809684267
"TAGLN" 1946.77175504219 0.0369835811015762 0.138452854646688 0.267120394129489 0.789376465690647 1 0.999535809684267
"TAGLN2" 146.061403331391 0.0542435358904984 0.163888919170148 0.330977445974754 0.740661521836225 1 0.999535809684267
"TAGLN3" 37.6313729174015 0.200178287340267 0.170484705477999 1.17417152922319 0.240326327384191 1 0.999535809684267
"TALDO1" 311.259575834959 -0.0282252022982254 0.0820387573669909 -0.34404716994875 0.73081081246384 1 0.999535809684267
"TAMM41" 39.7718325664687 0.0688422384307257 0.16448619344382 0.418528977960929 0.675560404225581 1 0.999535809684267
"TANC1" 75.589733055994 0.149454520682122 0.111275226361572 1.34310686725986 0.179237372247056 1 0.999535809684267
"TANC2" 44.3878088309988 -0.00928568145811868 0.16404776632045 -0.0566035226592483 0.954861028369909 1 0.999535809684267
"TANGO6" 19.8475757444825 -0.247501029785519 0.230048830556755 -1.07586302084878 0.281988522280505 1 0.999535809684267
"TANK" 39.181417303164 0.0880975288559444 0.167665277003137 0.525436932623183 0.599279484847017 1 0.999535809684267
"TAOK1" 247.271242816089 -0.0507362433609816 0.0932863932236841 -0.543876138927627 0.586526709786074 1 0.999535809684267
"TAOK2" 21.1063552920543 -0.14704757724694 0.22320763608229 -0.658792771734421 0.510028849576773 1 0.999535809684267
"TAOK3" 55.3166655878571 -0.112897912246917 0.138862512594636 -0.813019368132027 0.416206953723118 1 0.999535809684267
"TAP1" 45.0266317859197 0.258415017243207 0.14208702187843 1.81870950511094 0.0689557608182253 1 0.999535809684267
"TAPBP" 130.811983236342 0.109716389294532 0.10324758674359 1.06265330507925 0.287939203964645 1 0.999535809684267
"TAPT1" 19.4283751918231 -0.468827161760518 0.235147068815056 -1.99376145372772 0.0461781299032333 1 0.999535809684267
"TARBP1" 24.8831338857963 -0.0253674679260192 0.212963633889392 -0.119116430644654 0.905183113649996 1 0.999535809684267
"TARBP2" 73.4485771022263 0.069237480999264 0.12799448032126 0.540941147036037 0.588548148548802 1 0.999535809684267
"TARDBP" 410.773912216121 0.0281842665642116 0.0602897499419921 0.467480236546497 0.640156328723667 1 0.999535809684267
"TARS1" 339.332547992964 0.018325767401618 0.0703261404070514 0.260582584164971 0.794414421607686 1 0.999535809684267
"TARS2" 41.4400621273604 0.202793940188215 0.160579222741664 1.2628902838474 0.206628612203665 1 0.999535809684267
"TARS3" 51.6883691406061 0.025884184465583 0.141989480399516 0.182296494027253 0.855350049947934 1 0.999535809684267
"TASOR" 139.778811328706 -0.0800470493350362 0.0864722194480521 -0.925696713302521 0.354603616412758 1 0.999535809684267
"TASOR2" 80.3482486565876 -0.0219285855105336 0.114994788643253 -0.190691993691666 0.848766911698776 1 0.999535809684267
"TASP1" 12.4626343992094 0.0351019259670465 0.273438249140396 0.128372406118734 0.89785426718374 1 0.999535809684267
"TATDN1" 123.491301673862 0.0467919318426787 0.0967875730069093 0.483449789978084 0.628776402645123 1 0.999535809684267
"TATDN2" 48.6055628600355 -0.199635228707669 0.149556669040535 -1.33484671722369 0.181926519744259 1 0.999535809684267
"TATDN3" 18.1117287263373 0.198845546651028 0.226367353640737 0.87841971668146 0.379715988361277 1 0.999535809684267
"TAX1BP1" 418.844893464091 -0.124959441834855 0.0657524925857441 -1.900451783967 0.0573738567267937 1 0.999535809684267
"TAX1BP3" 184.653626285445 0.0406716679237352 0.084535940075569 0.481116882208653 0.63043343012831 1 0.999535809684267
"TBC1D1" 110.499679453674 0.0631851565133752 0.0984373645424983 0.641881838334835 0.520949907286705 1 0.999535809684267
"TBC1D10B" 25.2684376718128 -0.0421224738232843 0.256966247147151 -0.163922204923524 0.869792386542332 1 0.999535809684267
"TBC1D12" 21.5162325081648 -0.208465733674985 0.218673092941545 -0.95332137516668 0.340427264560132 1 0.999535809684267
"TBC1D13" 38.7083717407322 -0.20451091029192 0.169029090623231 -1.20991546211284 0.226311333451292 1 0.999535809684267
"TBC1D14" 71.8887266024391 -0.105582854770333 0.113687012119606 -0.928715187441583 0.35303670785197 1 0.999535809684267
"TBC1D15" 74.5794885945568 -0.0223044003539178 0.147681993789902 -0.151029924376894 0.879952110408005 1 0.999535809684267
"TBC1D16" 82.7959434745201 0.121060082184605 0.11260529815482 1.07508335902774 0.282337409118462 1 0.999535809684267
"TBC1D17" 10.1827780306848 -0.096627721362704 0.342908822706891 -0.281788379196352 0.778105782065882 1 0.999535809684267
"TBC1D19" 21.0807686504587 -0.101951564014702 0.213464211106427 -0.47760495066722 0.632931406593658 1 0.999535809684267
"TBC1D20" 58.3689712297595 0.138853278178576 0.128581697369493 1.07988369277446 0.280193975851819 1 0.999535809684267
"TBC1D22A" 21.3548761379757 -0.314431566006724 0.251111349498052 -1.25215991485547 0.210511599167777 1 0.999535809684267
"TBC1D22A-DT" 20.5632256186521 0.219659323387831 0.236648058246222 0.928210968709006 0.353298145801683 1 0.999535809684267
"TBC1D22B" 19.5237687185502 0.227894821503549 0.240130084097802 0.949047356393419 0.342596527119335 1 0.999535809684267
"TBC1D23" 54.4278310569725 -0.179840966466327 0.151013905066995 -1.19089011297697 0.233696726421478 1 0.999535809684267
"TBC1D24" 22.2338517718025 0.286665435912693 0.213074880165614 1.34537415057974 0.178504438607093 1 0.999535809684267
"TBC1D25" 11.4514536148089 0.386893981305888 0.294582647968409 1.31336310530883 0.18906062351361 1 0.999535809684267
"TBC1D2B" 22.4131934346739 -0.218432197925142 0.207422612241263 -1.05307803987674 0.292305226605466 1 0.999535809684267
"TBC1D31" 33.6716956235442 0.0697783549654798 0.171006832757831 0.408044250865083 0.683241187819838 1 0.999535809684267
"TBC1D32" 10.6874910811554 0.216078503754553 0.288157239120125 0.749863180305096 0.453337112044693 1 0.999535809684267
"TBC1D3L" 10.8936270356089 0.0367646832256661 0.401022502274774 0.0916773572982085 0.926954387874828 1 0.999535809684267
"TBC1D5" 52.9545369136322 -0.162724758618177 0.141889657969802 -1.1468401640154 0.251447686245618 1 0.999535809684267
"TBC1D7" 53.2221458224819 -0.0985169331880451 0.139684436938983 -0.705282101191271 0.480634696935719 1 0.999535809684267
"TBC1D8B" 48.8654286822063 -0.248526949674122 0.135407032729634 -1.83540651223303 0.0664454795327971 1 0.999535809684267
"TBC1D9" 36.848320502809 0.0955801291632449 0.168870328771696 0.565997175812124 0.571395700376929 1 0.999535809684267
"TBC1D9B" 102.68571461381 0.165856497973273 0.107461202918102 1.54340816470921 0.122731773921063 1 0.999535809684267
"TBCA" 611.603165320995 -0.0215440959084673 0.123757965387967 -0.174082499182408 0.861800626824008 1 0.999535809684267
"TBCB" 385.11465898525 0.0451312096499956 0.0991572948208718 0.4551476493134 0.649003019887813 1 0.999535809684267
"TBCC" 30.947590118594 0.167112856901011 0.183157807189352 0.912398218047274 0.361559127243239 1 0.999535809684267
"TBCCD1" 12.9373591888013 -0.225255260921183 0.292873474020074 -0.769121415569865 0.44182123601294 1 0.999535809684267
"TBCD" 117.612277947404 0.0385474500493645 0.103747025161594 0.371552340795544 0.710226179059311 1 0.999535809684267
"TBCE" 87.2096344725152 -0.145599868160694 0.116313900769909 -1.25178389854467 0.210648618817663 1 0.999535809684267
"TBCEL" 27.014948266241 -0.0646681705053167 0.190865715561746 -0.338815016175056 0.734749088403383 1 0.999535809684267
"TBCK" 29.6859868874561 -0.266132712604148 0.208504424555348 -1.27638880168465 0.201818112829038 1 0.999535809684267
"TBK1" 60.1338921624509 0.13341751368107 0.12137937086387 1.09917783171492 0.271690506188265 1 0.999535809684267
"TBL1X" 102.110305278648 0.133797717802833 0.101576041725787 1.317217284013 0.187765801960926 1 0.999535809684267
"TBL1XR1" 128.827778664125 -0.0061691098222134 0.0837407199531045 -0.0736691758282965 0.941273626245916 1 0.999535809684267
"TBL2" 68.6236329707223 -0.0852709637083566 0.126563014922598 -0.67374314495041 0.500474626763816 1 0.999535809684267
"TBL3" 42.3268723106741 0.180733619128439 0.20769946002753 0.870168940759323 0.384208086749072 1 0.999535809684267
"TBP" 40.1069927851538 0.160824938855953 0.155648023694344 1.03326039765063 0.301482054902527 1 0.999535809684267
"TBPL1" 65.5876868133179 0.159428114457464 0.119082282464254 1.33880633758697 0.18063372708296 1 0.999535809684267
"TBRG4" 135.114327333962 0.0838675828263508 0.0868250786873384 0.96593730860138 0.334075552075475 1 0.999535809684267
"TCAF1" 392.508182360663 -0.0860728824185169 0.066723578124357 -1.28999200639536 0.19705343352926 1 0.999535809684267
"TCAIM" 28.8166449957391 -0.177855464357276 0.193968090177898 -0.916931564331819 0.359178502532337 1 0.999535809684267
"TCEA1" 305.882493088151 -0.133505371628426 0.0675729953569174 -1.97572078791619 0.0481864091676369 1 0.999535809684267
"TCEA2" 48.8618558683747 0.283592771283224 0.146994872549321 1.92926981985763 0.0536973743858237 1 0.999535809684267
"TCEAL1" 21.2939260045637 0.316148167971477 0.202582961472742 1.56058617009612 0.118621423965557 1 0.999535809684267
"TCEAL2" 10.5792557931247 -0.345462456837459 0.319426772573411 -1.08150752065738 0.27947141712441 1 0.999535809684267
"TCEAL3" 30.7909847752978 -0.020542938983883 0.198271543851214 -0.103610122687594 0.917478754160225 1 0.999535809684267
"TCEAL4" 261.57746873988 -0.0627955901852373 0.0804143383680131 -0.780900414772496 0.434861068119941 1 0.999535809684267
"TCEAL5" 22.4582503644389 -0.530267676146425 0.220977047729002 -2.39965046866191 0.0164107335973608 1 0.999535809684267
"TCEAL7" 152.041353085103 -0.0290083064092406 0.0924840977449552 -0.313657235314521 0.753781384007809 1 0.999535809684267
"TCEAL8" 165.457363467824 -0.129021176478065 0.0817804324403783 -1.57765339003469 0.114645259660885 1 0.999535809684267
"TCEAL9" 436.630142201451 -0.00802856844271547 0.0760886159553947 -0.105516026831426 0.915966353406309 1 0.999535809684267
"TCEANC2" 21.0521309902992 -0.141838648530205 0.219998919666818 -0.64472429566934 0.519105868850771 1 0.999535809684267
"TCERG1" 300.248470563866 -0.101012252965523 0.072251322654474 -1.39806787273075 0.16209268638145 1 0.999535809684267
"TCF12" 127.58703698243 -0.178350804954019 0.0889583345928824 -2.00488021465601 0.0449758543651639 1 0.999535809684267
"TCF19" 56.8193537640493 0.18123199319465 0.140976092636232 1.28555125770361 0.19859971699345 1 0.999535809684267
"TCF20" 65.5658893153292 0.10662065739154 0.123172863388028 0.865618079005407 0.386699637912363 1 0.999535809684267
"TCF25" 116.361997671063 -0.112876494317781 0.149994726902382 -0.752536416771788 0.451728538406822 1 0.999535809684267
"TCF3" 258.732428681327 0.0352471684357737 0.0820341091864446 0.429664791698598 0.667439498397019 1 0.999535809684267
"TCF4" 148.668200621506 -0.158568297531032 0.0935707017004305 -1.69463619113057 0.0901444571277426 1 0.999535809684267
"TCF7" 12.1390888601722 -0.0371243334622159 0.29863220895198 -0.124314566042625 0.90106621472897 1 0.999535809684267
"TCF7L1" 46.2108664967078 -0.160331317742919 0.148711529446759 -1.07813643191882 0.280972875274132 1 0.999535809684267
"TCF7L2" 102.074909041321 0.0111050101680932 0.106138614385945 0.104627427372593 0.916671450251463 1 0.999535809684267
"TCFL5" 25.6041448968609 -0.09870077356837 0.209494160358379 -0.471138543430156 0.637541802248015 1 0.999535809684267
"TCHP" 39.0858703388837 0.199053245781686 0.155446635014394 1.28052463640178 0.200360685930364 1 0.999535809684267
"TCIM" 118.072609992737 0.183407346480629 0.122166634181116 1.50128836494522 0.133280993038506 1 0.999535809684267
"TCIRG1" 13.9551258644563 0.131626282360703 0.272055967691758 0.48382060308207 0.628513191823514 1 0.999535809684267
"TCN2" 24.8039363309906 -0.186432095284582 0.213822668974082 -0.871900515408774 0.383262652500779 1 0.999535809684267
"TCOF1" 132.316805989587 0.0994197247463296 0.161544916548978 0.615430846542219 0.538270225445201 1 0.999535809684267
"TCP1" 496.321908022083 -0.0723232781378682 0.0574316741142506 -1.25929252896221 0.207924690754111 1 0.999535809684267
"TCTA" 19.8819034024574 -0.215339117382862 0.252898941913623 -0.851482871986117 0.394501173902622 1 0.999535809684267
"TCTN1" 46.8953797319142 -0.297308135690983 0.202432787688343 -1.46867579647575 0.141920745316444 1 0.999535809684267
"TCTN3" 104.087576414591 0.0892436587147148 0.103499720763266 0.862259898447848 0.388544514834963 1 0.999535809684267
"TDG" 250.365656463603 0.0983345006750038 0.0650953505480692 1.5106224921915 0.130884660035005 1 0.999535809684267
"TDP1" 85.5274999312963 0.0385565073326388 0.112455915386596 0.342858863405193 0.731704640236035 1 0.999535809684267
"TDP2" 71.0379404289195 -0.0914387226021658 0.126208660320198 -0.724504343601943 0.468756161485731 1 0.999535809684267
"TDRD3" 48.2395090250253 -0.0256216798696435 0.140720783132585 -0.182074596937847 0.855524184201172 1 0.999535809684267
"TDRD7" 10.47166387925 0.150122451612669 0.302015845671805 0.497068129914627 0.619141007982603 1 0.999535809684267
"TDRKH" 21.0654912625432 -0.309143368213991 0.223338756774642 -1.38419042300809 0.166300155045897 1 0.999535809684267
"TDRP" 28.3545494692432 0.132947367924445 0.184129424861183 0.722032168539469 0.470274700041745 1 0.999535809684267
"TEAD1" 233.676091591204 0.0310155084153651 0.0741738801933579 0.418145961010983 0.675840402871473 1 0.999535809684267
"TEAD2" 171.182809142218 -0.0913549291838706 0.104299077993688 -0.875893928701832 0.381087700403406 1 0.999535809684267
"TEAD3" 67.435061221807 0.250836591121386 0.119989072360762 2.09049529416491 0.0365733306761863 1 0.999535809684267
"TEAD4" 13.8173778350805 0.0322962771608883 0.225561930720512 0.143181418325887 0.886146904636005 1 0.999535809684267
"TECPR1" 22.0997309746385 -0.319857060975173 0.23505267755216 -1.36078884234022 0.173580428948428 1 0.999535809684267
"TECPR2" 34.9253463466323 0.0993929407436272 0.165010948958769 0.602341489281795 0.546946848895942 1 0.999535809684267
"TECR" 126.544047784824 0.183047778760987 0.100147826386133 1.82777585262034 0.0675831986933096 1 0.999535809684267
"TEDC1" 17.4522255012823 -0.193085725847839 0.295757586906629 -0.652851302539186 0.513852145963474 1 0.999535809684267
"TEDC2" 44.3535030686045 -0.0678925204509988 0.177134817363783 -0.383281623914554 0.701510962846811 1 0.999535809684267
"TEFM" 29.2422301974959 -0.315207482088853 0.196911308197927 -1.60075866121421 0.109430382851456 1 0.999535809684267
"TEK" 43.462401105443 -0.0595361870918603 0.161515986627244 -0.368608633331518 0.712419459588156 1 0.999535809684267
"TELO2" 24.9736548944613 -0.32317299648134 0.251599877324857 -1.28447199544565 0.198976856148533 1 0.999535809684267
"TEN1-CDK3" 18.301341267959 0.12321207889918 0.22649884639793 0.543985458904774 0.586451479232797 1 0.999535809684267
"TENM2" 35.95058911508 0.273581040325645 0.17290618954659 1.58225128344482 0.113592217241731 1 0.999535809684267
"TENM3" 146.237981457278 -0.133738932207788 0.0870694739812462 -1.53600252870017 0.124537760160129 1 0.999535809684267
"TENM3-AS1" 26.1788970396906 -0.187117405138751 0.192693101264883 -0.971064370807612 0.331516224733354 1 0.999535809684267
"TENT2" 22.9182033013427 -0.505983082620015 0.221310698154035 -2.28630195847037 0.0222365993925287 1 0.999535809684267
"TENT4A" 48.6150393897394 -0.169943720755066 0.148071694527532 -1.14771240578642 0.251087308106632 1 0.999535809684267
"TENT4B" 69.2259786034091 -0.0131455210761955 0.120397445413757 -0.109184385358175 0.913056244940866 1 0.999535809684267
"TENT5A" 18.6818900308267 0.149217914902487 0.229636067855421 0.649801733220912 0.515820299242585 1 0.999535809684267
"TENT5B" 94.6755381469912 0.107906368671443 0.13835968197676 0.779897489859564 0.435451216083564 1 0.999535809684267
"TEPSIN" 18.4679653697554 -0.250880855136118 0.251930102981011 -0.995835162878602 0.319330242354615 1 0.999535809684267
"TERF1" 238.13831754829 0.0424031893519405 0.0674572518698349 0.628593489603779 0.529615223623875 1 0.999535809684267
"TERF2" 66.7368514138601 0.0248883319890871 0.115425395437285 0.215622670338694 0.82928188308504 1 0.999535809684267
"TERF2IP" 157.137368769591 -0.041156369887399 0.0811022256170175 -0.507462891114091 0.611830067606779 1 0.999535809684267
"TES" 88.266442670379 0.0726906928075359 0.104849608007118 0.693285308254098 0.488130521134321 1 0.999535809684267
"TESC" 58.2888311773571 -0.657672147271057 0.688230494053731 -0.955598673632313 0.339275031885973 1 0.999535809684267
"TESK1" 28.5824853973252 -0.042514888659273 0.193748309013769 -0.219433598546925 0.826312299874265 1 0.999535809684267
"TET1" 62.2083900723661 -0.0848998320725926 0.125136981594686 -0.678455169612288 0.497483139159954 1 0.999535809684267
"TET2" 54.2415168300029 -0.0944976750532267 0.128354037730142 -0.736226742254132 0.461592720220162 1 0.999535809684267
"TET3" 33.1456885410698 0.143725238882246 0.181001628903182 0.794054947202299 0.427163443963999 1 0.999535809684267
"TEX10" 115.877256453968 -0.0597696162971346 0.100104310531135 -0.597073352585997 0.55045840805383 1 0.999535809684267
"TEX2" 40.7923273609222 0.370457521695211 0.152614816626701 2.42740206936368 0.0152073918597001 1 0.999535809684267
"TEX261" 59.1854329003151 -0.0476457754983514 0.131407305471627 -0.362580872709842 0.716918000682618 1 0.999535809684267
"TEX264" 29.5462667406921 -0.123179492556162 0.194229364891247 -0.63419603222784 0.52595289667585 1 0.999535809684267
"TEX30" 62.6134708927341 -0.197105353657458 0.150359677626719 -1.31089236668084 0.189894130144575 1 0.999535809684267
"TEX9" 65.3070934310434 0.00954221564298172 0.138735533096491 0.0687798967575603 0.945164820249779 1 0.999535809684267
"TF" 40.743795352719 -0.121648281922594 0.21937712384584 -0.554516714368443 0.579225269994752 1 0.999535809684267
"TFAM" 156.870429913325 -0.0366012165010989 0.0768127270602363 -0.47649937584427 0.633718651905804 1 0.999535809684267
"TFAP2C" 24.6355727644411 -0.181462023347325 0.215653187336868 -0.841453008825075 0.400094199714798 1 0.999535809684267
"TFB1M" 34.7299989943831 0.0125297963626028 0.181901647629981 0.0688822587692584 0.945083340424049 1 0.999535809684267
"TFB2M" 30.1539672997171 -0.119898141500987 0.182845420458286 -0.655734998451002 0.511994646033447 1 0.999535809684267
"TFCP2" 62.1341918748257 0.0732762170007902 0.126718746103578 0.578258696948398 0.563089475310989 1 0.999535809684267
"TFDP1" 130.911201739493 0.142739360547129 0.102885558300805 1.38736050913777 0.165331860573241 1 0.999535809684267
"TFDP2" 105.991693188561 0.0441985422811801 0.104932051083026 0.421211077311438 0.673600956211673 1 0.999535809684267
"TFE3" 79.3376779276579 0.0723772711636283 0.117436474686217 0.616309978284142 0.537689954461085 1 0.999535809684267
"TFG" 231.126731550295 0.0661827167576882 0.0650381069327629 1.01759906428563 0.308868532217816 1 0.999535809684267
"TFIP11" 79.6737595735196 -0.140569856690111 0.118797112685644 -1.18327671028572 0.236699499822458 1 0.999535809684267
"TFIP11-DT" 10.1878989138942 0.688382144712986 0.303454721724244 2.26848388056566 0.0232997303912644 1 0.999535809684267
"TFPI" 87.3556823180332 -0.0136533640631327 0.104358850913577 -0.130830916051764 0.895909065718892 1 0.999535809684267
"TFPI2" 86.9060321626482 0.0429584014678369 0.107995513788551 0.397779499914663 0.69079272972563 1 0.999535809684267
"TFPT" 54.3651328322237 0.256071585911447 0.143646612637785 1.78264966509966 0.0746433497852033 1 0.999535809684267
"TFRC" 65.3602435527342 -0.296395360873012 0.117933635971015 -2.51323855516383 0.0119628410951467 1 0.999535809684267
"TGDS" 20.3977842178856 -0.134028597709035 0.226653745636859 -0.591336345809933 0.554295081363469 1 0.999535809684267
"TGFB1I1" 53.5507103425872 0.0479640756280064 0.138772499529586 0.345630984457266 0.729620057244404 1 0.999535809684267
"TGFB2" 174.628507631367 0.0508974907735766 0.0830841136109214 0.612601959165466 0.540139562495399 1 0.999535809684267
"TGFBR1" 188.246989983313 0.138831567125865 0.0835827354781142 1.66100769891908 0.0967119004780294 1 0.999535809684267
"TGFBR2" 24.4401344357451 -0.162329492717439 0.20548801591823 -0.789970607249601 0.429544934114983 1 0.999535809684267
"TGFBR3" 68.2894619470305 0.0528867582567016 0.122653877011137 0.43118700807068 0.666332399759306 1 0.999535809684267
"TGFBRAP1" 45.0719464567951 -0.0312929877945634 0.146317678451673 -0.213870177040153 0.830648297410412 1 0.999535809684267
"TGIF1" 109.839226944424 0.0119501232410729 0.10545767043745 0.113316776214593 0.909779417410115 1 0.999535809684267
"TGIF2" 79.1274293286875 0.206429291145823 0.107790411614431 1.91509882979411 0.0554799010421867 1 0.999535809684267
"TGOLN2" 153.701391901964 -0.0565541863569074 0.0915070350411699 -0.618031021674597 0.536554889836597 1 0.999535809684267
"TGS1" 104.531094509036 0.0728322028712447 0.112775026885817 0.645818536979702 0.51839688159408 1 0.999535809684267
"THADA" 24.067421025952 -0.0982955756187463 0.212961432503206 -0.461565150381239 0.644393190729543 1 0.999535809684267
"THAP1" 20.9093129634188 0.300042519904001 0.216312633329203 1.38707811599413 0.165417944280774 1 0.999535809684267
"THAP10" 11.3783399566897 0.269723956014597 0.273731092909023 0.985361045938036 0.324446756725131 1 0.999535809684267
"THAP11" 104.221531274578 0.0299957894807048 0.107918840648788 0.277947662339362 0.781052535569285 1 0.999535809684267
"THAP12" 75.3861417742067 -0.152528863452588 0.114506733384033 -1.33205147806493 0.182843273222674 1 0.999535809684267
"THAP2" 19.9830075893282 0.278684667755101 0.217565303635821 1.28092422411979 0.200220283271515 1 0.999535809684267
"THAP3" 33.3758633000723 -0.0553103608374483 0.197360477344949 -0.280250441129489 0.779285370040906 1 0.999535809684267
"THAP4" 91.5316771586717 -0.0495599116348423 0.112593940638058 -0.440164997814193 0.659817608731441 1 0.999535809684267
"THAP5" 69.8862408537571 -0.147967391695273 0.120318307464148 -1.22979947785057 0.21877220380879 1 0.999535809684267
"THAP6" 16.5151870252849 0.122989912144036 0.230425946319046 0.533750274692351 0.593514320936944 1 0.999535809684267
"THAP7" 48.0791587580955 0.0594551724173336 0.146727744220821 0.405207431853211 0.685325042600002 1 0.999535809684267
"THAP8" 27.1468735294108 0.0996643185497988 0.1942491051458 0.513074788555615 0.607899006388338 1 0.999535809684267
"THAP9" 15.6544493665483 0.251933942565622 0.248740921402264 1.01283673448405 0.311138151243544 1 0.999535809684267
"THAP9-AS1" 50.8898333243159 0.156084338513599 0.142192845471492 1.09769473981652 0.272337807464687 1 0.999535809684267
"THBS1" 220.373415666961 0.19698927808955 0.10550052877173 1.86718759027051 0.0618753959777477 1 0.999535809684267
"THBS3" 17.8500832545548 -0.313740541160088 0.260589658342219 -1.20396389924296 0.228603532126832 1 0.999535809684267
"THBS3-AS1" 23.681139991322 0.180725029582843 0.215767469620686 0.837591643914413 0.402260087458077 1 0.999535809684267
"THEM4" 23.2687151251763 0.0625511805898143 0.220510097306938 0.283665833690811 0.776666480357951 1 0.999535809684267
"THEM6" 17.0905687460965 -0.363316468579318 0.262740530613105 -1.38279567195635 0.166727526450859 1 0.999535809684267
"THG1L" 44.2062804940296 0.110009423178021 0.151870406458201 0.724363789783492 0.468842424139315 1 0.999535809684267
"THNSL1" 14.6330178881243 -0.117782103140449 0.26981043711216 -0.436536497257469 0.662447524999431 1 0.999535809684267
"THNSL2" 29.1273278828773 -0.040250418975416 0.196287404458353 -0.205058592967213 0.837526346970601 1 0.999535809684267
"THOC1" 124.350297708344 -0.11899432143064 0.0929713019553045 -1.2799037867389 0.200578975701975 1 0.999535809684267
"THOC2" 226.247879757996 -0.0582785611461842 0.0719103843970259 -0.81043317505329 0.417691257348225 1 0.999535809684267
"THOC3" 62.034777525065 0.0473900418576185 0.137666925444938 0.344236945108307 0.730668100013529 1 0.999535809684267
"THOC5" 72.2713070260406 -0.0476885501783523 0.128792728725384 -0.370273622201417 0.711178625738727 1 0.999535809684267
"THOC6" 55.5478123410904 -0.0322204260079635 0.136254850605805 -0.236471772305409 0.813066608654415 1 0.999535809684267
"THOC7" 220.722644608468 0.041475295366432 0.085400041901512 0.485658958039664 0.627208987241641 1 0.999535809684267
"THOP1" 95.4658058913998 0.0334020751960265 0.119392281757725 0.279767458199744 0.779655919690714 1 0.999535809684267
"THRAP3" 341.796672543071 -0.212876468774865 0.0859522251422646 -2.47668362770738 0.0132609390515308 1 0.999535809684267
"THUMPD1" 121.71304081644 -0.115998574455397 0.0931991923778762 -1.24463068290421 0.21326753644291 1 0.999535809684267
"THUMPD2" 42.4923798372278 0.0220285764127781 0.150572010924164 0.146299277518933 0.883685136178406 1 0.999535809684267
"THUMPD3" 101.673601451413 -0.0410863776142753 0.099462951845296 -0.413082226618216 0.679546370746305 1 0.999535809684267
"THUMPD3-AS1" 109.448056518217 0.115383578963271 0.0932153574264698 1.2378172669057 0.215783824505576 1 0.999535809684267
"THYN1" 106.141702196231 -0.0031535416700152 0.099708348044545 -0.0316276593872194 0.974768985418531 1 0.999535809684267
"TIA1" 150.343366438742 0.0833215940392451 0.100279387418841 0.830894525624019 0.406033216511612 1 0.999535809684267
"TIAL1" 194.805272396174 -0.0751472083231154 0.0841930264501178 -0.892558582243604 0.372093607573214 1 0.999535809684267
"TIAM1" 58.2542551147121 -0.127996636953928 0.131685501509956 -0.971987314368478 0.331056859550493 1 0.999535809684267
"TIAM2" 27.2632829234151 0.332926570874599 0.164622029469835 2.02236949663899 0.0431381938872209 1 0.999535809684267
"TICRR" 47.526963175346 -0.0458558287682669 0.150467378180729 -0.304755949912204 0.760552033348177 1 0.999535809684267
"TIFA" 19.9049911131497 -0.235362447458235 0.221326903341272 -1.0634154452309 0.287593591510027 1 0.999535809684267
"TIGAR" 91.2116659762005 0.145810766091431 0.104625142738944 1.3936493874637 0.163423506920745 1 0.999535809684267
"TIGD1" 19.9034700621573 0.282369211182926 0.203238921983029 1.3893461371858 0.164727520626806 1 0.999535809684267
"TIGD2" 22.9974272374735 -0.040977635418369 0.203212215004185 -0.201649469828992 0.840190768218043 1 0.999535809684267
"TIGD5" 33.1256509132505 0.135680543245728 0.166513257315874 0.81483327773922 0.415167749665116 1 0.999535809684267
"TIGD6" 14.8317419925617 0.344531182498797 0.249276375251806 1.38212529025573 0.166933234397089 1 0.999535809684267
"TIMELESS" 151.171105101439 -0.188295470259909 0.0880838823291761 -2.13768359523749 0.0325424318310023 1 0.999535809684267
"TIMM10" 165.726054825809 -0.160319542395327 0.0966409017831325 -1.65892018221325 0.0971318771990491 1 0.999535809684267
"TIMM10B" 82.5373605997095 0.0271337281471145 0.107906029444662 0.251457015764162 0.801460791138381 1 0.999535809684267
"TIMM13" 194.63134419921 -0.0457594449915524 0.0986802672775513 -0.463714238459122 0.642852494586816 1 0.999535809684267
"TIMM17A" 219.968070893515 0.0403479600145267 0.0791124442833603 0.510007753900395 0.610046029549109 1 0.999535809684267
"TIMM17B" 48.7802104291829 0.22945693207102 0.181354479161827 1.26523994958112 0.205785325641789 1 0.999535809684267
"TIMM21" 103.820652860071 -0.118659888194104 0.102764644383991 -1.15467619146055 0.248223052786754 1 0.999535809684267
"TIMM22" 90.7066418165585 0.0127469498929658 0.119814493918852 0.106389047568811 0.915273682533331 1 0.999535809684267
"TIMM23" 134.28020927823 -0.0966230820044495 0.092298751739005 -1.04685144906047 0.295168097106041 1 0.999535809684267
"TIMM23B" 10.1358816688878 -0.181268094396267 0.321285441713729 -0.564196414967911 0.572620467384653 1 0.999535809684267
"TIMM23B-AGAP6" 10.8563856291296 0.503295965648646 0.886616565395551 0.567659104614302 0.570266465440685 1 0.999535809684267
"TIMM29" 37.9979694761554 0.158882692862307 0.157867020441653 1.00643372135492 0.314206979197357 1 0.999535809684267
"TIMM44" 70.5258030111646 -0.0283813918456749 0.171531392429874 -0.165458878655567 0.868582813753066 1 0.999535809684267
"TIMM50" 102.213069096774 0.170182699198068 0.102604726810063 1.65862435863313 0.0971915102039737 1 0.999535809684267
"TIMM8A" 50.9136532425119 -0.170755414179105 0.15633327560346 -1.09225251962497 0.274722123651383 1 0.999535809684267
"TIMM8B" 675.127109125986 -0.0346193741641616 0.108759828435867 -0.318310305027522 0.750249568245611 1 0.999535809684267
"TIMM9" 69.7520126838865 0.13168178601511 0.121617965156919 1.08274945930238 0.278919644259469 1 0.999535809684267
"TIMMDC1" 116.07076868953 -0.103165489289866 0.0958390203318191 -1.07644557438798 0.281728029353958 1 0.999535809684267
"TIMP1" 187.279444393504 0.100699184869393 0.0812063985080292 1.24004003033623 0.214960588313566 1 0.999535809684267
"TIMP2" 348.795928325122 -0.00453954345038664 0.0650379195184593 -0.0697984112037627 0.944354111771204 1 0.999535809684267
"TIMP3" 109.571992039479 0.265515434756309 0.0951447411795636 2.79064750678348 0.00526027250894367 1 0.999535809684267
"TINF2" 66.0483838462588 -0.166544936069282 0.129181959202835 -1.28922751363278 0.197319002492473 1 0.999535809684267
"TIPARP" 19.8978556275022 -0.161280616584565 0.224055551560672 -0.719824237610519 0.471633219751918 1 0.999535809684267
"TIPIN" 47.9098712305095 -0.0228120455481665 0.152321282230593 -0.149762693788465 0.880951843381111 1 0.999535809684267
"TIPRL" 116.500988716584 -0.0687384389980306 0.0974084699618279 -0.705672094274426 0.480392078816846 1 0.999535809684267
"TIRAP" 12.5129404491682 -0.0199859677226057 0.277741230604479 -0.0719589514279462 0.942634575139572 1 0.999535809684267
"TJAP1" 36.0487535020775 0.204496545601045 0.161445805804163 1.26665752995221 0.205277772039743 1 0.999535809684267
"TJP1" 178.770739765897 -0.154534352201741 0.074071579429908 -2.08628401596286 0.0369529036801289 1 0.999535809684267
"TJP2" 45.6323463630483 0.220477144795956 0.334185600072048 0.659744599253898 0.509417740865094 1 0.999535809684267
"TK1" 61.0348516520803 0.218027015820982 0.14653529733635 1.48788052970291 0.136782403265454 1 0.999535809684267
"TK2" 14.6363072396201 0.035104875152363 0.260862374307581 0.134572397592959 0.892949966581665 1 0.999535809684267
"TKFC" 13.9978760823929 0.0747254695947033 0.295747626997725 0.252666337016047 0.800526063138 1 0.999535809684267
"TKT" 231.777861941027 0.153438582088779 0.113446332282631 1.35252131119158 0.176208606016716 1 0.999535809684267
"TLCD1" 16.3572263223435 0.205511656783843 0.258775505136262 0.794169667162384 0.427096664507363 1 0.999535809684267
"TLCD2" 14.5996982835342 0.01351784030396 0.262070473923182 0.0515809358513329 0.958862610102333 1 0.999535809684267
"TLCD3A" 69.4377505387275 0.0278859194615664 0.127626464639143 0.218496371739297 0.827042384965243 1 0.999535809684267
"TLCD4" 11.8518729069539 0.0800630309550439 0.297306984223393 0.269294147812167 0.78770333526957 1 0.999535809684267
"TLCD5" 60.4021876759267 -0.111034022571317 0.137171242062018 -0.809455545507972 0.418253163311377 1 0.999535809684267
"TLE1" 61.5007847016905 -0.103824929781061 0.131344391026996 -0.790478595768289 0.429248317623709 1 0.999535809684267
"TLE3" 73.420766875832 -0.308856442774964 0.130217822708332 -2.37184462427047 0.0176995320266339 1 0.999535809684267
"TLE4" 186.130918412646 0.00994685783081106 0.0777225673685007 0.127979017775503 0.898165577871377 1 0.999535809684267
"TLE5" 123.899860441367 0.0437748593878182 0.0948817386193942 0.461362323506902 0.644538677773131 1 0.999535809684267
"TLK1" 92.9451783959186 -0.10379641485334 0.106339040217297 -0.976089445994981 0.329020140965719 1 0.999535809684267
"TLK2" 143.032906902836 -0.0713778079822469 0.103259558982308 -0.691246492680416 0.489410651033851 1 0.999535809684267
"TLN1" 197.685790999713 0.0144902595018386 0.113655955776269 0.127492302562327 0.898550765133964 1 0.999535809684267
"TLN2" 58.8424867156673 0.00403552281780315 0.136630286061222 0.029536078230817 0.976437045217524 1 0.999535809684267
"TLNRD1" 127.021827619042 -0.00978998309559802 0.0974996294626685 -0.100410464629986 0.920018462181861 1 0.999535809684267
"TLR4" 15.1097813506667 0.401533627731276 0.244154133404617 1.64459074328202 0.100054237075912 1 0.999535809684267
"TM2D1" 34.6238538257722 0.127176751859027 0.160858761127598 0.790611285127 0.429170859399915 1 0.999535809684267
"TM2D2" 130.612215699902 0.0397478170453556 0.123151534257902 0.322755354083665 0.74688052713685 1 0.999535809684267
"TM2D3" 50.0591464414211 0.0516346082649944 0.147960754334989 0.34897502717573 0.727108057822453 1 0.999535809684267
"TM4SF18" 23.3545870569031 -0.231187600231232 0.226256351434543 -1.02179496294987 0.306877953884189 1 0.999535809684267
"TM7SF2" 60.76337509839 0.0919493441068536 0.157736447367196 0.582930233573752 0.559940266855106 1 0.999535809684267
"TM7SF3" 151.95026573369 -0.0605465382192617 0.0906150584990219 -0.668173030202427 0.504023148887909 1 0.999535809684267
"TM9SF1" 17.1999791614024 -0.12622144097354 0.282060361367377 -0.447497976538219 0.654515548534735 1 0.999535809684267
"TM9SF2" 182.332184895021 0.0331210009685522 0.0808986249182866 0.409413645806795 0.682236127158159 1 0.999535809684267
"TM9SF3" 266.265017939476 0.0143975603678106 0.069027144011981 0.208578242282654 0.834777497134737 1 0.999535809684267
"TM9SF4" 83.5635778475006 0.156235355393001 0.110868246617052 1.40919839683811 0.158776511678662 1 0.999535809684267
"TMA16" 138.895796016187 -0.0368198174372711 0.0865339520288907 -0.425495618470981 0.670475414997688 1 0.999535809684267
"TMA7" 1436.51190925596 0.0102595809194604 0.135340024510779 0.075805963214107 0.939573471820337 1 0.999535809684267
"TMBIM1" 13.2689359819415 -0.161282260760435 0.316731280125898 -0.509208502224113 0.610606084155738 1 0.999535809684267
"TMBIM4" 87.6763011571193 -0.153264190806342 0.115495709048743 -1.32701199091006 0.184504716161555 1 0.999535809684267
"TMBIM6" 684.474483417115 0.0131063795069366 0.0576139135207669 0.227486360603024 0.820045573905493 1 0.999535809684267
"TMC6" 22.0518034831021 0.176177347441595 0.220226998697599 0.799980694844369 0.423721982334187 1 0.999535809684267
"TMCC1" 27.3838049211725 0.0465419537242315 0.185162180455931 0.251357775165694 0.801537510414644 1 0.999535809684267
"TMCC1-DT" 14.1622621086662 0.135027310396681 0.267791286197396 0.504225930253564 0.614102620727311 1 0.999535809684267
"TMCC2" 15.5757076433194 0.323067585512677 0.255727476832469 1.26332762327422 0.206471462928345 1 0.999535809684267
"TMCO1" 216.7780583851 -0.0538292937879126 0.0686638469297256 -0.783953946579843 0.433067133641301 1 0.999535809684267
"TMCO3" 104.802635791521 0.0466295646437085 0.109529453114175 0.425726261913323 0.670307323360907 1 0.999535809684267
"TMED1" 40.2305643540621 0.0382211828710523 0.17688291406854 0.21608182493105 0.828923966663969 1 0.999535809684267
"TMED10" 236.453445419744 -0.0980561424838935 0.0666947718645409 -1.47022232391841 0.141501550473998 1 0.999535809684267
"TMED2" 335.521214297197 -0.0657397189207366 0.0839493221391776 -0.783088144675525 0.43357535248796 1 0.999535809684267
"TMED3" 130.710067940756 0.176401608487701 0.0952251089369667 1.85246948474974 0.0639584355314924 1 0.999535809684267
"TMED4" 62.0022296577964 -0.0589821725915771 0.134887321292215 -0.437269952628092 0.661915583687917 1 0.999535809684267
"TMED5" 128.359949931631 0.126460702855508 0.0888095259482156 1.42395426059639 0.154459713006803 1 0.999535809684267
"TMED7" 121.513940778611 0.0809246695919104 0.101916824360196 0.794026600612133 0.427179945690612 1 0.999535809684267
"TMED8" 27.4152761495405 0.0262547988903498 0.200033183532649 0.131252217390544 0.89557578969717 1 0.999535809684267
"TMED9" 128.303888594578 0.0347126376452388 0.14809027140586 0.234401877420459 0.814673001272599 1 0.999535809684267
"TMEFF2" 17.6123095548506 0.0422204421830654 0.251818192424446 0.167662398719398 0.866848878846529 1 0.999535809684267
"TMEM101" 49.4550127352857 0.0437408778172265 0.143003868277024 0.305871990347092 0.759702112976785 1 0.999535809684267
"TMEM104" 22.8001058736499 0.0563850504165938 0.233414481647595 0.24156620454134 0.809116311463601 1 0.999535809684267
"TMEM106B" 52.3967573526884 -0.111979465278171 0.171305015960438 -0.653684684306221 0.513314972569555 1 0.999535809684267
"TMEM106C" 114.923085410586 -0.217619949127201 0.0966498190999075 -2.25163327933647 0.0243454561925961 1 0.999535809684267
"TMEM107" 38.7756180383908 -0.101568100024948 0.162584542207377 -0.624709450517123 0.532161769409579 1 0.999535809684267
"TMEM109" 128.131602876775 0.170338739056267 0.0944944228028331 1.80263272692492 0.0714459137373669 1 0.999535809684267
"TMEM11" 12.6669661739665 0.404820659174096 0.273621275255701 1.47949262642603 0.139008700605662 1 0.999535809684267
"TMEM116" 16.8538502741871 -0.220344561702995 0.24470463264168 -0.900451124787835 0.367880224128015 1 0.999535809684267
"TMEM117" 14.5022095803314 -0.154363674446878 0.281423952637166 -0.548509368162757 0.583342198478278 1 0.999535809684267
"TMEM120A" 36.6211955250028 -0.340136723739683 0.184546797015551 -1.84309199205999 0.0653155803411074 1 0.999535809684267
"TMEM120B" 22.3414186583999 -0.0571300003569255 0.24556877781704 -0.232643583051466 0.816038181320864 1 0.999535809684267
"TMEM123" 372.734828783596 0.0271816974230105 0.0701388215191537 0.387541404806576 0.698355438394717 1 0.999535809684267
"TMEM126A" 107.147895993384 -0.0116282163091493 0.109202541944094 -0.106483018637994 0.915199127966895 1 0.999535809684267
"TMEM126B" 153.573833834285 -0.127527810787049 0.0848315493374307 -1.50330639700788 0.132760051284325 1 0.999535809684267
"TMEM127" 51.2798792654676 0.197117095667245 0.1430422157424 1.37803441203838 0.168192663783488 1 0.999535809684267
"TMEM128" 39.3763566423802 -0.0357878693960891 0.184103922199518 -0.194389500063474 0.845870910848587 1 0.999535809684267
"TMEM129" 30.6229047351938 -0.439852822310494 0.204883259177186 -2.14684608238345 0.0318055372632403 1 0.999535809684267
"TMEM131" 92.5834320853514 0.0717167740349049 0.0976145742396817 0.734693303674227 0.462526299428407 1 0.999535809684267
"TMEM131L" 30.5211822327243 0.0207124825084091 0.185366594244189 0.111737946056904 0.91103119111267 1 0.999535809684267
"TMEM132A" 83.6261879976093 0.171882757497125 0.111626813278975 1.53979812240594 0.123609569761254 1 0.999535809684267
"TMEM132B" 30.8274122427007 0.0224554110328878 0.181527120929868 0.123702788420048 0.901550603781162 1 0.999535809684267
"TMEM134" 24.1670303062394 -0.284891643270215 0.238564661106578 -1.19419046370384 0.232403472563598 1 0.999535809684267
"TMEM135" 30.0744985567032 0.0245147761902166 0.176422177057015 0.138955184655125 0.889485562858158 1 0.999535809684267
"TMEM138" 63.2916276940432 -0.246092888539874 0.128409986757688 -1.91646222193182 0.0553062873910406 1 0.999535809684267
"TMEM141" 15.0052830792638 -0.117577295282865 0.288322070389628 -0.407798456510719 0.683421646883567 1 0.999535809684267
"TMEM147" 177.585256038723 -0.0520480818837618 0.0826366715182508 -0.629842428639767 0.528797682924476 1 0.999535809684267
"TMEM14A" 71.6441974907521 0.0172107838742101 0.149606796935245 0.115040120013127 0.908413321954045 1 0.999535809684267
"TMEM14B" 319.340101270908 0.00404395494695661 0.0858829643340598 0.0470868114336017 0.962444038630336 1 0.999535809684267
"TMEM14C" 409.154803738406 0.00597567056869006 0.0764596344515329 0.0781545793614536 0.937705091869307 1 0.999535809684267
"TMEM150A" 26.5892154046342 0.178846319667626 0.204376216206492 0.87508381839758 0.381528300949411 1 0.999535809684267
"TMEM158" 260.745331613421 -0.0305602474938979 0.0995770609191605 -0.306900476995476 0.758919125992716 1 0.999535809684267
"TMEM160" 170.198696952534 0.0563012143147817 0.111193303003288 0.506336378128069 0.612620529362676 1 0.999535809684267
"TMEM161A" 18.487286653448 0.128507789839046 0.243431115624317 0.527902069994083 0.597567307920887 1 0.999535809684267
"TMEM161B" 31.0429919088675 0.204042120445334 0.183086411499855 1.11445802434931 0.265082742564552 1 0.999535809684267
"TMEM161B-DT" 82.9595511454445 0.145543447157347 0.114156958034008 1.27494153369073 0.202329936825043 1 0.999535809684267
"TMEM164" 21.4307901509298 0.0424077415323356 0.218025774194028 0.194507927739753 0.845778188832454 1 0.999535809684267
"TMEM165" 136.084828854716 -0.0575491208201884 0.0932648908713558 -0.617050213456727 0.537201605907824 1 0.999535809684267
"TMEM167A" 203.682310317064 -0.0623047716317602 0.0865783287197481 -0.719634723297088 0.471749926917414 1 0.999535809684267
"TMEM167B" 65.8680460111719 -0.0237679226278503 0.124784442667198 -0.19047184184041 0.848939406216207 1 0.999535809684267
"TMEM168" 37.5234026382734 -0.302537437227042 0.191942807331508 -1.57618533058404 0.114983098222312 1 0.999535809684267
"TMEM169" 22.8432509883711 0.30286645217789 0.201474466520996 1.50324980335078 0.132774639047489 1 0.999535809684267
"TMEM170A" 48.7836575933148 0.247854055684745 0.161214960384385 1.53741349496216 0.124192083771528 1 0.999535809684267
"TMEM170B" 42.2984128507496 -0.030565220935221 0.15092763930495 -0.20251572923276 0.839513563013906 1 0.999535809684267
"TMEM177" 41.2173668314542 -0.168899050894448 0.162643496005328 -1.03846175864859 0.299055130046101 1 0.999535809684267
"TMEM178A" 73.2416582844554 0.147522993618361 0.11792139936998 1.25102817984297 0.210924196440806 1 0.999535809684267
"TMEM178B" 30.967435001961 -0.0752544395794357 0.180172884097894 -0.417679052850968 0.676181789549147 1 0.999535809684267
"TMEM179B" 56.1415110959649 0.130835369161189 0.143797088196959 0.909861046574067 0.362895795130298 1 0.999535809684267
"TMEM18" 71.2082273109042 0.0939808140791914 0.121117451843605 0.775947748641095 0.437779838027853 1 0.999535809684267
"TMEM181" 52.5703779175321 -0.110183054712475 0.143382430737028 -0.76845575951043 0.442216464404194 1 0.999535809684267
"TMEM183A" 173.908651321351 -0.161313909940725 0.0834210065974303 -1.93373247962815 0.0531460282564361 1 0.999535809684267
"TMEM184B" 70.3552384783344 -0.0744150169725875 0.126968213406889 -0.586091707332393 0.557813888703517 1 0.999535809684267
"TMEM184C" 50.5269067979502 0.0660071776520152 0.132023134414243 0.499966751621784 0.617098488848849 1 0.999535809684267
"TMEM185A" 37.897316319796 -0.0303512880459823 0.164411620712215 -0.184605491476232 0.853538478404013 1 0.999535809684267
"TMEM185B" 43.0854044586899 -0.0791619875071351 0.155668390379834 -0.508529620650526 0.611081971650926 1 0.999535809684267
"TMEM186" 29.6270492883382 0.20421388582426 0.181084685630704 1.12772587650357 0.259435705870899 1 0.999535809684267
"TMEM19" 48.676556611017 -0.0917655326087866 0.142662802926704 -0.643233770304747 0.520072423679497 1 0.999535809684267
"TMEM192" 38.2035122479248 -0.00937214173645587 0.157299647313845 -0.0595814542276532 0.952488989506007 1 0.999535809684267
"TMEM198B" 15.193502694143 -0.172678523313846 0.27134835748277 -0.636372097165951 0.524533923095249 1 0.999535809684267
"TMEM199" 79.4085652626263 0.0484657086672538 0.111481528177872 0.434742055113607 0.663749668742514 1 0.999535809684267
"TMEM200C" 27.4514124717185 0.237125993995345 0.182524391534821 1.29914688114496 0.193893526891059 1 0.999535809684267
"TMEM201" 21.7748124753339 0.536259400080485 0.220753680298474 2.42922065605169 0.0151313201671729 1 0.999535809684267
"TMEM203" 88.1403599165814 -0.0865972583527843 0.122926138075201 -0.704465784972499 0.48114275045679 1 0.999535809684267
"TMEM205" 80.6986470184944 0.147032063138446 0.114080350871391 1.28884651927659 0.197451449814704 1 0.999535809684267
"TMEM208" 82.3376763473642 -0.249489583206803 0.118009161453398 -2.11415436000133 0.0345020855464524 1 0.999535809684267
"TMEM209" 52.5586559295739 0.183127615733304 0.135540971776604 1.35108678455642 0.176667634300763 1 0.999535809684267
"TMEM212" 10.1493549072439 -0.191258046318576 0.325282879715808 -0.587974523853434 0.55654939296583 1 0.999535809684267
"TMEM214" 41.4786385448774 -0.0856235307544325 0.161597797748394 -0.529855802167226 0.596211912078104 1 0.999535809684267
"TMEM216" 42.6540033993113 -0.0184858926308474 0.149100328142955 -0.123982910440837 0.901328806145467 1 0.999535809684267
"TMEM218" 56.199080815095 -0.2133998659158 0.152168618408967 -1.40239076983842 0.160798588127609 1 0.999535809684267
"TMEM219" 128.065392419973 -0.0682541557773988 0.0977495590965855 -0.698255382512339 0.485017496792293 1 0.999535809684267
"TMEM222" 45.8974041833583 -0.0702021594184256 0.165231481552681 -0.424871572649085 0.670930298745638 1 0.999535809684267
"TMEM230" 156.792641084188 0.03674283871812 0.0839415253244934 0.437719455014464 0.661589664651668 1 0.999535809684267
"TMEM231" 25.6995624648229 -0.149382710417943 0.214858680898647 -0.695260297573966 0.486892190522951 1 0.999535809684267
"TMEM234" 26.6773499564002 -0.197254726119628 0.21971171765776 -0.89778883084828 0.369298140369025 1 0.999535809684267
"TMEM237" 93.8706298400285 -0.0193222067396283 0.114419105567149 -0.16887220577239 0.865897161761405 1 0.999535809684267
"TMEM241" 10.2163456522205 -0.30449003266014 0.34956262834528 -0.871060027502083 0.383721378129714 1 0.999535809684267
"TMEM242" 67.8977498593798 -0.0377592458816801 0.132845280593948 -0.28423475574638 0.776230482125285 1 0.999535809684267
"TMEM243" 20.4237526741114 0.214215938814832 0.236740358187603 0.904856022246442 0.365541667902207 1 0.999535809684267
"TMEM245" 113.45864891198 0.0271662579791251 0.0959318390685806 0.283182916567504 0.777036623204093 1 0.999535809684267
"TMEM248" 144.51458251363 -0.1943024353198 0.0856558562761427 -2.26840806650039 0.0233043465776842 1 0.999535809684267
"TMEM25" 28.5516695951447 0.135257348560084 0.198443353255478 0.681591730542634 0.49549714537685 1 0.999535809684267
"TMEM250" 47.7828544335608 0.0103316887546523 0.165298482537129 0.0625032280761054 0.950162091335301 1 0.999535809684267
"TMEM254" 44.9259435723535 -0.116401759981049 0.160061983472364 -0.727229273659142 0.467085516201153 1 0.999535809684267
"TMEM255A" 32.0684656761367 0.0780562347448244 0.18025148292077 0.433040735532447 0.664985176286142 1 0.999535809684267
"TMEM256" 62.2718968267482 0.053186587863837 0.144485420617268 0.368110413054924 0.712790906729994 1 0.999535809684267
"TMEM256-PLSCR3" 22.5014316760993 -0.59229668717555 0.898142439592658 -0.659468544259171 0.509594938968137 1 0.999535809684267
"TMEM258" 521.056252863489 -0.0506617712733359 0.0876219286678572 -0.578185986585347 0.56313855876678 1 0.999535809684267
"TMEM259" 100.588124679417 0.195763599667876 0.109838414845765 1.78228718925675 0.0747024107164589 1 0.999535809684267
"TMEM260" 31.7087930619807 0.0741522999372547 0.171110784051276 0.433358425352277 0.664754398979942 1 0.999535809684267
"TMEM263" 98.0883005941719 -0.0152133652409728 0.0996192090393541 -0.152715178003098 0.878622890854231 1 0.999535809684267
"TMEM267" 12.0394691856978 0.423186128632582 0.298671558176055 1.41689463575615 0.156513735095279 1 0.999535809684267
"TMEM268" 10.3125126054912 -0.106299608536472 0.31311949697129 -0.339485754048136 0.734243827190689 1 0.999535809684267
"TMEM276" 21.4891260882252 0.223975148814015 0.216289507818389 1.03553404449965 0.300419575813456 1 0.999535809684267
"TMEM30A" 141.217778136277 -0.127414573542463 0.0854611604980718 -1.49090619411069 0.135986124920667 1 0.999535809684267
"TMEM33" 116.515365614949 -0.210135782115838 0.0964914081468323 -2.17776676858183 0.0294234051412528 1 0.999535809684267
"TMEM38B" 41.1422232623137 -0.165962401966199 0.152065253752485 -1.09138937311961 0.275101586464696 1 0.999535809684267
"TMEM39A" 44.1489579690826 -0.00735174781586725 0.158688595252131 -0.0463281422599177 0.963048709105385 1 0.999535809684267
"TMEM39B" 14.6396448147466 -0.210189129303644 0.279616689422797 -0.751704519989599 0.452228771616285 1 0.999535809684267
"TMEM41A" 53.8947334174206 -0.160762129611673 0.150555590609191 -1.06779249419555 0.285614124561889 1 0.999535809684267
"TMEM41B" 50.7121047514213 -0.0961323429013042 0.139844968646662 -0.6874208191515 0.491817581861723 1 0.999535809684267
"TMEM42" 26.3224393477985 0.201626650793965 0.190154197259251 1.06033237078156 0.2889934174448 1 0.999535809684267
"TMEM43" 125.068353238844 -0.0719217211323777 0.103406962489497 -0.695521069383338 0.486728811911682 1 0.999535809684267
"TMEM44-AS1" 11.5539684173026 0.246241837053306 0.299681020824551 0.821679785979736 0.411259166672348 1 0.999535809684267
"TMEM45A" 12.1278646789569 -0.163562870543979 0.312506181924479 -0.523390831940426 0.600702302882131 1 0.999535809684267
"TMEM47" 93.3532692618906 0.0708252784067846 0.102723108230982 0.689477563777838 0.490522787531225 1 0.999535809684267
"TMEM50A" 202.3271220683 0.0937685273798249 0.0775339595362333 1.20938654417623 0.226514375718172 1 0.999535809684267
"TMEM50B" 39.1334141940945 0.0364203638316273 0.168191141759524 0.21654151015694 0.828565672178307 1 0.999535809684267
"TMEM51" 38.4103671910438 -0.112332381186933 0.187631499530941 -0.598686155937315 0.549382190795524 1 0.999535809684267
"TMEM53" 18.6827559286779 -0.166142304694934 0.24775731213578 -0.670584868970011 0.502485024329303 1 0.999535809684267
"TMEM59" 142.126946755766 -0.160265649584427 0.100093345879829 -1.6011618772025 0.109341070112105 1 0.999535809684267
"TMEM60" 64.6107439542637 0.169615030816248 0.122365136919056 1.38613852839839 0.165704607596953 1 0.999535809684267
"TMEM62" 12.1210848880551 0.0369539524714793 0.323482681698907 0.114237807963629 0.909049281653818 1 0.999535809684267
"TMEM64" 36.4485826391276 0.221644522407572 0.180573696478402 1.22744633759038 0.219654879309117 1 0.999535809684267
"TMEM65" 52.6917489846733 -0.144799035877235 0.147454563507736 -0.98199087524096 0.326104343557639 1 0.999535809684267
"TMEM67" 21.9339348454662 0.0724726338280115 0.225348986660842 0.321601773772718 0.747754399898161 1 0.999535809684267
"TMEM68" 36.1869457643709 0.12051836304603 0.172671444929001 0.697963482587316 0.485200031672034 1 0.999535809684267
"TMEM69" 49.1627619308702 0.160059582996845 0.160799692391178 0.995397320832355 0.319543061137092 1 0.999535809684267
"TMEM70" 80.0935548361181 0.0720057798470375 0.122244234627555 0.589032113182431 0.555839731591887 1 0.999535809684267
"TMEM80" 14.7865006390604 0.0450599485386895 0.259189782519695 0.173849247067699 0.861983940083268 1 0.999535809684267
"TMEM87A" 100.269818808412 0.00762835134081857 0.0999406038273146 0.0763288498236358 0.939157473948848 1 0.999535809684267
"TMEM87B" 22.6140911443076 0.0313572037898414 0.218912316935902 0.14324092965049 0.886099905907373 1 0.999535809684267
"TMEM88" 48.213618408584 0.0730917963499911 0.153064111111979 0.477524063733781 0.632988989572276 1 0.999535809684267
"TMEM8B" 28.0371363715108 -0.254586133647311 0.202053848264205 -1.25999151134412 0.207672424476448 1 0.999535809684267
"TMEM9" 129.438180749146 -0.0682723972482449 0.106211861683641 -0.642794469148831 0.520357472437344 1 0.999535809684267
"TMEM94" 41.1911551414068 -0.111070136011106 0.161521905971381 -0.687647507272394 0.491674783698183 1 0.999535809684267
"TMEM97" 253.221633082562 0.0622663941160531 0.0641599495780851 0.970486955265957 0.331803824017295 1 0.999535809684267
"TMEM98" 192.777821893995 -0.0104839308395122 0.0746559443442707 -0.140429954126175 0.888320292370527 1 0.999535809684267
"TMEM9B" 47.5321873160961 -0.0489390964028786 0.148623228279749 -0.32928295912643 0.741941823232538 1 0.999535809684267
"TMF1" 115.814296739064 -0.141227280920384 0.103240879014923 -1.36793954359852 0.171331000666019 1 0.999535809684267
"TMLHE" 18.5240760224525 -0.0210524290760694 0.232687407892349 -0.0904751540565063 0.92790963715477 1 0.999535809684267
"TMOD2" 12.2681329207851 0.247851987999689 0.262250759104537 0.945095407334518 0.344610169816421 1 0.999535809684267
"TMOD3" 161.887248541718 0.206012481822611 0.08035660829108 2.56372793979011 0.0103554679854576 1 0.999535809684267
"TMPO" 336.101529068735 -0.0318800730294032 0.0601444961677537 -0.530058027928008 0.596071698589293 1 0.999535809684267
"TMPO-AS1" 16.0084753328193 -0.518307787618313 0.2772377164491 -1.86954283946958 0.0615473293395913 1 0.999535809684267
"TMSB10" 2025.89403013477 0.0324838139053203 0.119366285116211 0.272135585636221 0.785517768324751 1 0.999535809684267
"TMSB15A" 177.838447693818 -0.091799330937997 0.104699909862697 -0.876785195501909 0.380603321747774 1 0.999535809684267
"TMSB15B" 93.9629044249613 -0.283133382777982 0.109497258616871 -2.58575772904653 0.00971652002279487 1 0.999535809684267
"TMSB4X" 3849.63240287734 -0.0569613180352486 0.264831246945699 -0.215085337142743 0.829700785645864 1 0.999535809684267
"TMSB4Y" 39.3400057618738 0.0397326235655908 0.159981620061138 0.248357427249498 0.803857869934792 1 0.999535809684267
"TMTC1" 25.5502410364123 0.0563128983900844 0.187620270258278 0.300142933983434 0.764068131400579 1 0.999535809684267
"TMTC2" 11.1099243104608 -0.0348157342315515 0.28769738546488 -0.121015122105799 0.903679057515606 1 0.999535809684267
"TMTC3" 123.202939991103 -0.0938098063012664 0.0991987335281107 -0.945675443272497 0.344314151329458 1 0.999535809684267
"TMTC4" 56.6819038106694 -0.156904887663045 0.13962508123296 -1.12375861326272 0.261115443349866 1 0.999535809684267
"TMUB1" 16.6957822112487 -0.133783101467197 0.276454867382369 -0.483923841652459 0.628439919349704 1 0.999535809684267
"TMUB2" 61.8546311060528 -0.0370082462852103 0.130729550298182 -0.283090136857337 0.777107742129114 1 0.999535809684267
"TMX1" 156.764320750386 0.0195080778240654 0.0819115036777393 0.238160416402746 0.81175667699357 1 0.999535809684267
"TMX2" 147.348098456535 0.0225208641434629 0.0893024236149699 0.25218648309661 0.800896925430776 1 0.999535809684267
"TMX4" 36.8745499745625 0.0939347002352079 0.163633572258701 0.574055182800135 0.565930459743442 1 0.999535809684267
"TNC" 15.5083768827864 -0.215071639462613 0.2697520169161 -0.797293906905265 0.425280358211578 1 0.999535809684267
"TNFAIP1" 184.02130431942 -0.117510417258897 0.0861344835272371 -1.36426681216169 0.172483607090453 1 0.999535809684267
"TNFAIP2" 80.0459018202234 0.0717346678259192 0.120318935145204 0.596204310978551 0.551038746048417 1 0.999535809684267
"TNFAIP3" 26.3253267039768 0.167282740036168 0.189520415364183 0.882663430822037 0.377418145929373 1 0.999535809684267
"TNFAIP8" 16.9909990339961 -0.309170125089077 0.250725206810196 -1.23310348019026 0.217537159220284 1 0.999535809684267
"TNFAIP8L1" 20.7025270147907 -0.0761274388032363 0.233379774225465 -0.326195528536636 0.744276424253445 1 0.999535809684267
"TNFRSF10A" 11.7698741236751 -0.0184590082537439 0.296671808802737 -0.0622202976691244 0.950387398603041 1 0.999535809684267
"TNFRSF10B" 169.748622238503 0.109042786446401 0.0811796684000703 1.34322778837942 0.179198226262907 1 0.999535809684267
"TNFRSF10D" 85.3326815631733 0.115948474964055 0.107588012666924 1.07770812091319 0.281164033216926 1 0.999535809684267
"TNFRSF12A" 74.0393525969984 0.122375925247926 0.204058185226543 0.599710935937543 0.54869889871943 1 0.999535809684267
"TNFRSF19" 35.9101901235515 0.0540640337879125 0.178635441896326 0.302650096834028 0.762156532036788 1 0.999535809684267
"TNFRSF1A" 109.717011807793 -0.0283427121307812 0.102130087254351 -0.277515792777056 0.781384080980554 1 0.999535809684267
"TNFRSF21" 90.7500006453471 0.135364766023524 0.107614840000554 1.25786337667581 0.208441170568447 1 0.999535809684267
"TNFRSF9" 65.5716759939504 -0.239152061889119 0.125813856224656 -1.90084040872321 0.0573229194447 1 0.999535809684267
"TNFSF12" 14.2172669084155 0.449680648023282 0.264722308973758 1.69868814519844 0.0893779582718012 1 0.999535809684267
"TNIK" 54.59603803769 -0.0193137963074611 0.147139243169073 -0.131262033781622 0.895568024530052 1 0.999535809684267
"TNIP1" 148.130839946678 0.0236267553775047 0.105733063017519 0.223456643581677 0.823180123398851 1 0.999535809684267
"TNIP2" 55.3794670333778 0.0972442649898093 0.133420445297883 0.728855796970963 0.466089876240193 1 0.999535809684267
"TNK2" 30.2644605051316 -0.129638180029309 0.186624050789648 -0.694648838029079 0.487275397981365 1 0.999535809684267
"TNKS" 68.8639324008224 -0.0218394000583166 0.116620943665535 -0.187268250211997 0.851450315249219 1 0.999535809684267
"TNKS1BP1" 37.1856006777238 0.281543682906332 0.166638251211866 1.68955015345411 0.0911140491210023 1 0.999535809684267
"TNKS2" 72.0847619959958 -0.0163435879488912 0.112556927630636 -0.145202861280328 0.884550706902822 1 0.999535809684267
"TNNC1" 28.6045018215309 0.138919166536223 0.203408327979461 0.682957123320193 0.494633936390526 1 0.999535809684267
"TNNI3" 12.3665959138382 0.223584956540741 0.292690113161816 0.763896511998442 0.444928916192415 1 0.999535809684267
"TNPO1" 234.034974489181 -0.0603862819877327 0.071037545023811 -0.850061498711588 0.395290895714375 1 0.999535809684267
"TNPO2" 58.3830111176987 -0.0466785560551954 0.136492351200145 -0.34198660690333 0.732360971402678 1 0.999535809684267
"TNPO3" 117.589034895903 0.062516027089483 0.104962035655587 0.595606084609654 0.551438410914441 1 0.999535809684267
"TNRC18" 47.5435181394871 0.127765303418505 0.157656875454694 0.810401088122673 0.417709692688417 1 0.999535809684267
"TNRC6A" 132.925374353841 -0.0359362869213297 0.0874713793153587 -0.410834803367732 0.681193671269405 1 0.999535809684267
"TNRC6B" 213.830768731605 0.0798054607657315 0.0895625413706008 0.891058466457584 0.372897805149712 1 0.999535809684267
"TNRC6C" 66.3623381726243 0.138505822917421 0.120539249497186 1.14905164496361 0.250534685684948 1 0.999535809684267
"TNS3" 72.9050652989383 -0.0292502653115189 0.127836774464966 -0.228809475473234 0.819017001785815 1 0.999535809684267
"TOB1" 49.5280801398552 -0.0801397550164939 0.164398787236845 -0.487471692239667 0.625924098736401 1 0.999535809684267
"TOB2" 117.02806884827 0.0915858144542476 0.0904492395000044 1.01256588734771 0.311267560674816 1 0.999535809684267
"TOE1" 29.3664954180414 0.0523310737160227 0.193667104076532 0.270211474300471 0.786997565715328 1 0.999535809684267
"TOGARAM1" 34.4330111537948 0.0806761632928246 0.177390786229706 0.454793425338089 0.64925786066832 1 0.999535809684267
"TOM1" 15.4370948763373 -0.0222151643154139 0.274565247359141 -0.0809103283430319 0.935513266068212 1 0.999535809684267
"TOM1L1" 37.8645416173651 -0.079439461101829 0.164244107650013 -0.483667038278818 0.62862218957501 1 0.999535809684267
"TOM1L2" 35.1217991255071 0.231525770942462 0.170255971377824 1.3598687262996 0.173871469109974 1 0.999535809684267
"TOMM20" 372.776415166542 -0.0778698521012551 0.0640486917951934 -1.21579145363745 0.224064375261815 1 0.999535809684267
"TOMM22" 275.381298411453 -0.0582403662933191 0.0797524649896439 -0.730264152974855 0.46522873539132 1 0.999535809684267
"TOMM34" 97.3470632767058 -0.0815638172821731 0.10693409333918 -0.762748481192656 0.445613411245983 1 0.999535809684267
"TOMM40" 179.154972717577 0.0353100431946164 0.0845848591206341 0.417451108410047 0.676348478626757 1 0.999535809684267
"TOMM40L" 38.5891839249318 -0.0107592563354276 0.169532590593474 -0.0634642359782458 0.949396837365389 1 0.999535809684267
"TOMM5" 499.586662866265 0.0631689110216945 0.082396852095256 0.76664228566241 0.443294226867677 1 0.999535809684267
"TOMM7" 524.944067264631 -0.0411083666056624 0.105876843307224 -0.388265888192168 0.697819278279678 1 0.999535809684267
"TOMM70" 131.392855336191 -0.0629070149390488 0.0842178807311012 -0.746955568021288 0.455090381701617 1 0.999535809684267
"TONSL" 37.0935398870296 -0.0189648497718558 0.176099235280808 -0.107694106346427 0.914238344777433 1 0.999535809684267
"TOP1" 346.331646042991 -0.0390736572415862 0.0669435176285832 -0.583680969057753 0.559434973434753 1 0.999535809684267
"TOP1MT" 58.5342290287493 -0.149748212102995 0.147125302291871 -1.01782772759182 0.3087598325202 1 0.999535809684267
"TOP2A" 652.525023407364 -0.0891184367742277 0.0901207797220056 -0.988877782117844 0.322722942164152 1 0.999535809684267
"TOP2B" 308.867046419518 -0.125698094459589 0.0826596049956859 -1.52067136621508 0.128342327732663 1 0.999535809684267
"TOP3A" 32.6053684486439 0.24707591336911 0.179243212737435 1.37843943765413 0.168067654193173 1 0.999535809684267
"TOP3B" 27.7197236993855 0.084480509718071 0.190740659263092 0.442907715871662 0.657832486205211 1 0.999535809684267
"TOPBP1" 108.85092304837 -0.101705326982096 0.0900305958204571 -1.12967515159981 0.258613131332734 1 0.999535809684267
"TOR1A" 95.196291745826 -0.0817518907881262 0.106625333733026 -0.766721077683293 0.443247368950671 1 0.999535809684267
"TOR1AIP1" 38.9804585098022 0.219408870059945 0.157012565530189 1.39739688552353 0.16229425519609 1 0.999535809684267
"TOR1AIP2" 136.292908695547 -0.00287743472665312 0.0922527309444599 -0.0311907809903802 0.975117392042774 1 0.999535809684267
"TOR1B" 26.7739340617648 0.195233447444996 0.20044837024885 0.973983710631423 0.330064627302906 1 0.999535809684267
"TOR2A" 10.7946545413726 -0.0382588406999905 0.295848107652296 -0.129319200327471 0.89710507933529 1 0.999535809684267
"TOR3A" 11.3234799185793 0.0110023889980477 0.298372741521615 0.0368746452572666 0.970584956147815 1 0.999535809684267
"TOX3" 110.524296410946 0.0567502289563301 0.093733480787066 0.605442457484849 0.544885047589459 1 0.999535809684267
"TOX4" 83.7959156281213 -0.0572249940323807 0.104537488249394 -0.547411220516986 0.584096248306541 1 0.999535809684267
"TP53" 79.4267325425144 0.074311910884605 0.172442906877652 0.43093631527175 0.666514677185831 1 0.999535809684267
"TP53BP1" 205.29646149232 0.0145066330575776 0.0722540631696004 0.200772557572666 0.840876421868944 1 0.999535809684267
"TP53BP2" 132.421243668766 -0.0415984253307642 0.0824999274041148 -0.504223781034375 0.614104130851517 1 0.999535809684267
"TP53I11" 49.6362471458159 0.0369649129750262 0.152964242001648 0.241657216688774 0.809045783200568 1 0.999535809684267
"TP53I13" 49.1403592285075 0.173730886610772 0.146252919881609 1.18787978217055 0.234880776110128 1 0.999535809684267
"TP53I3" 138.277124660314 -0.17090206378885 0.095718173084523 -1.78547143433187 0.0741848807733215 1 0.999535809684267
"TP53INP1" 101.214299847666 -0.00897541001477262 0.106069886792925 -0.0846178900171253 0.932565175901773 1 0.999535809684267
"TP53INP2" 31.0998217735766 0.110405395318074 0.173476787956786 0.636427481846028 0.524497833329646 1 0.999535809684267
"TP53RK" 65.8380544300714 0.0169067304712135 0.125817586651384 0.134374938521582 0.893106098048956 1 0.999535809684267
"TP53TG1" 61.4257385200672 0.0625219438774613 0.146172204825339 0.427727993514012 0.668849166671772 1 0.999535809684267
"TP73-AS1" 30.2862403603321 -0.335154546580686 0.193199987211296 -1.73475449671815 0.0827842990553047 1 0.999535809684267
"TPBG" 104.525749189137 -0.0744954554535402 0.0971948189757949 -0.766455004891694 0.443405614819856 1 0.999535809684267
"TPCN2" 10.7089419288011 -0.443235518867776 0.327955735497235 -1.35151019144629 0.176532057471811 1 0.999535809684267
"TPD52L1" 26.4792757194458 -0.0191928551586574 0.22135632378313 -0.0867057007030044 0.930905444980352 1 0.999535809684267
"TPD52L2" 109.611369530749 -0.132535250682962 0.117552931495414 -1.12745168492996 0.259551557168886 1 0.999535809684267
"TPGS1" 19.210465943003 -0.507643382933713 0.299587234790764 -1.69447601226487 0.0901748661564093 1 0.999535809684267
"TPGS2" 271.601943584299 0.0837276943922683 0.0748469908787531 1.11865144355504 0.263288867658997 1 0.999535809684267
"TPI1" 641.924157449979 -0.110236363355642 0.101797045961498 -1.08290336241522 0.278851319282376 1 0.999535809684267
"TPM1" 2197.52952827464 0.0165515874272282 0.138213109589669 0.119754106367818 0.90467793803454 1 0.999535809684267
"TPM2" 1035.54826168187 0.0273983873792645 0.12573831956559 0.217900060012909 0.827506980385883 1 0.999535809684267
"TPM3" 853.710110802914 -0.0110484937848787 0.116894478755608 -0.0945168146733251 0.924698626060206 1 0.999535809684267
"TPM4" 927.978400945299 -0.0476129159179145 0.104533903808153 -0.455478215042044 0.648765236713403 1 0.999535809684267
"TPMT" 39.8734485327312 0.0557351863200171 0.15799324193232 0.352769432656446 0.724261301537551 1 0.999535809684267
"TPP1" 66.1045232283632 -0.150763973040273 0.133557095260485 -1.12883536996839 0.258967288867954 1 0.999535809684267
"TPP2" 121.566982499852 -0.0320846300416416 0.0904763519999122 -0.354618962109267 0.722875068550544 1 0.999535809684267
"TPR" 492.924823862538 -0.110539175066999 0.0622286858862297 -1.77633792989126 0.0756772350301074 1 0.999535809684267
"TPRA1" 22.6365358525354 0.204280517713569 0.226598398378026 0.901509097927404 0.367317698731618 1 0.999535809684267
"TPRG1L" 50.7830311281218 0.13061221411858 0.142589207211531 0.916003508770597 0.359665054576126 1 0.999535809684267
"TPRKB" 146.163726620582 -0.102614355228543 0.098111318520437 -1.0458972193628 0.295608488314935 1 0.999535809684267
"TPRN" 16.4287495796235 0.297263097393413 0.232777112127405 1.27702889118546 0.201592047521165 1 0.999535809684267
"TPST1" 32.7246877226699 -0.0879116409958817 0.181882425534083 -0.483343240765217 0.628852042212367 1 0.999535809684267
"TPST2" 50.8004151477459 0.131583832972869 0.158906640836989 0.828057482555758 0.407637946737152 1 0.999535809684267
"TPT1" 2237.16750229489 -0.0754234599736302 0.179550779933512 -0.420067570865243 0.674436092167314 1 0.999535809684267
"TPT1-AS1" 25.1314478232328 -0.0117176070386251 0.209936230352408 -0.0558150778403301 0.955489123289205 1 0.999535809684267
"TPTEP1" 13.8511344423804 -0.0900917811882386 0.260856526679619 -0.345369089801952 0.729816911936099 1 0.999535809684267
"TPX2" 357.280038907183 -0.020852588006092 0.0662946390512805 -0.314544106499501 0.75310782288323 1 0.999535809684267
"TRA2A" 123.981177429717 0.178638230283007 0.0918136334240826 1.94566126642528 0.0516954422989068 1 0.999535809684267
"TRA2B" 476.186161088459 -0.0504390754007421 0.0676597908045865 -0.745480806265261 0.455981110097351 1 0.999535809684267
"TRABD" 44.59169054904 -0.0234905795205287 0.176893828420423 -0.132794794088004 0.894355671611871 1 0.999535809684267
"TRAF2" 43.4014776938844 0.0832486414078073 0.155582755292546 0.535076276617374 0.592597113698436 1 0.999535809684267
"TRAF3" 46.3987709563337 -0.0922536703532047 0.152392037562137 -0.605370673094314 0.544932732601854 1 0.999535809684267
"TRAF3IP1" 43.3568084708216 0.113932945514795 0.144889586395973 0.786343231068552 0.431666431911144 1 0.999535809684267
"TRAF3IP2-AS1" 20.42256348871 -0.127826011145736 0.239518969030167 -0.533678028355394 0.593564313031077 1 0.999535809684267
"TRAF4" 126.561935319648 0.144527421525133 0.110971294388724 1.30238565136371 0.19278458511496 1 0.999535809684267
"TRAF6" 47.598206251483 -0.252900344734562 0.137697620821703 -1.83663554406673 0.0662637164311294 1 0.999535809684267
"TRAF7" 98.0702297130213 0.0645667109528234 0.104955325333319 0.61518280037503 0.538434005154539 1 0.999535809684267
"TRAFD1" 65.5460633429236 -0.121376532884966 0.131001033070916 -0.92653111231009 0.354170036176817 1 0.999535809684267
"TRAIP" 29.9566184753403 -0.304631702672339 0.19400018723081 -1.57026499314615 0.116353474755053 1 0.999535809684267
"TRAK1" 81.5979739702676 0.0669274259792356 0.114995396571378 0.582000914599163 0.560566064822732 1 0.999535809684267
"TRAK2" 78.8078813596497 -0.114461836534982 0.1094524536736 -1.04576766160329 0.295668315053951 1 0.999535809684267
"TRAM1" 169.139179879739 -0.222332748183595 0.0921523245499367 -2.41266565189156 0.0158363393270853 1 0.999535809684267
"TRAM2" 81.14200463299 0.102183431442275 0.114070797769541 0.895789574898195 0.370365158819344 1 0.999535809684267
"TRAM2-AS1" 15.6631023279131 0.22837634027738 0.269044662787364 0.848841742152952 0.395969359550479 1 0.999535809684267
"TRAP1" 112.346480569153 0.0633866590957817 0.115689922286296 0.547901302404886 0.583759674505274 1 0.999535809684267
"TRAPPC1" 105.589183934762 -0.174913586574607 0.118153411863852 -1.48039386942258 0.138768165127538 1 0.999535809684267
"TRAPPC11" 45.855847980437 -0.276600081816967 0.151811773425984 -1.82199361469039 0.0684559545179189 1 0.999535809684267
"TRAPPC12" 62.709380748151 0.0853568312853708 0.133615314731812 0.638825208447821 0.522936647208588 1 0.999535809684267
"TRAPPC13" 28.9486603182814 -0.0706932207205767 0.192894387007924 -0.366486665667843 0.714001960813315 1 0.999535809684267
"TRAPPC14" 15.6625800951901 0.206496183607521 0.269244841747134 0.766945737075459 0.443113778691 1 0.999535809684267
"TRAPPC2" 35.7913540202519 0.0513552901778761 0.178471509307873 0.287750635252854 0.773537627115646 1 0.999535809684267
"TRAPPC2B" 42.9226118625947 -0.117536711182494 0.16171759167089 -0.726802260459651 0.467347098147798 1 0.999535809684267
"TRAPPC2L" 147.134703334304 -0.217120156505823 0.0883265540208158 -2.45815269159775 0.0139653783015505 1 0.999535809684267
"TRAPPC3" 135.537934634442 -0.0514249076028459 0.108281565955644 -0.474918395841368 0.634845138977729 1 0.999535809684267
"TRAPPC4" 221.190793229653 0.141907695874033 0.0719705155954385 1.97174766221943 0.0486384197307929 1 0.999535809684267
"TRAPPC5" 208.87650628537 0.0388417331868537 0.0824378148239186 0.471164031577219 0.637523602087701 1 0.999535809684267
"TRAPPC6B" 53.9637009964141 -0.121688940102487 0.137765081033924 -0.883307578300789 0.377070110373338 1 0.999535809684267
"TRAPPC8" 42.1627810297444 -0.302581185861135 0.159377408946343 -1.89851992112009 0.0576276260867788 1 0.999535809684267
"TRAPPC9" 12.7404897809909 0.339277947973791 0.299627499920396 1.13233247303378 0.257494682724898 1 0.999535809684267
"TRDMT1" 37.8198820360045 0.147956067293503 0.164911797540461 0.897183036630243 0.369621255433955 1 0.999535809684267
"TRERF1" 28.2679742328942 0.0344048391737972 0.202484540986637 0.169913411691354 0.865078233489839 1 0.999535809684267
"TRIAP1" 178.057676556083 0.0400292015734417 0.0793089083998042 0.504725161159077 0.613751886209866 1 0.999535809684267
"TRIB1" 22.5935168052685 0.00664482589350472 0.213980657220678 0.031053395105016 0.975226957045167 1 0.999535809684267
"TRIB2" 58.1702617018781 0.184651462509248 0.125814651032235 1.46764674061639 0.14220020469965 1 0.999535809684267
"TRIB3" 31.8485349808669 0.507941258149043 0.184100483231167 2.75904358985979 0.00579708018092281 1 0.999535809684267
"TRIM11" 63.6820137581202 -0.0258217004494149 0.140434888811605 -0.183869554552466 0.854115789514082 1 0.999535809684267
"TRIM13" 76.2020623274097 0.00402473034723761 0.114115089725634 0.0352690459860677 0.971865205692411 1 0.999535809684267
"TRIM16" 27.2070663240061 0.373329470289817 0.186413733522149 2.0026929520483 0.045210255758684 1 0.999535809684267
"TRIM2" 180.34564555775 -0.0442419472236002 0.0808136623264934 -0.547456283380146 0.584065296688872 1 0.999535809684267
"TRIM21" 17.6615982080442 -0.120406141890239 0.232600570616269 -0.517651962638039 0.604701119971196 1 0.999535809684267
"TRIM22" 22.4884793882689 -0.0602232883054326 0.20787058331269 -0.289715299518073 0.772034050756072 1 0.999535809684267
"TRIM23" 37.9327631244874 -0.180917979839761 0.173451124698995 -1.04304875597506 0.296925712264843 1 0.999535809684267
"TRIM24" 465.731113928147 -0.00734932841205502 0.0640239581431909 -0.114790285155724 0.908611349476256 1 0.999535809684267
"TRIM26" 43.2881220925959 -0.191179589109548 0.157854201477381 -1.21111498661594 0.225851338446226 1 0.999535809684267
"TRIM27" 157.164277601909 0.169758717395052 0.0787950406352764 2.15443403577676 0.0312061498225856 1 0.999535809684267
"TRIM28" 394.738054982586 0.0426465881549387 0.122162997591194 0.349095790016968 0.727017397081249 1 0.999535809684267
"TRIM3" 17.835967006028 0.422609000245128 0.260141892231972 1.62453266030787 0.10426217577078 1 0.999535809684267
"TRIM32" 45.6784333070679 -0.155307803326585 0.152837108103817 -1.01616554548448 0.309550560577486 1 0.999535809684267
"TRIM35" 27.2218743178602 0.234607832130501 0.19900634564249 1.17889623757007 0.238439496107521 1 0.999535809684267
"TRIM36" 26.5476107456906 -0.0991015659698571 0.195813631718738 -0.506101465459792 0.612785421849741 1 0.999535809684267
"TRIM37" 80.4318045214818 -0.0791057143988213 0.111760268277019 -0.707816074696089 0.479059482626277 1 0.999535809684267
"TRIM39" 19.7347557463711 0.344509849794899 0.211753365456239 1.6269391943435 0.103750012622645 1 0.999535809684267
"TRIM4" 33.2118585981233 0.0452399526325375 0.166958166219837 0.270965797342127 0.786417338235105 1 0.999535809684267
"TRIM41" 37.3105412173656 -0.0491892546596433 0.178773808535129 -0.275147993225068 0.78320254070738 1 0.999535809684267
"TRIM44" 280.780394486341 -0.0148422621311191 0.0713584549090042 -0.207995845062031 0.835232211572288 1 0.999535809684267
"TRIM5" 55.1229897833511 -0.194207017148779 0.136338795514032 -1.42444427806898 0.154317904454167 1 0.999535809684267
"TRIM52" 16.5652349797646 -0.418917682948649 0.247370691184961 -1.69348147487457 0.0903638581074836 1 0.999535809684267
"TRIM55" 79.7700489483682 -0.250641125627297 0.115960895694848 -2.16142798937033 0.0306622939590372 1 0.999535809684267
"TRIM56" 143.906396801326 -0.0263456286166447 0.110323231661456 -0.238803996401141 0.811257571198907 1 0.999535809684267
"TRIM59" 86.300633169138 0.0585830702390483 0.108351904368354 0.540674117179232 0.588732221595761 1 0.999535809684267
"TRIM61" 16.6412627696974 -0.184514586367787 0.250140740571501 -0.737643080236442 0.460731369285244 1 0.999535809684267
"TRIM62" 15.3977566029687 0.16164235285522 0.266772761476428 0.605917755473333 0.544569368424449 1 0.999535809684267
"TRIM65" 13.9038416547863 -0.159295089760809 0.283903482552777 -0.561088889535533 0.574736941865919 1 0.999535809684267
"TRIM68" 14.0306447644348 -0.173825240899549 0.308039250768534 -0.564295752784325 0.572552871428976 1 0.999535809684267
"TRIM69" 109.711796023448 -0.098949965887417 0.0930826191759005 -1.06303375177302 0.287766645425293 1 0.999535809684267
"TRIM71" 168.961930675381 -0.166825160748227 0.0861339901581896 -1.93680985220635 0.0527685911532671 1 0.999535809684267
"TRIM8" 112.861072045085 -0.0232359913356475 0.0944696859655549 -0.24596240686266 0.805711333625302 1 0.999535809684267
"TRIM9" 11.5920960044163 -0.27575350159291 0.327268892401312 -0.842590016941691 0.399457776260807 1 0.999535809684267
"TRIO" 185.330222870075 -0.0205821263278368 0.0923693542318913 -0.222824187729686 0.823672342147084 1 0.999535809684267
"TRIOBP" 119.812489718446 -0.00965541606813319 0.102105663731889 -0.094562982260089 0.924661953906307 1 0.999535809684267
"TRIP10" 44.8225512097399 0.12109503539604 0.166490719317175 0.727338051590413 0.467018893434523 1 0.999535809684267
"TRIP11" 184.053001357534 -0.136101966684409 0.0875685553342886 -1.55423332227929 0.120128771751333 1 0.999535809684267
"TRIP12" 210.875397119693 -0.131398315546416 0.0775260497394965 -1.69489243922451 0.0900958270753105 1 0.999535809684267
"TRIP13" 89.553852273426 0.0324837351673287 0.11137186643344 0.291669128008572 0.770539615625455 1 0.999535809684267
"TRIP4" 65.7056511811321 0.102657952700476 0.12611156045719 0.814024918320829 0.415630676049616 1 0.999535809684267
"TRIP6" 212.61391575996 -0.0174308262264299 0.0784551878266809 -0.222175571932058 0.824177209679345 1 0.999535809684267
"TRIQK" 28.0197675208607 0.195125108256743 0.192660865994228 1.01279056984302 0.311160205972847 1 0.999535809684267
"TRIR" 391.416179138899 0.00660256595005938 0.0734877582988054 0.0898457934070185 0.928409757438763 1 0.999535809684267
"TRIT1" 57.9282558541477 -0.0663032166585669 0.133580097552155 -0.496355504102542 0.619643612589782 1 0.999535809684267
"TRMO" 16.8890177686055 -0.104966062907757 0.268465374329874 -0.390985478741034 0.695807969519138 1 0.999535809684267
"TRMT1" 46.14854836822 -0.144187825363646 0.152730383119759 -0.944067725218662 0.345135040884234 1 0.999535809684267
"TRMT10A" 39.2291948819718 -0.18620065505248 0.160250508180024 -1.16193488037682 0.245261917425882 1 0.999535809684267
"TRMT10B" 13.0083020720233 -0.532803763937457 0.312408795749467 -1.70546979210129 0.0881068415108802 1 0.999535809684267
"TRMT10C" 125.959552890288 0.0286498247014677 0.0901697752101123 0.317732018680409 0.750688221418286 1 0.999535809684267
"TRMT11" 34.7655216840924 -0.149377400547628 0.179091333188126 -0.834085032974292 0.404233068574218 1 0.999535809684267
"TRMT112" 529.074599584304 -0.0542146263328752 0.0928143910796508 -0.584118752514895 0.559140419090565 1 0.999535809684267
"TRMT12" 27.8283114293778 0.190501545051115 0.186898050628766 1.01928053508438 0.308069802187838 1 0.999535809684267
"TRMT13" 50.7868806192785 0.0461931097080386 0.133030916896828 0.347235896628928 0.72841410497257 1 0.999535809684267
"TRMT1L" 43.416528526063 -0.0480987299152182 0.173761361366444 -0.276809122217816 0.781926676260681 1 0.999535809684267
"TRMT2A" 29.4787017337914 -0.235767579861868 0.199637246879872 -1.1809799200634 0.237610700294023 1 0.999535809684267
"TRMT44" 14.5159762325767 -0.320353721837079 0.288309958327214 -1.11114345024981 0.266506607777382 1 0.999535809684267
"TRMT5" 48.2112709540356 0.113921458815155 0.143398264334766 0.794440988136395 0.4269387504893 1 0.999535809684267
"TRMT6" 86.5516597344326 -0.12121407180708 0.115036864668439 -1.05369763124582 0.292021373786235 1 0.999535809684267
"TRMT61A" 24.7409418411443 -0.293932470777208 0.217225965981421 -1.35311848861728 0.176017780004209 1 0.999535809684267
"TRMT61B" 42.289816218094 -0.137410669469121 0.171097461491076 -0.803113431792721 0.421909174920965 1 0.999535809684267
"TRMU" 51.9834749304819 0.162297472535786 0.14189078646262 1.14381966991594 0.252698430632567 1 0.999535809684267
"TRNAU1AP" 97.8891959719292 0.00724588885041712 0.109820420846927 0.0659794307337138 0.947394201661046 1 0.999535809684267
"TRNP1" 80.1346500531497 0.202934701279365 0.115790832058574 1.75259731423908 0.0796711526240883 1 0.999535809684267
"TRNT1" 75.1831861587043 -0.179385472475121 0.135117334276987 -1.32762737982519 0.184301234815305 1 0.999535809684267
"TRO" 84.5605035474858 -0.09539500599673 0.11421591653896 -0.835216394417238 0.403595880585664 1 0.999535809684267
"TROAP" 66.2293077497844 0.123260412691799 0.143212829315774 0.860679963385254 0.389414331470036 1 0.999535809684267
"TRPC1" 19.2245262994155 0.156765445206294 0.215742096610182 0.726633548433291 0.467450471009258 1 0.999535809684267
"TRPC4" 49.406291243485 0.0490883269878408 0.145558631592806 0.337240921068585 0.73593529166935 1 0.999535809684267
"TRPC4AP" 83.1023558230782 0.116975224645244 0.113274088175444 1.03267416696453 0.301756406728619 1 0.999535809684267
"TRPM7" 58.2996451317821 0.0478504887515996 0.13319312958919 0.359256433865513 0.719403262469767 1 0.999535809684267
"TRPS1" 48.3041519642068 0.143421747544184 0.139066250504136 1.03131958346658 0.302390977729602 1 0.999535809684267
"TRPT1" 38.422185606991 0.149990218140594 0.160227301921233 0.936108992301005 0.349217073626274 1 0.999535809684267
"TRRAP" 75.7406513464633 0.0403644870262874 0.108284151630082 0.372764494329508 0.709323730683254 1 0.999535809684267
"TRUB1" 80.7291525997865 -0.0416828335694769 0.127318564030198 -0.32739006983766 0.743372876132135 1 0.999535809684267
"TRUB2" 54.5264192539296 0.0648683307180154 0.144343091925497 0.449403777158227 0.65314040704804 1 0.999535809684267
"TSBP1-AS1" 22.3271563488363 -0.108318995903268 0.221299784980194 -0.489467244231452 0.624510939190792 1 0.999535809684267
"TSC1" 73.3322808517182 0.0769882456555338 0.107921294549349 0.713374000719846 0.475614356973611 1 0.999535809684267
"TSC2" 36.4909659439454 -0.111720586369553 0.182680141603411 -0.611563935679954 0.540826305089696 1 0.999535809684267
"TSC22D1" 219.830768541874 0.0373510221570924 0.0663813267934447 0.562673630693095 0.573657143433599 1 0.999535809684267
"TSC22D2" 89.2507033666143 -0.038022785994653 0.107188898575922 -0.354726902690596 0.722794194492533 1 0.999535809684267
"TSC22D3" 64.8414034733213 0.110971381097687 0.129748408412423 0.855281251273231 0.392395464360867 1 0.999535809684267
"TSC22D4" 27.241799490702 0.29938161830464 0.203588679880936 1.47052192921397 0.141420450918245 1 0.999535809684267
"TSEN15" 146.192767298507 0.0333250243614798 0.106781043957373 0.312087456035578 0.754974059415306 1 0.999535809684267
"TSEN2" 23.6627503131921 0.073487832913722 0.218151423492712 0.336866162673365 0.736217794236004 1 0.999535809684267
"TSEN34" 136.962385642261 0.060425761492744 0.0908078653625821 0.665424313758209 0.505779137997207 1 0.999535809684267
"TSEN54" 68.2218529394799 0.16401007259062 0.121777921153718 1.34679645568586 0.178045796564235 1 0.999535809684267
"TSFM" 70.9968398945376 -0.140710700465931 0.23953698624262 -0.587427865204122 0.556916383794716 1 0.999535809684267
"TSG101" 157.030069194784 -0.0817725128851676 0.0815583645181652 -1.00262570698012 0.316041487648044 1 0.999535809684267
"TSGA10" 11.6356503114675 -0.0794138804840232 0.300018099579888 -0.264696965267181 0.791242915501496 1 0.999535809684267
"TSHZ2" 16.8003510901022 0.232742155368126 0.248907190883768 0.935055972235086 0.349759454741488 1 0.999535809684267
"TSKU" 23.4897904912383 -0.0383509986076872 0.236052496464121 -0.16246809155656 0.870937253663047 1 0.999535809684267
"TSN" 187.985738659767 0.0894703988903474 0.0719915633585131 1.24279005367325 0.213945208683398 1 0.999535809684267
"TSNAX" 94.7616500760361 -0.0810009233539599 0.1067043640014 -0.759115375570744 0.447783542261934 1 0.999535809684267
"TSPAN11" 33.0130796486928 -0.125023877180074 0.194503387443568 -0.642785088852746 0.520363559895566 1 0.999535809684267
"TSPAN12" 26.1039719214676 0.284243565678374 0.200611906712854 1.41688282782351 0.156517187922472 1 0.999535809684267
"TSPAN13" 38.0565824717872 0.178801520411491 0.169017158865878 1.05788975279946 0.29010570745749 1 0.999535809684267
"TSPAN14" 117.640287443436 -0.0325143179667137 0.0905879075881388 -0.358925587668292 0.719650757146295 1 0.999535809684267
"TSPAN15" 10.0886866421676 0.09579179924532 0.308326504879797 0.310682986150234 0.756041632706864 1 0.999535809684267
"TSPAN17" 48.8380130417924 0.0669490679531212 0.180924055032333 0.370039616573686 0.711352972439363 1 0.999535809684267
"TSPAN18" 97.3162737811965 0.0532201611522831 0.107946987097623 0.493021274453476 0.621997555271327 1 0.999535809684267
"TSPAN2" 32.3761728589291 0.31859985642589 0.171090988415795 1.86216620393595 0.0625796665523388 1 0.999535809684267
"TSPAN3" 352.012825469716 -0.0845511471020469 0.066627731563611 -1.26900834108879 0.204438089137612 1 0.999535809684267
"TSPAN31" 22.8270149578575 -0.095558207708745 0.201980007367211 -0.473107259249748 0.636136657997618 1 0.999535809684267
"TSPAN33" 12.3138457330256 -0.605378530858161 0.30859716962507 -1.96171122241227 0.0497961145295378 1 0.999535809684267
"TSPAN4" 49.7515959439615 -0.0848464784713296 0.169655546881191 -0.500110252986585 0.616997447084398 1 0.999535809684267
"TSPAN5" 59.2546523795781 0.254285040735484 0.126559182867205 2.00921841445752 0.0445139756685186 1 0.999535809684267
"TSPAN6" 191.619406843309 0.00870465409039793 0.0751735213680396 0.115794151078557 0.90781568609663 1 0.999535809684267
"TSPAN9" 21.5784668706528 0.0960607094290043 0.22284017456655 0.431074466782543 0.666414225506384 1 0.999535809684267
"TSPO" 66.1094979681682 0.221306059373622 0.163706774621099 1.35184423421595 0.176425150178098 1 0.999535809684267
"TSPYL1" 134.966631007282 -0.0101152539046588 0.0911418659324132 -0.110983616597885 0.911629338525311 1 0.999535809684267
"TSPYL4" 72.6696245552896 0.0754718484165219 0.117226362803929 0.643812932614443 0.519696746483582 1 0.999535809684267
"TSPYL5" 42.4576778996263 -0.116943603012698 0.156265830383298 -0.748363239268956 0.454241089465193 1 0.999535809684267
"TSR1" 188.795972629264 -0.168523487382593 0.0828319139171488 -2.03452364448751 0.0418988271277829 1 0.999535809684267
"TSR2" 67.2621819902182 -0.0341470522227002 0.126899450755631 -0.269087470586904 0.787862371983037 1 0.999535809684267
"TSR3" 254.773614445776 -0.05976827373806 0.101860469294876 -0.586766133631655 0.557360784740543 1 0.999535809684267
"TSSC4" 34.3743316294897 0.11079240233127 0.220547407715772 0.50235186837495 0.615420029666668 1 0.999535809684267
"TST" 35.6939305758813 0.325954316057522 0.164982656448511 1.97568837279116 0.0481900826110748 1 0.999535809684267
"TSTD1" 92.7372425148539 0.00316459884842484 0.11407541475999 0.0277412872447847 0.977868493904112 1 0.999535809684267
"TSTD2" 83.8809913451299 0.00461564244766594 0.107683142048849 0.0428631850802806 0.965810595813517 1 0.999535809684267
"TSTD3" 44.4965648201478 0.0492673575260819 0.156357250347657 0.315094806390731 0.752689671725028 1 0.999535809684267
"TTBK2" 45.6621148368804 0.232262821622949 0.147836178232548 1.57108242650589 0.116163504003875 1 0.999535809684267
"TTC1" 192.097316145674 -0.016301822967032 0.0886300855879824 -0.183931030404447 0.854067561337078 1 0.999535809684267
"TTC12" 14.149319143238 -0.0533013855683874 0.286983338018029 -0.185729896155291 0.852656582470816 1 0.999535809684267
"TTC13" 22.921080125688 0.167553761121985 0.200015334589462 0.837704576331086 0.402196642607972 1 0.999535809684267
"TTC14" 84.953060487168 0.0896961782852026 0.10764706800389 0.833243115195311 0.404707630968378 1 0.999535809684267
"TTC17" 74.5705630185624 -0.0103940304131408 0.120415833430477 -0.0863178048685922 0.931213785061995 1 0.999535809684267
"TTC19" 108.008002220794 -0.121343570677918 0.0969567967756511 -1.25152206666537 0.210744067970078 1 0.999535809684267
"TTC21B" 30.6547088700635 -0.0799758557633431 0.180558846775814 -0.442935127197854 0.657812658598456 1 0.999535809684267
"TTC23" 30.4477228278589 -0.0365795050997084 0.181158424656813 -0.201919977881265 0.839979283662371 1 0.999535809684267
"TTC27" 43.0934054722082 -0.0873271254913866 0.150694422787667 -0.579498058892553 0.562253156007956 1 0.999535809684267
"TTC28" 52.7999081315146 -0.00831729714039331 0.143915175422471 -0.0577930514692243 0.953913473053905 1 0.999535809684267
"TTC28-AS1" 44.4744984948071 0.0458649866829791 0.151237215394371 0.303265215267156 0.761687752875632 1 0.999535809684267
"TTC3" 540.397462937701 -0.183801754634049 0.0714879502629603 -2.57108721061319 0.0101379793560403 1 0.999535809684267
"TTC31" 35.3158774573329 -0.310800474699265 0.173302733698579 -1.79339626136442 0.0729095849681592 1 0.999535809684267
"TTC32" 23.4444015679637 0.0650951628343995 0.22176236885268 0.293535657880906 0.769112748159551 1 0.999535809684267
"TTC33" 30.5990639624758 0.188920834829899 0.175244150520018 1.07804359956836 0.281014299455011 1 0.999535809684267
"TTC38" 33.5378302946745 0.0583041761953819 0.179683693549717 0.324482289091245 0.745572928791329 1 0.999535809684267
"TTC39C" 22.5724323893889 -0.259991678149716 0.222960904746448 -1.16608639727839 0.24357951581232 1 0.999535809684267
"TTC3P1" 31.3231692431143 0.370808853561052 0.195741220485967 1.8943830667881 0.0581741823855097 1 0.999535809684267
"TTC4" 72.6154477867004 0.0596997043321084 0.116520858553494 0.512352080762436 0.608404621676443 1 0.999535809684267
"TTC5" 36.4862545232536 0.338088856624553 0.169446705299343 1.99525187596471 0.0460154157102874 1 0.999535809684267
"TTC7A" 75.7164473796034 0.097674832804742 0.113866640605169 0.85780025023684 0.391002771568141 1 0.999535809684267
"TTC7B" 43.7573904147744 0.269764963080232 0.156380266556883 1.7250575729266 0.0845170975173847 1 0.999535809684267
"TTC8" 33.9587869340614 0.0603362838844198 0.168064552241082 0.359006602402807 0.719590150087738 1 0.999535809684267
"TTC9" 15.83793931622 0.12149198443406 0.256110731278072 0.47437287702775 0.63523403098589 1 0.999535809684267
"TTC9C" 53.3372509943715 0.0453377736762452 0.134469263417676 0.337160868766129 0.735995634167078 1 0.999535809684267
"TTF1" 80.370202942602 -0.162528479839529 0.115291507050386 -1.40971771466651 0.158623051864641 1 0.999535809684267
"TTF2" 81.0429481960964 -0.0110211445046034 0.125857936299767 -0.087568132996821 0.930219931035522 1 0.999535809684267
"TTI1" 47.3439386074686 0.0426123361134842 0.139918822107138 0.304550420534953 0.760708585758293 1 0.999535809684267
"TTI2" 43.0150518831851 0.187754318444958 0.155798407195833 1.20511064152895 0.22816059224195 1 0.999535809684267
"TTK" 108.505113479784 -0.0340261999914614 0.0979942634053984 -0.34722644784518 0.728421202950417 1 0.999535809684267
"TTL" 194.787420851477 -0.00944871991925763 0.0743390046177254 -0.127103126653981 0.898858776823418 1 0.999535809684267
"TTLL1" 24.3165793681626 -0.359043490965454 0.221614765710609 -1.62012440738855 0.105205555382752 1 0.999535809684267
"TTLL12" 53.9610724380103 0.0786245861887984 0.151989802144661 0.517301720769168 0.604945553027358 1 0.999535809684267
"TTLL3" 10.1424642912439 0.495193402338828 0.298940919914746 1.6564925353145 0.0976221155010022 1 0.999535809684267
"TTLL4" 65.4099381563792 0.104386369708865 0.127981729032367 0.815634938659606 0.414708960376382 1 0.999535809684267
"TTLL5" 48.7267476343074 -0.0581310618836493 0.138357226407214 -0.420151974661283 0.674374435898159 1 0.999535809684267
"TTLL7" 31.7020956574818 -0.137113582189983 0.179898124479802 -0.76217349450676 0.445956463283371 1 0.999535809684267
"TTPAL" 42.9179973173329 -0.122604873827807 0.156380915568223 -0.78401429856266 0.433031720361077 1 0.999535809684267
"TTTY14" 21.8158281279793 -0.606241866618653 0.250728067585304 -2.41792581284261 0.0156092588709667 1 0.999535809684267
"TTYH1" 123.136816776124 -0.0581225382549886 0.135238765268406 -0.429777202857729 0.667357717654674 1 0.999535809684267
"TTYH2" 16.6097076374473 0.172262474372972 0.26770297703601 0.643483596186533 0.519910355412038 1 0.999535809684267
"TTYH3" 85.1744881693165 0.11906517226222 0.149794740581779 0.7948554922542 0.426697566847904 1 0.999535809684267
"TUB" 13.1508043097036 -0.0146126006560301 0.254790635739193 -0.0573514038835704 0.954265273325768 1 0.999535809684267
"TUBA1A" 2242.03920441674 -0.0850203831885454 0.212493422561235 -0.400108305300813 0.68907674729076 1 0.999535809684267
"TUBA1B" 2704.3123314389 -0.0611927081577996 0.235943479553053 -0.259353249658422 0.795362697210327 1 0.999535809684267
"TUBA1C" 1376.64493228165 -0.0454513363982497 0.188334536703277 -0.241332987533023 0.809297045958943 1 0.999535809684267
"TUBB" 1881.51594829804 -0.0323078113804943 0.170508032581961 -0.189479703045452 0.849716861572257 1 0.999535809684267
"TUBB2A" 1085.77815514016 -0.0232124664989736 0.154389339850417 -0.150350189472042 0.880488337504198 1 0.999535809684267
"TUBB3" 602.036147001938 -0.00685856776281648 0.0892927129167076 -0.0768099382221051 0.938774744539861 1 0.999535809684267
"TUBB4B" 955.114698469198 0.00983924494806556 0.142273708423828 0.069157155296429 0.94486452653512 1 0.999535809684267
"TUBB6" 815.114459107793 0.0467597469472591 0.0913922194851765 0.511638159251 0.608904273827571 1 0.999535809684267
"TUBD1" 40.2898361935462 -0.101869508763119 0.16987733199321 -0.59966510874559 0.548729445931116 1 0.999535809684267
"TUBE1" 22.2184323286549 0.0857986079311445 0.228671340359143 0.375204902356335 0.707508084540193 1 0.999535809684267
"TUBG1" 160.023848473408 -0.137849827033171 0.0851339923747077 -1.61921017901335 0.105402048624439 1 0.999535809684267
"TUBG2" 18.1123472302956 -0.212828988182883 0.243496678202006 -0.874052942957685 0.382089422400573 1 0.999535809684267
"TUBGCP2" 108.192610276751 0.212678204608208 0.116987499508085 1.81795666633176 0.0690707562261754 1 0.999535809684267
"TUBGCP3" 37.3959817711697 -0.149011685407121 0.174397852394816 -0.854435323376441 0.392863831007054 1 0.999535809684267
"TUBGCP4" 40.6123307748381 -0.156942019461255 0.15657880999673 -1.00231965911947 0.316189230666728 1 0.999535809684267
"TUBGCP5" 36.4802770279973 -0.106743746145859 0.164491366521875 -0.648932210868731 0.516382193645655 1 0.999535809684267
"TUBGCP6" 15.7047428536197 -0.110260138315479 0.264758881495056 -0.416454918123447 0.677077149385356 1 0.999535809684267
"TUFM" 372.771790228019 -0.0417272610085428 0.0896597235574252 -0.465395824936013 0.641648023491521 1 0.999535809684267
"TUFT1" 89.3279484778077 0.138528538229532 0.113744497767644 1.21789221411409 0.223264935326766 1 0.999535809684267
"TUG1" 192.75300829345 -0.0610816834057414 0.0790416517318813 -0.772778428428314 0.439653521949148 1 0.999535809684267
"TULP3" 76.1958346317323 -0.0254049184169857 0.114978524756121 -0.220953595211554 0.825128565593511 1 0.999535809684267
"TULP4" 56.7690193397064 0.00569012135118401 0.131979291529811 0.0431137437186403 0.965610863583592 1 0.999535809684267
"TUNAR" 24.3867447119538 0.167581054646264 0.216598761649972 0.77369350299924 0.439112062994494 1 0.999535809684267
"TUSC1" 27.4653662071546 0.156212185582448 0.20998495616152 0.74392084289262 0.456924365007144 1 0.999535809684267
"TUSC2" 122.356282802879 0.0136356336564048 0.102500819163223 0.133029509107545 0.894170043008675 1 0.999535809684267
"TUSC3" 174.912641384419 -0.00441666366385784 0.0807713212182438 -0.0546810872626935 0.956392536994516 1 0.999535809684267
"TUT1" 37.6390582026293 0.116227545186861 0.16788470907696 0.692305724719582 0.488745355759374 1 0.999535809684267
"TUT4" 150.606302463408 -0.0437865639784356 0.0813216339882756 -0.538436844305766 0.590275495540659 1 0.999535809684267
"TUT7" 45.5308701055823 -0.129448251144076 0.152669040845589 -0.847901122762677 0.39649303921881 1 0.999535809684267
"TVP23A" 13.9469749185273 -0.324064927525303 0.298447601586571 -1.08583525484054 0.277551885776112 1 0.999535809684267
"TVP23B" 42.8757201594449 0.0185349598303604 0.163409807664046 0.113426238579672 0.909692638563464 1 0.999535809684267
"TVP23C" 13.6807859903752 -0.4243699013118 0.452174671675012 -0.938508784093958 0.347983004893724 1 0.999535809684267
"TWF1" 140.738551428097 0.109276017363047 0.0916969068541197 1.191708871237 0.233375418379728 1 0.999535809684267
"TWF2" 25.1036218379871 0.0611213735636407 0.212404782116455 0.287758933460028 0.773531274626499 1 0.999535809684267
"TWNK" 31.2584255837747 -0.217406695831956 0.18556855506324 -1.17157077478922 0.241369427284849 1 0.999535809684267
"TWSG1" 139.047888503373 0.0480144534007565 0.107625391197563 0.446125703855689 0.655506446642077 1 0.999535809684267
"TXLNA" 101.356469285402 0.0333472757720211 0.113357069517567 0.294179056621196 0.768621083343912 1 0.999535809684267
"TXLNG" 64.5532589281071 -0.0199542713468936 0.120861891644048 -0.1650997769062 0.868865448604467 1 0.999535809684267
"TXLNGY" 48.1296168920922 -0.0481729946539512 0.144122406885635 -0.334250556141334 0.738190497272741 1 0.999535809684267
"TXN" 698.639401951116 0.00805014843053571 0.141748374592796 0.0567918218015662 0.954711028681976 1 0.999535809684267
"TXN2" 102.278256937832 -0.0431168753484439 0.107228484810085 -0.402102812744293 0.687608362818641 1 0.999535809684267
"TXNDC11" 33.7763758462397 0.201543486187798 0.173885607046681 1.15905789795295 0.246432585755561 1 0.999535809684267
"TXNDC12" 109.625328131494 0.19808314700886 0.184117915633795 1.07584938883863 0.281994619885531 1 0.999535809684267
"TXNDC15" 67.475800483108 -0.0060205631707322 0.124244418752621 -0.0484574134691679 0.961351703673596 1 0.999535809684267
"TXNDC16" 16.427676776432 -0.194527382410028 0.253643340391947 -0.766932741500058 0.443121505683318 1 0.999535809684267
"TXNDC17" 486.535156114781 -0.0145775995338044 0.0893029883798112 -0.163237533236905 0.870331415274176 1 0.999535809684267
"TXNDC5" 31.3042165994283 2.60688737385413 2.41310001483823 1.08030639336302 0.280005763642822 1 0.999535809684267
"TXNDC9" 103.308610746035 0.115112382762011 0.0965712326228809 1.19199454781254 0.233263383111544 1 0.999535809684267
"TXNIP" 29.9898045153102 0.230367002180618 0.190189542824494 1.21124957113546 0.225799769493966 1 0.999535809684267
"TXNL1" 60.0525798199354 -0.010763890229408 0.146555856438135 -0.0734456506277643 0.941451491712803 1 0.999535809684267
"TXNL4A" 350.072955733457 -0.086597247837619 0.0630469709943837 -1.37353542084255 0.169585957501047 1 0.999535809684267
"TXNL4B" 26.6827807792779 0.358159643091044 0.184583377731698 1.94036780284543 0.0523350066213104 1 0.999535809684267
"TXNRD1" 450.661531651289 -0.122019859454891 0.0794143842775778 -1.53649569363144 0.124416853159573 1 0.999535809684267
"TXNRD2" 32.3917072146604 0.227382287950909 0.216394980666616 1.0507743167168 0.293362254300363 1 0.999535809684267
"TXNRD3" 13.7780053255104 -0.334094541706678 0.311119316898211 -1.07384698911506 0.28289126572894 1 0.999535809684267
"TYK2" 46.3026962768243 0.242736580333681 0.166735326656194 1.45581974259241 0.145442456613193 1 0.999535809684267
"TYMS" 484.111250825051 0.0280502341447319 0.0658559604073496 0.425933111767381 0.670156586394708 1 0.999535809684267
"TYMSOS" 30.5593681697835 -0.0258027629383209 0.179153225268515 -0.144026226151651 0.885479760068236 1 0.999535809684267
"TYRO3" 42.0858261477344 0.202602751081536 0.165550791872587 1.223810220355 0.221023827914162 1 0.999535809684267
"TYSND1" 24.8133762586765 0.271223438695021 0.210408636648134 1.28903187157943 0.197387006572064 1 0.999535809684267
"TYW1" 36.9467025741618 0.0249812876725526 0.174566240618101 0.1431049187065 0.88620732036164 1 0.999535809684267
"TYW3" 68.7275248028274 -0.0521137799330032 0.116578549644999 -0.447027176883728 0.654855437630412 1 0.999535809684267
"TYW5" 31.0678937601573 0.075095250740323 0.183889972870329 0.408370557503299 0.683001645632583 1 0.999535809684267
"U2AF1" 383.212421435075 -0.0171900554182936 0.249577279311377 -0.068876684070456 0.945087777851235 1 0.999535809684267
"U2AF2" 94.116396383121 0.0407051879262892 0.135486728937343 0.300436716168073 0.763844061002695 1 0.999535809684267
"U2SURP" 357.19641048809 -0.039789316392944 0.0670326461872796 -0.593581167626567 0.552792279956509 1 0.999535809684267
"UACA" 293.076676136714 -0.10759134307827 0.0748688818530114 -1.43706357588594 0.150699929696525 1 0.999535809684267
"UAP1" 44.8263044274525 -0.0908052997424501 0.150806518898217 -0.602131130708859 0.547086853866285 1 0.999535809684267
"UBA1" 180.6985723655 0.0480120168670346 0.133611892925138 0.359339395737289 0.719341206154883 1 0.999535809684267
"UBA2" 300.937788197407 -0.0546007380031121 0.0584099478680004 -0.934784912434837 0.349899156519269 1 0.999535809684267
"UBA3" 136.539433782599 -0.0342572691303553 0.0861201898025903 -0.397784412794279 0.690789107988957 1 0.999535809684267
"UBA5" 101.006401555105 -0.114350952101867 0.0998909685886907 -1.14475766645848 0.252309556142604 1 0.999535809684267
"UBA6" 115.963238472347 -0.0401119499733924 0.0886682588852948 -0.452382289645306 0.650993603316391 1 0.999535809684267
"UBA6-DT" 21.0608168972988 0.163640245572687 0.212070543100788 0.771631190169188 0.440332895626327 1 0.999535809684267
"UBAC1" 95.5961127500677 -0.0172270465430683 0.118554720897276 -0.145308819528115 0.884467051656331 1 0.999535809684267
"UBAC2" 88.711535650407 -0.0495535968730782 0.111050963351506 -0.446223926182684 0.65543550155075 1 0.999535809684267
"UBALD2" 42.3503550005168 -0.072390245788275 0.173536224129759 -0.417147752011398 0.67657033885574 1 0.999535809684267
"UBAP1" 67.8360310613526 -0.0316122639324565 0.120823815137998 -0.261639345656739 0.793599506903748 1 0.999535809684267
"UBAP2" 107.580920828421 -0.14678311414446 0.100693146758806 -1.45772695430857 0.144915819278052 1 0.999535809684267
"UBAP2L" 216.740359815561 0.0165859227490237 0.0736760950446894 0.225119460239624 0.821886342424613 1 0.999535809684267
"UBASH3B" 10.1726465009545 -0.810094424313897 0.387103660760659 -2.09270669960098 0.0363753448375214 1 0.999535809684267
"UBB" 1523.78350846286 -0.0255340581542019 0.107770399475577 -0.236930161514234 0.812710970572684 1 0.999535809684267
"UBBP4" 14.3756637262862 0.466376870908516 0.333728901027219 1.3974722281259 0.162271612377976 1 0.999535809684267
"UBC" 1034.77753734651 -0.118682094451406 0.13653843446337 -0.869221145810384 0.384726183542317 1 0.999535809684267
"UBD" 31.1875300919044 0.291686925598989 0.207314107364974 1.40698059242769 0.159433143729669 1 0.999535809684267
"UBE2A" 160.002172895221 0.0477790585268155 0.0836379909929212 0.571260236641257 0.567823251474127 1 0.999535809684267
"UBE2B" 150.8605036169 0.0213246664955394 0.103092488003694 0.206849857913754 0.836127117100938 1 0.999535809684267
"UBE2C" 284.096380419677 0.0336308504597943 0.0701798307147614 0.479209626430753 0.631789506621395 1 0.999535809684267
"UBE2D1" 46.7855597749505 0.116357686385745 0.154333822852181 0.753935101427445 0.4508881920806 1 0.999535809684267
"UBE2D2" 255.713318211367 0.107467906606887 0.0650075593998896 1.65316014935748 0.0982982744432729 1 0.999535809684267
"UBE2D3" 581.505120173423 -0.136815465067529 0.0934536026852593 -1.46399348057567 0.143195729661202 1 0.999535809684267
"UBE2D4" 26.4175117560104 0.0593721992370694 0.224964513858684 0.263918065203676 0.79184305500978 1 0.999535809684267
"UBE2E1" 181.221975621433 0.0467087233907911 0.0890509051159507 0.524517109960567 0.599918922471819 1 0.999535809684267
"UBE2E2" 43.7809113238133 0.127853416105558 0.153216068977542 0.834464798364578 0.404019115867032 1 0.999535809684267
"UBE2E3" 452.654354389624 0.110738532723258 0.0652946619882068 1.69598140722834 0.0898894012185181 1 0.999535809684267
"UBE2F" 94.8312602945476 -0.0891628523625874 0.109051895704097 -0.817618545619078 0.413575034476801 1 0.999535809684267
"UBE2G1" 118.229337631472 -0.0252959048222995 0.0917181229071094 -0.275800507255461 0.782701294084516 1 0.999535809684267
"UBE2G2" 193.93247286315 0.0458435875759764 0.0735913190420137 0.622948306576812 0.533318492282668 1 0.999535809684267
"UBE2H" 234.549549768698 -0.0240279857129123 0.0647500473707956 -0.371088310952336 0.710571756968541 1 0.999535809684267
"UBE2I" 326.23201697116 -0.0342291560615102 0.0712254927824968 -0.480574506743487 0.630818937705674 1 0.999535809684267
"UBE2J1" 140.282148559887 0.0399764943476947 0.0876827632048416 0.455921926802226 0.64844612139844 1 0.999535809684267
"UBE2J2" 106.048983103475 0.0273438968981774 0.116930405224676 0.233847619407779 0.815103279371614 1 0.999535809684267
"UBE2K" 176.486020616801 -0.12728212033191 0.0737220646590729 -1.72651323481681 0.0842551203964057 1 0.999535809684267
"UBE2L3" 408.674646568606 -0.109814709639037 0.0582896128345405 -1.88394988916387 0.0595717540321534 1 0.999535809684267
"UBE2L6" 72.7713324292895 -0.184932241009736 0.123332589372682 -1.49945964769227 0.13375442953459 1 0.999535809684267
"UBE2M" 151.10635356501 0.0776744757954367 0.163437132846265 0.475255986462393 0.63460452624928 1 0.999535809684267
"UBE2N" 232.309192172808 0.0842196154625539 0.084796602885585 0.993195630445129 0.320614627348784 1 0.999535809684267
"UBE2O" 64.7567860827922 0.0398812504757719 0.135286224518954 0.294791658334618 0.768153039108504 1 0.999535809684267
"UBE2Q1" 136.911734649422 0.139584373113386 0.0863487528200017 1.61651869372516 0.10598221501362 1 0.999535809684267
"UBE2Q2" 49.4986157040963 0.289645963408433 0.142017185292522 2.03951347727271 0.0413988075345052 1 0.999535809684267
"UBE2R2" 242.655988622728 0.124064462413637 0.0717046409434979 1.73021523824934 0.0835918267913258 1 0.999535809684267
"UBE2S" 436.220487314306 0.0356875062022776 0.0982479003384468 0.363239377934189 0.716426074235792 1 0.999535809684267
"UBE2T" 152.228439026296 -0.0556891463533477 0.0905251095827899 -0.615178999616865 0.538436514910298 1 0.999535809684267
"UBE2V1" 530.626473098782 -0.089777196167886 0.0759471582790438 -1.18210079484512 0.237165709063859 1 0.999535809684267
"UBE2V2" 267.58053830708 -0.0933400711438379 0.0646504188512529 -1.44376591524633 0.14880483281287 1 0.999535809684267
"UBE2W" 47.6356122216871 0.0799112888549508 0.167728594364128 0.476432114380382 0.633766560088318 1 0.999535809684267
"UBE2Z" 120.534695132208 0.0606531010640614 0.0898292120030081 0.675204643474222 0.499545756891304 1 0.999535809684267
"UBE3A" 315.423202792317 -0.00227079943406605 0.0598921482209249 -0.0379148102300443 0.969755604683779 1 0.999535809684267
"UBE3B" 59.9946237429949 -0.0806242135444719 0.13998678857949 -0.575941589650012 0.564654663028389 1 0.999535809684267
"UBE3C" 63.4299592804224 -0.0333434160962614 0.126510348970125 -0.263562754886838 0.792116861243522 1 0.999535809684267
"UBE3D" 17.2536067980617 0.0854505865348017 0.239929136029845 0.356149269525033 0.721728781270237 1 0.999535809684267
"UBE4A" 66.6246385737489 -0.0576411146660129 0.123383209680721 -0.467171463728096 0.64037720831338 1 0.999535809684267
"UBE4B" 64.5986870207286 -0.16398221440394 0.130454917581075 -1.25700293591484 0.208752572469647 1 0.999535809684267
"UBFD1" 114.339056930871 -0.0591731907931836 0.0970358228276109 -0.609807688221573 0.541989208006142 1 0.999535809684267
"UBIAD1" 38.4721783568787 0.347376954173421 0.170249822140239 2.0403954013372 0.0413109595694761 1 0.999535809684267
"UBL3" 72.2380885146391 -0.152094664695206 0.118095636522821 -1.28789402532934 0.19778285556137 1 0.999535809684267
"UBL4A" 72.4328549045556 -0.0663375674462853 0.118156382942902 -0.561438711934354 0.574498499957377 1 0.999535809684267
"UBL5" 913.050288226915 -0.0251442323661608 0.107959045850878 -0.232905285221695 0.81583495428073 1 0.999535809684267
"UBL7" 62.2908798997983 -0.106626528861188 0.147894882943426 -0.720961582571965 0.470933151738129 1 0.999535809684267
"UBL7-DT" 10.5594519190989 0.333995952814911 0.307341995623226 1.08672409749158 0.277158760979441 1 0.999535809684267
"UBLCP1" 113.55645986841 -0.145905770271514 0.0981958858403867 -1.48586439261496 0.137314993651056 1 0.999535809684267
"UBN1" 106.752422095853 -0.0449157659092036 0.115138223326726 -0.390102996306856 0.69646038728578 1 0.999535809684267
"UBN2" 49.830961638088 -0.075731040487673 0.151014811183875 -0.501480880543982 0.616032730393284 1 0.999535809684267
"UBOX5" 13.8255545823344 -0.0381030725750375 0.284092919797917 -0.13412186619132 0.893306209139728 1 0.999535809684267
"UBP1" 122.822301666464 -0.191147856566239 0.0993513826299469 -1.9239576894285 0.0543598871342733 1 0.999535809684267
"UBQLN1" 238.210592351652 -0.0492887867442133 0.0717627747985979 -0.686829444409615 0.492190212641848 1 0.999535809684267
"UBQLN2" 107.41673947654 0.0332428716113921 0.091776834318463 0.362214188997196 0.71719197717689 1 0.999535809684267
"UBQLN4" 82.0632070020216 -0.0481906591508428 0.116477352942767 -0.413734154608769 0.679068810855163 1 0.999535809684267
"UBR1" 58.345273089494 -0.065643046694115 0.132357324274632 -0.495953261777265 0.61992738676456 1 0.999535809684267
"UBR2" 54.1326601908799 -0.158492913302338 0.147783309220837 -1.07246829251534 0.283509748191864 1 0.999535809684267
"UBR3" 36.2341007821088 -0.0665432642780389 0.173371797650769 -0.383818274827376 0.70111314223914 1 0.999535809684267
"UBR4" 109.213671445436 -0.117510621610828 0.107106894390758 -1.09713405732887 0.272582794241906 1 0.999535809684267
"UBR5" 141.458640517042 -0.113607419261065 0.0928591827515244 -1.22343763852692 0.221164444589874 1 0.999535809684267
"UBR7" 84.0412729718042 0.0107544585386022 0.121035187022599 0.088853983731146 0.929197954499192 1 0.999535809684267
"UBTD1" 37.7734170265505 0.383951959907629 0.165928151401347 2.31396515097023 0.0206696338081839 1 0.999535809684267
"UBTD2" 107.993789589857 -0.0898268167083459 0.100605232869897 -0.8928642591038 0.371929869123192 1 0.999535809684267
"UBTF" 148.427110027987 -0.0250861764229396 0.0972958118268147 -0.257834083008554 0.796534959125543 1 0.999535809684267
"UBXN1" 242.674365337663 -0.141329041199639 0.0906459466355153 -1.55913249787019 0.118965023352576 1 0.999535809684267
"UBXN11" 10.1562652860228 -0.185785345263988 0.347491510954453 -0.534647147936629 0.592893874652221 1 0.999535809684267
"UBXN2A" 105.64073152607 -0.0103196926219461 0.0978162499610432 -0.105500799980127 0.915978435240728 1 0.999535809684267
"UBXN2B" 57.7884895353907 -0.0905450229380757 0.15438256061575 -0.586497740268976 0.557541079633803 1 0.999535809684267
"UBXN4" 280.681568076749 -0.145843947774077 0.067441879466301 -2.16251309910411 0.0305786485194194 1 0.999535809684267
"UBXN6" 87.4365198003575 -0.112111517456576 0.128486583144721 -0.872554275416438 0.382906072488945 1 0.999535809684267
"UBXN7" 112.393291904802 -0.0744576348924972 0.101241171533414 -0.735448175527317 0.462066591134721 1 0.999535809684267
"UBXN8" 20.4610997330643 -0.0558380890558664 0.229548190714085 -0.243252141879941 0.80781007623891 1 0.999535809684267
"UCHL1" 608.370645712596 -0.0439317144529278 0.0713196530738476 -0.615983288749862 0.537905549233282 1 0.999535809684267
"UCHL3" 79.0995083997058 -0.0638313374185003 0.121010154818943 -0.527487445280983 0.597855132607827 1 0.999535809684267
"UCHL5" 109.174158914668 0.0285452450469974 0.0956450325141906 0.298449844143889 0.765359851242721 1 0.999535809684267
"UCK1" 43.9390678028794 0.0411555639124069 0.153250224629033 0.268551410035649 0.788274908122993 1 0.999535809684267
"UCK2" 101.658121436992 0.0481647669833363 0.101243773490024 0.475730658024932 0.634266276404577 1 0.999535809684267
"UCKL1" 56.7983548088367 0.104226478582351 0.12784073186603 0.815283807132567 0.414909875495394 1 0.999535809684267
"UCP2" 33.8987697453541 0.239152227077081 0.183591242017913 1.30263418041339 0.192699682716146 1 0.999535809684267
"UEVLD" 28.7302304098668 0.332510936587862 0.190250118163579 1.74775679404291 0.0805061497422884 1 0.999535809684267
"UFC1" 164.74918483638 -0.0734215035890049 0.0825459525105033 -0.889462188708315 0.373754735540599 1 0.999535809684267
"UFD1" 172.466651879675 0.0898388099532377 0.0911303706838073 0.985827329342806 0.324217852357038 1 0.999535809684267
"UFL1" 67.5903533493781 -0.0159677763936259 0.122488878587878 -0.13036103014177 0.896280796878864 1 0.999535809684267
"UFM1" 103.961733824621 -0.00715015984290458 0.0971931915894269 -0.073566468247169 0.941355353275569 1 0.999535809684267
"UFSP2" 96.5667776475936 -0.181013963204954 0.106478246173458 -1.70000887232941 0.0891292566608814 1 0.999535809684267
"UGCG" 229.177591881742 0.0269165516965307 0.0675002707352882 0.398762129445195 0.690068483833067 1 0.999535809684267
"UGDH" 73.3417066381314 -0.0566055958248521 0.126200951439231 -0.448535412604313 0.653766834765917 1 0.999535809684267
"UGDH-AS1" 92.0230501502293 -0.152899621556162 0.134741265870726 -1.13476462142531 0.256473953251566 1 0.999535809684267
"UGGT1" 92.4479124918466 -0.0747469051891805 0.107674885826691 -0.694190707659441 0.48756261928914 1 0.999535809684267
"UGGT2" 57.0231723778051 0.172841383754602 0.125408807949267 1.37822363979827 0.168134250681664 1 0.999535809684267
"UGP2" 142.874843672319 0.112853700159443 0.0847620277554428 1.33141812611009 0.183051468432251 1 0.999535809684267
"UHMK1" 74.6677355047177 0.0383591268555591 0.127420778555827 0.301042948334779 0.763381744634601 1 0.999535809684267
"UHRF1" 157.34935981073 0.172577301110161 0.121052321271458 1.4256422288934 0.153971640173099 1 0.999535809684267
"UHRF2" 65.5623384320341 -0.0958417841707781 0.123232435244101 -0.777731803976228 0.436727138728325 1 0.999535809684267
"UIMC1" 64.9542099083931 -0.0212822610415492 0.128175220943451 -0.166040369463756 0.868125180855287 1 0.999535809684267
"ULBP3" 38.6739997394383 0.247655355082274 0.163838250528688 1.51158446994593 0.130639604916754 1 0.999535809684267
"ULK1" 42.5063723295406 -0.0241460848754496 0.153608975339282 -0.157191888183078 0.875093621119596 1 0.999535809684267
"ULK2" 38.201303501133 0.0160567210025696 0.168044197409332 0.095550582823504 0.923877514728653 1 0.999535809684267
"UMAD1" 13.4134105990711 -0.0600461235484951 0.310997462331539 -0.193075927688705 0.846899504852805 1 0.999535809684267
"UMPS" 157.816175446645 0.0334458176145297 0.0940208416029568 0.355727698713536 0.722044499551446 1 0.999535809684267
"UNC119" 53.6210105884663 0.157068683961484 0.141680131086157 1.10861475605192 0.267596409680539 1 0.999535809684267
"UNC119B" 93.742101180718 -0.00373424324535021 0.109588064523218 -0.0340752732662693 0.972817126106477 1 0.999535809684267
"UNC13B" 44.0650144465785 -0.124867896866135 0.14989262866917 -0.833048949603335 0.404817123227421 1 0.999535809684267
"UNC45A" 96.1318759156732 0.0260210359221534 0.0996691927595357 0.261074010952737 0.794035433089601 1 0.999535809684267
"UNC50" 88.8487232824159 -0.0883265647828093 0.115853601287949 -0.762398093808734 0.445822443588617 1 0.999535809684267
"UNC5C" 13.8050213498226 0.137465069282428 0.253803886230681 0.54161924517376 0.588080831220004 1 0.999535809684267
"UNC80" 44.7421056627012 0.0935162063812621 0.164181602881077 0.569590043830911 0.568955782782888 1 0.999535809684267
"UNC93B1" 22.37809783966 0.238341050287435 0.219919375182607 1.08376558495372 0.278468747896937 1 0.999535809684267
"UNG" 57.0076341105061 0.0602090277684461 0.140425892189036 0.428760158328886 0.668097775973063 1 0.999535809684267
"UNK" 45.5845299474764 -0.178029664785204 0.149743708849469 -1.18889578836444 0.23448067766667 1 0.999535809684267
"UNKL" 32.3112409239758 -0.0656696645864434 0.177277012314995 -0.370435307595088 0.711058170302067 1 0.999535809684267
"UPF1" 40.7794389119158 -0.0903871130663369 0.168674881876058 -0.535865874403001 0.592051250890768 1 0.999535809684267
"UPF2" 105.305024292918 -0.0216630306327576 0.109726848430735 -0.197426891800618 0.843493487123299 1 0.999535809684267
"UPF3A" 166.357343421216 -0.0597664340058383 0.0817012325153261 -0.731524264271373 0.464458989252185 1 0.999535809684267
"UPF3B" 130.293225505228 0.0549291295640808 0.0856155100328169 0.641579189834017 0.521146448409862 1 0.999535809684267
"UPP1" 210.818087612348 0.0217323771738018 0.0762691580544862 0.284943189726525 0.775687666312917 1 0.999535809684267
"UPRT" 27.6724398084288 -0.215884424232362 0.192976146070052 -1.11871041384563 0.26326370102914 1 0.999535809684267
"UQCC1" 52.3804688989012 -0.047452982352093 0.144682147847258 -0.327980908896856 0.742926097426982 1 0.999535809684267
"UQCC2" 235.926774098471 0.0442001738779617 0.0778577487111359 0.567704237659774 0.570235813618831 1 0.999535809684267
"UQCC3" 150.303385659692 -0.153249990202865 0.107014029363493 -1.4320551344004 0.152128043089163 1 0.999535809684267
"UQCC4" 35.1338481982162 -0.0158626598509626 0.167633688119522 -0.0946269215269704 0.924611165494091 1 0.999535809684267
"UQCC5" 113.261507521811 -0.0702767630904501 0.0999905714755485 -0.702833897770406 0.482159269592995 1 0.999535809684267
"UQCC6" 67.2123908815593 0.0830312895339433 0.126407912512719 0.656851995127986 0.511276087718056 1 0.999535809684267
"UQCR10" 848.922920026373 0.003361970097574 0.0861360665975236 0.0390309220095112 0.968865735191974 1 0.999535809684267
"UQCR11" 540.028591593195 -0.016018493047155 0.0713457727228663 -0.224519161203521 0.822353358974806 1 0.999535809684267
"UQCRB" 927.919583893211 -0.0556075879002444 0.123265574474527 -0.451120178016415 0.651902935530102 1 0.999535809684267
"UQCRC1" 330.781288199565 -0.0394612092666006 0.0691242576760018 -0.570873534028568 0.568085372388975 1 0.999535809684267
"UQCRC2" 212.499250369485 -0.046442026787644 0.0761662472109252 -0.609745503924241 0.542030406323393 1 0.999535809684267
"UQCRFS1" 309.376213879884 -0.0479362231297268 0.0719507924228824 -0.666236208323978 0.505260132668471 1 0.999535809684267
"UQCRH" 628.942995637616 -0.00673268098004389 0.133348253359166 -0.0504894575702451 0.959732350331381 1 0.999535809684267
"UQCRQ" 809.035332841328 -0.0781462094959827 0.0840235717238424 -0.930051030832435 0.352344663337887 1 0.999535809684267
"URB1" 28.8193408784963 -0.134326578172209 0.193501691528516 -0.694188134021624 0.48756423306964 1 0.999535809684267
"URB2" 29.0097352685237 -0.166981683975529 0.185635835575596 -0.899512119832757 0.368379943125943 1 0.999535809684267
"URGCP" 20.9028664466081 -0.181571213596033 0.230810100909435 -0.786669270021584 0.431475497596474 1 0.999535809684267
"URI1" 142.051791395654 -0.070096336833408 0.0849073427321044 -0.825562720229893 0.409052189952552 1 0.999535809684267
"URM1" 105.25564117145 -0.0215989567786547 0.10205412719038 -0.211642168457942 0.832386208779114 1 0.999535809684267
"UROD" 186.597043704003 -0.132444664924861 0.0839889566521426 -1.57692951792946 0.114811743666258 1 0.999535809684267
"UROS" 77.3842810813258 0.0470916610450173 0.123261084099351 0.382048084268514 0.702425698824357 1 0.999535809684267
"USB1" 161.303410430788 0.129490605422592 0.095487964733552 1.35609346983068 0.175069430339456 1 0.999535809684267
"USE1" 31.0860799020654 -0.0905078009615971 0.183037841897873 -0.494475896476623 0.620970124964862 1 0.999535809684267
"USF2" 75.2802887871728 0.0432347424463402 0.135450725602134 0.319191663641107 0.749581178055953 1 0.999535809684267
"USF3" 38.4251597477296 0.0392268939915909 0.14809365538515 0.26487896385279 0.791102704109215 1 0.999535809684267
"USO1" 184.702315206841 -0.145004582209188 0.0810579946757478 -1.78889920468971 0.0736310499175225 1 0.999535809684267
"USP1" 252.970710548191 -0.0267540937469178 0.0647407452015474 -0.413249703314789 0.679423675966586 1 0.999535809684267
"USP10" 145.215087141351 0.0319291485421898 0.0829609192748176 0.384869753388591 0.700333916290299 1 0.999535809684267
"USP11" 107.098621818157 -0.0140182430741132 0.128106947957051 -0.109426095131178 0.912864537100472 1 0.999535809684267
"USP12" 58.3288096867738 0.00566160597869782 0.125052871692685 0.0452736982530966 0.963889151688899 1 0.999535809684267
"USP13" 82.9952190324773 0.0733343399697635 0.10858019259954 0.675393349505575 0.499425889663683 1 0.999535809684267
"USP14" 210.303672666182 -0.00362739192316786 0.0742673725928769 -0.0488423354230221 0.961044943627694 1 0.999535809684267
"USP16" 187.017901493505 -0.0379509268252139 0.0698127445665473 -0.543610297243623 0.586709672294589 1 0.999535809684267
"USP19" 42.1428996182843 0.0536035379724582 0.169283144444626 0.316650178895942 0.751509056227051 1 0.999535809684267
"USP20" 12.108448430508 -0.0286480772189514 0.294862046474184 -0.0971575608373851 0.922601270086501 1 0.999535809684267
"USP21" 13.7772356593397 0.144586685527185 0.339021821290755 0.426481944367773 0.669756701922349 1 0.999535809684267
"USP22" 248.485191931626 -0.00369093507944519 0.0698788378127186 -0.0528190679034648 0.95787606871646 1 0.999535809684267
"USP24" 61.6928205949409 -0.0643486974704705 0.128847260522852 -0.499418437065319 0.617484633260888 1 0.999535809684267
"USP25" 62.3511528527441 0.0672333650375309 0.126024918786528 0.53349262737012 0.593692613248043 1 0.999535809684267
"USP27X" 15.1680919340061 -0.506493442432938 0.285872933172363 -1.77174325953957 0.0764371851594288 1 0.999535809684267
"USP28" 25.2679518970622 0.160194181783793 0.178388549578638 0.898007087126267 0.369181771129629 1 0.999535809684267
"USP3" 73.5233108092187 0.0413016590967579 0.112583251016242 0.366854383080476 0.713727639595241 1 0.999535809684267
"USP30" 24.5418871785548 0.064224034121838 0.20158048792668 0.318602434106609 0.750028007417507 1 0.999535809684267
"USP31" 49.2844783277001 -0.187690022665854 0.140212189328258 -1.33861416446785 0.180696312525784 1 0.999535809684267
"USP32" 49.3064365215408 -0.0412914591899379 0.143416173334152 -0.28791354719618 0.773412916644506 1 0.999535809684267
"USP33" 114.054564342262 -0.125826428113558 0.102044272380816 -1.23305723268809 0.217554411987003 1 0.999535809684267
"USP34" 137.240478424222 -0.152080972157918 0.0889418387718754 -1.70989237751186 0.0872857762433814 1 0.999535809684267
"USP36" 60.041928458944 0.0994471729352666 0.142729349170818 0.696753495430354 0.485957074031864 1 0.999535809684267
"USP37" 46.035848116503 -0.035487512396455 0.155361902246214 -0.228418369519028 0.819321010079969 1 0.999535809684267
"USP38" 49.5922465017952 -0.0132906105986684 0.1381042227194 -0.0962360913878228 0.92333306704606 1 0.999535809684267
"USP39" 121.263342196873 -0.11546103888942 0.0925344304775919 -1.24776300338694 0.212117860992334 1 0.999535809684267
"USP4" 70.7954221747478 -0.100641071172712 0.131899656585047 -0.763012382127171 0.445456011431979 1 0.999535809684267
"USP40" 38.4942870030205 -0.0269451858397932 0.162730305088763 -0.165581855359367 0.868486027488596 1 0.999535809684267
"USP42" 65.2647270020834 0.0186154510903434 0.131744190628699 0.141299976883294 0.88763296787611 1 0.999535809684267
"USP44" 41.1331442816691 -0.097967032427379 0.154768358018788 -0.632991353539375 0.526739289378319 1 0.999535809684267
"USP45" 15.5325719556232 -0.0671299979172045 0.265626260417848 -0.252723498842338 0.800481887759361 1 0.999535809684267
"USP46" 91.1877654321391 -0.0463610136533153 0.109476959629026 -0.42347735825341 0.671947014609824 1 0.999535809684267
"USP47" 258.489706467508 0.00697807406371647 0.0722273940736185 0.0966125685858747 0.923034074902221 1 0.999535809684267
"USP48" 139.006782188802 -0.00875471756212181 0.0980889010396308 -0.0892528866093081 0.928880935610541 1 0.999535809684267
"USP49" 23.131334919327 0.120630895412173 0.206068566038015 0.585392026214806 0.558284149088386 1 0.999535809684267
"USP5" 83.5420864877425 0.0992690695761051 0.146475522001672 0.677717807177175 0.497950633636789 1 0.999535809684267
"USP51" 27.2182867368174 -0.0701030720168595 0.200419139478308 -0.349782322184089 0.726502066869035 1 0.999535809684267
"USP53" 41.3688385253624 0.0885499930260481 0.138247451546495 0.640518085762091 0.521835834973556 1 0.999535809684267
"USP54" 21.38726613991 0.451574982843576 0.204437127882428 2.20886972694743 0.0271837034017397 1 0.999535809684267
"USP6NL" 40.2679084120973 0.14339120687516 0.157348516043739 0.911296849061481 0.362138986198944 1 0.999535809684267
"USP7" 243.077816413696 -0.0910801776654997 0.0732890493085295 -1.24275288770733 0.213958908214842 1 0.999535809684267
"USP8" 160.695047891145 0.18271287577693 0.0864985830299131 2.11232218351766 0.0346588243910238 1 0.999535809684267
"USP9X" 243.404529016523 -0.157920414815986 0.0742194660196667 -2.12774927232891 0.0333578772954437 1 0.999535809684267
"USP9Y" 82.4538936689431 -0.0487165862232713 0.116069808947653 -0.419717984073206 0.674691485677715 1 0.999535809684267
"USPL1" 50.5238514621387 -0.0152501496054465 0.136570890514665 -0.111664715284323 0.911089257430985 1 0.999535809684267
"UST" 12.1871680418693 -0.0798268559387127 0.283933171042618 -0.281146636180564 0.778597932578287 1 0.999535809684267
"UTP11" 197.442793084083 -0.0751470809518961 0.0719352152755961 -1.04464942050976 0.296185029546226 1 0.999535809684267
"UTP14A" 78.6016201294736 -0.0653675973841138 0.122900258141248 -0.531875183768839 0.594812446034783 1 0.999535809684267
"UTP15" 51.6264419399092 0.0374324223220421 0.143122535273032 0.261541079122397 0.793675275010772 1 0.999535809684267
"UTP18" 123.048721715981 0.0234105093060086 0.0939989708371733 0.249050698082224 0.803321565214235 1 0.999535809684267
"UTP20" 82.3647401411311 -0.161584649169933 0.115257635580625 -1.40194311948124 0.160932232864238 1 0.999535809684267
"UTP23" 51.3071157089427 0.0745218432227378 0.13336439591233 0.55878364471224 0.576309385821383 1 0.999535809684267
"UTP25" 30.8573308061848 -0.0481404794558001 0.185251906309917 -0.259864961255856 0.794967939820419 1 0.999535809684267
"UTP3" 122.675349041807 0.0646945227486046 0.0926683807701661 0.698129418156754 0.485096261994882 1 0.999535809684267
"UTP4" 57.4906622950788 -0.297829949738887 0.145082385711099 -2.05283328006442 0.040088749657679 1 0.999535809684267
"UTP6" 119.126758888159 -0.0569855598874831 0.0932089502401695 -0.611374334124027 0.540951790084875 1 0.999535809684267
"UTRN" 196.397742399446 -0.0992059567886101 0.113936615306218 -0.870711812194725 0.383911527227802 1 0.999535809684267
"UTS2R" 12.6291221404936 -0.469074564773326 0.355051564852093 -1.32114490177992 0.186453053736293 1 0.999535809684267
"UTY" 15.7160376148475 -0.182845845615779 0.253188380253366 -0.722173132245662 0.470188039819362 1 0.999535809684267
"UVRAG" 43.099840399226 -0.0288973654971554 0.1564712512753 -0.184681628488498 0.853478756638514 1 0.999535809684267
"UVSSA" 10.4359570960012 -0.644164974667693 0.325560633205202 -1.97863288422121 0.0478573544554679 1 0.999535809684267
"UXS1" 42.9252885981258 0.0252034440886558 0.16510674354669 0.152649392430956 0.878674771886318 1 0.999535809684267
"UXT" 163.466926412533 0.00451401821155021 0.0942441623686751 0.0478970590654916 0.961798283228319 1 0.999535809684267
"VAC14" 44.3051496151987 -0.0436383120083518 0.173473682167685 -0.251555806408547 0.801384421606645 1 0.999535809684267
"VAMP1" 11.0393686295756 0.323099578450484 0.303113107741824 1.0659373355958 0.286451970101951 1 0.999535809684267
"VAMP2" 37.9550924184403 0.0717964553502699 0.162544067514956 0.441704557095962 0.658703011598793 1 0.999535809684267
"VAMP3" 163.909376880646 -0.0240124097544796 0.0797228485619612 -0.301198592218102 0.76326306325905 1 0.999535809684267
"VAMP4" 24.1234152474183 0.107803655220813 0.197299439354954 0.546396155879935 0.584793651955496 1 0.999535809684267
"VAMP5" 93.4242163239752 0.132621689532848 0.104422401136975 1.27005018165482 0.204066755628479 1 0.999535809684267
"VAMP7" 37.9834058062294 0.00561187573472498 0.158283849270802 0.0354545063225234 0.971717322243249 1 0.999535809684267
"VAMP8" 15.3815782013774 0.185495813369325 0.268504312190195 0.690848544875247 0.489660724855582 1 0.999535809684267
"VANGL1" 26.9544894231151 -0.14086205092175 0.198047008867573 -0.711255634342549 0.476925838678545 1 0.999535809684267
"VANGL2" 105.0364278459 -0.109984490848064 0.154660738482121 -0.711133878756041 0.477001277747911 1 0.999535809684267
"VAPA" 242.784173677746 0.0526001522304897 0.0624200008062319 0.842681056569903 0.399406844525641 1 0.999535809684267
"VAPB" 107.248143868839 0.0489851378550333 0.0979767895035005 0.499966758487051 0.617098484014723 1 0.999535809684267
"VARS1" 119.55301685736 0.132628794248695 0.129279880990758 1.02590436525987 0.304936664839302 1 0.999535809684267
"VASH1" 43.9865795529644 0.123262172167012 0.152743472477949 0.806988149263179 0.419673310790586 1 0.999535809684267
"VASH2" 14.2445470696273 0.245260511804615 0.267066592436192 0.918349650427403 0.358435841360607 1 0.999535809684267
"VASN" 68.5948932022973 0.27239848904995 0.140295782708577 1.94160140662088 0.0521853724782909 1 0.999535809684267
"VASP" 101.275028884965 0.152089105192875 0.112005969121868 1.3578660707573 0.174506185224638 1 0.999535809684267
"VAT1" 274.313947214018 -0.057524926395294 0.0974115178815874 -0.590535160998321 0.554831920099566 1 0.999535809684267
"VAT1L" 58.732453228909 0.10960860381675 0.142732837078272 0.767928432310521 0.442529704608798 1 0.999535809684267
"VAV2" 56.3208280421889 0.155619236778158 0.143167378350244 1.08697413175682 0.277048242126826 1 0.999535809684267
"VBP1" 123.901071965144 -0.0249077359394376 0.0923893759339083 -0.269595239578798 0.787471663052964 1 0.999535809684267
"VCAM1" 16.3439165411146 0.316301620748691 0.2257741966592 1.40096443893515 0.161224707404526 1 0.999535809684267
"VCAN" 238.176857585924 -0.13529387979744 0.0822673173417953 -1.64456413760686 0.100059727556077 1 0.999535809684267
"VCL" 577.775472285777 0.0275235826494425 0.0611653285409894 0.449986672286045 0.652720050605115 1 0.999535809684267
"VCP" 407.448695255114 -0.0678141285649074 0.0663903093270033 -1.02144619075189 0.307043090536553 1 0.999535809684267
"VCPIP1" 47.184087496856 -0.170434786918197 0.144390282938747 -1.18037573893042 0.237850806806487 1 0.999535809684267
"VCPKMT" 22.8337257014087 -0.0902161601457018 0.217266847385887 -0.415232057864167 0.677972032902286 1 0.999535809684267
"VDAC1" 481.254367874579 -0.0290892673814299 0.0919725830820048 -0.316281944103856 0.751788514786514 1 0.999535809684267
"VDAC2" 535.253490475509 -0.0484733028858493 0.0673974770221966 -0.719215392437986 0.472008216840025 1 0.999535809684267
"VDAC3" 230.660978112464 -0.122226142707894 0.0737005824620213 -1.65841488119688 0.0972337549932903 1 0.999535809684267
"VEGFA" 12.2295653687906 0.755562001462131 0.292633264320882 2.5819416094598 0.00982462058282333 1 0.999535809684267
"VEGFB" 153.977667000933 -0.0850857765895958 0.100043248552238 -0.850489941309411 0.395052750409147 1 0.999535809684267
"VEPH1" 10.1852418533226 0.285440175359324 0.321846313867654 0.886883469097924 0.375141642560933 1 0.999535809684267
"VEZF1" 175.480984642767 0.0122014174320148 0.0767273619798712 0.159023027993791 0.873650730974552 1 0.999535809684267
"VEZT" 101.505875291849 0.0300996526103633 0.102909562620863 0.292486449692298 0.76991471873577 1 0.999535809684267
"VGF" 32.7952613462619 -0.0764272908993084 0.179591535444182 -0.425561765538012 0.670427205701725 1 0.999535809684267
"VGLL3" 95.7493275892007 0.113542218711831 0.122584133053057 0.926239113366231 0.354321729996259 1 0.999535809684267
"VGLL4" 137.358446235265 -0.0997149577686649 0.08818415521339 -1.13075821305281 0.25815687226686 1 0.999535809684267
"VHL" 40.8388197244876 0.109238336268594 0.154503545431325 0.707028022972774 0.47954906336191 1 0.999535809684267
"VIM" 3399.56166605674 -0.0851426985569772 0.224418749072443 -0.379392091386683 0.704396722529321 1 0.999535809684267
"VIPAS39" 24.1822527494911 0.0215093097150955 0.206803302540365 0.104008540728682 0.917162570812174 1 0.999535809684267
"VKORC1" 103.91616762286 0.0184345952718979 0.107867133388451 0.170900947237665 0.864301651833234 1 0.999535809684267
"VKORC1L1" 81.3487246817442 0.0141108509072309 0.1197147032044 0.117870658570135 0.906170142215152 1 0.999535809684267
"VLDLR" 85.6262970740045 0.250415940727129 0.103180383634351 2.42697237504512 0.0152254151323534 1 0.999535809684267
"VMA21" 163.994919162988 -0.0899571549234816 0.0825554980689453 -1.08965674034641 0.275864378755543 1 0.999535809684267
"VMP1" 341.816093125547 -0.096815581087644 0.0713535540836297 -1.35684315001565 0.174831053632508 1 0.999535809684267
"VOPP1" 153.667244622499 0.069936984839219 0.096003342603165 0.728484893784452 0.466316812568092 1 0.999535809684267
"VPS11" 33.2998740465032 -0.0707537581085409 0.175446309127458 -0.403278692270123 0.686743215020537 1 0.999535809684267
"VPS13A" 53.1492039523402 0.0982130102615195 0.153501062948368 0.639819740496227 0.522289797270127 1 0.999535809684267
"VPS13B" 42.9891730547839 -0.202316631638951 0.173448872395875 -1.1664338248172 0.243439089420799 1 0.999535809684267
"VPS13B-DT" 34.2079316427188 0.0115210753330258 0.179639767847514 0.064134325439595 0.948863270347314 1 0.999535809684267
"VPS13C" 69.8500912923376 -0.112882013419187 0.166417751006479 -0.678305125123294 0.49757824978403 1 0.999535809684267
"VPS13D" 35.0056173946077 -0.234239161784828 0.173125802569957 -1.35299971643554 0.176055720969222 1 0.999535809684267
"VPS16" 74.6020943362454 -0.159325483394378 0.149148123137266 -1.06823659623089 0.285413800681342 1 0.999535809684267
"VPS18" 35.8141447777488 -0.165171872983817 0.187036562406272 -0.883099383665093 0.377182577148175 1 0.999535809684267
"VPS25" 148.268592776851 0.00550702062426647 0.102816764272593 0.0535615049085379 0.957284527095178 1 0.999535809684267
"VPS26A" 182.003753453714 -0.102808550973653 0.0741318526824722 -1.38683369231323 0.165492480742609 1 0.999535809684267
"VPS26B" 59.3612657902403 0.134760139194219 0.132769110105643 1.01499617710017 0.310107649819296 1 0.999535809684267
"VPS26C" 68.8447974769855 -0.122728848871501 0.119701080583249 -1.02529441065611 0.305224292307668 1 0.999535809684267
"VPS28" 128.071739980646 0.162283639690405 0.0950507547658688 1.70733667597007 0.0877594929180455 1 0.999535809684267
"VPS29" 257.323900442147 -0.00307793258908258 0.0872727340672646 -0.0352679748374824 0.971866059813957 1 0.999535809684267
"VPS33A" 61.0804191982734 0.038385988093346 0.134202063533054 0.286031280613591 0.774854163496545 1 0.999535809684267
"VPS33B" 32.4788895749941 0.108352879011649 0.174781938286486 0.619931785137015 0.535302698365211 1 0.999535809684267
"VPS35" 315.358514544358 -0.138310958870542 0.0627922842254522 -2.20267443009309 0.0276177037381228 1 0.999535809684267
"VPS35L" 52.406277978433 0.0480853734730261 0.144206682951887 0.33344760789671 0.738796431399262 1 0.999535809684267
"VPS36" 60.214803253279 -0.0715211872993986 0.12949225253801 -0.552320203700257 0.580728990770428 1 0.999535809684267
"VPS37A" 49.6212960286374 -0.182316711931139 0.141210865383594 -1.29109549350811 0.19667056653976 1 0.999535809684267
"VPS37C" 56.4325678786078 -0.142806029275641 0.147861570606972 -0.965808956914375 0.334139785727232 1 0.999535809684267
"VPS37D" 19.158203264633 -0.0416583161461123 0.234582524256927 -0.177584908671568 0.859048977287158 1 0.999535809684267
"VPS39" 58.5656323490682 -0.0918805715476337 0.138504365359368 -0.663376719637949 0.507089312099049 1 0.999535809684267
"VPS41" 78.7399981741595 -0.282876108615476 0.114635135374397 -2.4676213596434 0.0136014107035352 1 0.999535809684267
"VPS45" 82.7399798633007 0.0176373069610761 0.115503361945884 0.152699511632739 0.878635245909098 1 0.999535809684267
"VPS4B" 68.6526503238316 -0.0144043784010169 0.121952322895431 -0.118114834215729 0.905976669726256 1 0.999535809684267
"VPS50" 27.9692487693806 -0.188724662922592 0.198842353780532 -0.949117023282136 0.342561097247679 1 0.999535809684267
"VPS51" 68.4721128304538 -0.11119547905582 0.139812494703503 -0.795318610769585 0.426428190375077 1 0.999535809684267
"VPS52" 23.5705887025822 0.0408281447589646 0.201756454380108 0.202363512406124 0.839632551144091 1 0.999535809684267
"VPS53" 69.8561444046971 0.0509613264514773 0.12136022446093 0.419917865823357 0.674545455829101 1 0.999535809684267
"VPS54" 51.8108488684606 -0.117756976120904 0.13849981075487 -0.850232036268415 0.395196093816295 1 0.999535809684267
"VPS72" 75.5756298203387 0.0265859579176471 0.122997403198378 0.21615056274617 0.828870387780316 1 0.999535809684267
"VPS8" 30.7280226653699 -0.253490011452515 0.17960407723954 -1.41138227677556 0.158131925976307 1 0.999535809684267
"VPS9D1" 12.4649509346801 -0.0389072388745746 0.320044980760007 -0.12156803328764 0.903241131409546 1 0.999535809684267
"VRK1" 204.621192073274 -0.0249991932345433 0.0711743722352114 -0.351238689565508 0.725409286765476 1 0.999535809684267
"VRK2" 39.9614103439518 -0.318887743548957 0.159038038845317 -2.00510359574486 0.0449519731633324 1 0.999535809684267
"VRK3" 35.167424721226 0.0101031047036841 0.179847746128751 0.0561758761016189 0.955201698890578 1 0.999535809684267
"VSIG10" 24.7035175915096 0.0538033504772348 0.196879582088254 0.273280499209495 0.784637604380962 1 0.999535809684267
"VTA1" 133.708292670305 -0.0851334495429264 0.0892578516977826 -0.953792276237827 0.340188799841643 1 0.999535809684267
"VTI1A" 32.2153285357163 -0.141451996882906 0.207548860415734 -0.68153588798112 0.495532466471374 1 0.999535809684267
"VTI1B" 212.574525161144 -0.0271873382049796 0.075711428216379 -0.359091604074352 0.719526562299736 1 0.999535809684267
"VWA5A" 21.8298890986401 0.0564306961980812 0.22108618683544 0.255242975627799 0.798535440266251 1 0.999535809684267
"VWA8" 22.7251952615659 -0.179455454504739 0.218532172058197 -0.821185516139693 0.411540605311843 1 0.999535809684267
"VWCE" 20.1055416506899 0.136246325879113 0.256317620539583 0.531552710236215 0.595035825027319 1 0.999535809684267
"VXN" 29.1763720297096 0.707565323920027 1.0752787618115 0.658029665468335 0.510519069083075 1 0.999535809684267
"WAC" 312.92340536645 -0.0298264126353941 0.0594035052894172 -0.502098529204264 0.615598214741564 1 0.999535809684267
"WAC-AS1" 80.5999318012343 -0.0847861360365252 0.116512183058606 -0.727701891860335 0.46679609200091 1 0.999535809684267
"WAPL" 182.838736275797 -0.0732189127949531 0.0853357851847516 -0.858009481443623 0.390887227943574 1 0.999535809684267
"WARS1" 137.965956787509 0.0561965518546879 0.0907932022534215 0.618951093913753 0.535948577524947 1 0.999535809684267
"WARS2" 29.4908456185816 -0.0567774188267607 0.186053403950352 -0.305167320894122 0.76023872016322 1 0.999535809684267
"WASF1" 132.483642004011 0.0599671272506047 0.0989845976951506 0.605822811295242 0.544632420335172 1 0.999535809684267
"WASF2" 235.625591863856 0.0509717919857456 0.0667213055539355 0.763950758495597 0.444896587426845 1 0.999535809684267
"WASF3" 118.410939321002 0.0839801554123308 0.0958764132172523 0.875920913124221 0.381073029568642 1 0.999535809684267
"WASH2P" 14.3119765173844 -0.0179205679427861 0.306764672303793 -0.0584179651724665 0.953415705070601 1 0.999535809684267
"WASH5P" 17.0335007775366 -0.244146928444733 0.221958714442992 -1.09996550059961 0.271347153716946 1 0.999535809684267
"WASH6P" 23.6664597087038 -0.0949106994214462 0.230348681148811 -0.412030574466938 0.680317013491941 1 0.999535809684267
"WASHC1" 16.2075819506712 -0.0581522365852798 0.293970614897423 -0.197816494704993 0.843188640278906 1 0.999535809684267
"WASHC2A" 128.292766477762 -0.0480704010373725 0.102924682955235 -0.467044441208334 0.640468082693892 1 0.999535809684267
"WASHC2C" 91.4302587737995 -0.027110543869451 0.109093697314838 -0.248506967283468 0.803742180014519 1 0.999535809684267
"WASHC3" 28.0696791352142 0.311350595303692 0.190182285817188 1.63711669552114 0.101606088745656 1 0.999535809684267
"WASHC4" 64.8469053138964 0.0452403530995069 0.128554406524457 0.351916004457615 0.724901256202769 1 0.999535809684267
"WASHC5" 53.324714436553 -0.149677752818965 0.13409491959634 -1.11620748399368 0.264333331727827 1 0.999535809684267
"WASL" 105.370961281595 0.030401111170577 0.0991729741249554 0.306546329166981 0.759188710912029 1 0.999535809684267
"WBP1" 14.9095669030788 -0.586718172469519 1.58258267969374 -0.37073460994977 0.710835209424216 1 0.999535809684267
"WBP11" 232.971769196786 0.0803546957568968 0.0671955726472596 1.19583318649155 0.231761662476795 1 0.999535809684267
"WBP1L" 62.4805632901187 -0.0100393284535388 0.129730524766479 -0.0773860159095948 0.938316465108464 1 0.999535809684267
"WBP2" 95.9850268995022 -0.0361817603054258 0.103105088998256 -0.350921187857544 0.725647475480494 1 0.999535809684267
"WBP4" 195.468565661503 -0.111653271619958 0.0768562514849547 -1.45275458355935 0.146291905899722 1 0.999535809684267
"WDCP" 61.9798739262441 0.206650476579966 0.132545285131525 1.55909337985811 0.118974280306987 1 0.999535809684267
"WDFY1" 74.4581587617998 -0.157722071032375 0.115705997957296 -1.36312787424024 0.172842213319389 1 0.999535809684267
"WDFY2" 66.4001792074401 0.301432732261915 0.120220099133176 2.5073405731266 0.012164344247844 1 0.999535809684267
"WDFY3" 59.0172502109896 -0.144676730316026 0.152396672218896 -0.949343107100256 0.342446135942393 1 0.999535809684267
"WDHD1" 101.829489769908 -0.00693859515662447 0.100915131240027 -0.0687567371846448 0.945183255273503 1 0.999535809684267
"WDPCP" 37.4354397665204 -0.138309474252373 0.178383137463628 -0.775350608913771 0.438132511969595 1 0.999535809684267
"WDR1" 502.592648492346 0.0458905093115437 0.0768841329161447 0.596878804129782 0.550588299580448 1 0.999535809684267
"WDR11" 50.9794444366095 -0.0476995507492098 0.143868344545915 -0.331550007750222 0.740229074115909 1 0.999535809684267
"WDR12" 107.033627221048 -0.121707713263813 0.0947842380752804 -1.28405013043571 0.19912441554675 1 0.999535809684267
"WDR13" 56.5211273384213 0.167229048966636 0.149495855111145 1.11861997004738 0.263302300222761 1 0.999535809684267
"WDR17" 11.1647169191509 -0.144643872565149 0.298765114867118 -0.484139095789289 0.628287156796451 1 0.999535809684267
"WDR18" 67.4061061561209 -0.0790982155687473 0.14622537922702 -0.540933564247725 0.58855337526404 1 0.999535809684267
"WDR19" 37.9811265819019 0.0750462169887218 0.154858705861148 0.484610901088188 0.627952379518477 1 0.999535809684267
"WDR20" 32.6548175728286 0.148777394142084 0.174086265699323 0.854618792266174 0.392762220645313 1 0.999535809684267
"WDR24" 14.4733368995448 0.132198046028268 0.269066435634854 0.491321207404971 0.623199282622989 1 0.999535809684267
"WDR25" 19.8509864056255 -0.194116778765848 0.253659676848781 -0.765264630064045 0.444113981245856 1 0.999535809684267
"WDR26" 107.174888307929 -0.00736585464060967 0.09140258838007 -0.0805869371005228 0.935770455098134 1 0.999535809684267
"WDR27" 23.8187064366458 -0.126204700229314 0.217424332553197 -0.580453432912971 0.561608881044144 1 0.999535809684267
"WDR3" 100.284721829042 -0.0135350478149969 0.0977565692337196 -0.138456657400045 0.889879522011824 1 0.999535809684267
"WDR33" 124.723080127051 0.0400087620929193 0.0889209995220544 0.449936036571386 0.652756562320833 1 0.999535809684267
"WDR35" 41.178916645309 0.0320444261983483 0.158896368515954 0.201668713373591 0.840175723136775 1 0.999535809684267
"WDR36" 54.1834009072208 -0.0802740617851159 0.126669267297699 -0.633729581749731 0.526257315991868 1 0.999535809684267
"WDR37" 25.2646542243604 -0.0538978755266386 0.198201510625668 -0.271934736301948 0.785672201600002 1 0.999535809684267
"WDR4" 23.8394254499129 0.0744679480283806 0.213891009790591 0.348158382632763 0.727721240669233 1 0.999535809684267
"WDR41" 159.741103747066 0.032962052612682 0.0837779238376645 0.393445565403986 0.693990421220538 1 0.999535809684267
"WDR43" 181.77687856762 0.0178292071012667 0.0757155495020317 0.235476163331395 0.813839177662577 1 0.999535809684267
"WDR44" 22.8119186222091 0.127204126465168 0.194522835893901 0.653929014969477 0.513157539654281 1 0.999535809684267
"WDR45" 55.4488350465673 0.0189831583089174 0.136688948141656 0.138878516273638 0.889546147964241 1 0.999535809684267
"WDR45B" 143.698326959875 0.170793885213755 0.0843198312516083 2.02554823318029 0.0428111009669661 1 0.999535809684267
"WDR46" 77.7364812444427 0.0423505127593483 0.144483743510477 0.293116109330856 0.769433403825617 1 0.999535809684267
"WDR47" 20.6334414965077 0.134285960612056 0.218333689816073 0.61504919705786 0.538522230994559 1 0.999535809684267
"WDR48" 93.4574369455076 0.146053759749608 0.0986854138663549 1.47999338531834 0.13887501193942 1 0.999535809684267
"WDR5" 50.3849410163973 -0.0187122084092043 0.138278809074686 -0.135322313913606 0.892357043394636 1 0.999535809684267
"WDR53" 18.8792215551526 0.0450649680216325 0.244932888505473 0.183989044087175 0.854022049752877 1 0.999535809684267
"WDR54" 98.4545150775847 -0.187711692744658 0.113460840166654 -1.65441832150143 0.0980425463839849 1 0.999535809684267
"WDR55" 40.935730500747 -0.0483587791117023 0.154363893975564 -0.313277787092865 0.754069624695095 1 0.999535809684267
"WDR59" 49.8273581649516 -0.180361392265148 0.149891359042521 -1.20328078561208 0.228867681962226 1 0.999535809684267
"WDR5B" 11.9497342684539 0.307075461773289 0.285113687046362 1.07702813202144 0.281467697898918 1 0.999535809684267
"WDR6" 169.5316425788 -0.129712755283427 0.0888916636293663 -1.4592229460826 0.144503755218275 1 0.999535809684267
"WDR62" 25.0656745226852 0.122031457650475 0.218973987815145 0.557287460798735 0.577331041527841 1 0.999535809684267
"WDR7" 22.0381772109379 -0.0828309971627478 0.216050934732931 -0.383386432764748 0.701433261361353 1 0.999535809684267
"WDR70" 70.4780485932394 -0.022239329394383 0.119929916126397 -0.185436045589697 0.852887038361886 1 0.999535809684267
"WDR73" 75.0449965657756 0.0686045347867619 0.114273699139838 0.600352795990351 0.548271139780577 1 0.999535809684267
"WDR74" 99.0749879638899 -0.125976496132099 0.10505648493779 -1.19913107893051 0.230476981109352 1 0.999535809684267
"WDR75" 80.6343804919582 0.0545759066402433 0.109771033823261 0.497179490247987 0.619062483237779 1 0.999535809684267
"WDR76" 33.4610947119006 0.167954328775216 0.164610817795758 1.02031161149814 0.307580698146163 1 0.999535809684267
"WDR77" 168.697228507781 -0.0736686254985477 0.0814727658424198 -0.904211667995088 0.365883174350239 1 0.999535809684267
"WDR82" 154.787089007188 -0.0952116847883189 0.081937397420247 -1.16200523553353 0.245233338273298 1 0.999535809684267
"WDR89" 35.1677709248083 0.373974614693132 0.16034585606203 2.33229984159029 0.0196849228633016 1 0.999535809684267
"WDR90" 19.8990208543367 0.105912749682277 0.231481031854874 0.457543967354865 0.647280107479577 1 0.999535809684267
"WDR91" 16.264806254471 -0.229465192174277 0.264956680146875 -0.866047959413879 0.386463861892258 1 0.999535809684267
"WDSUB1" 15.7899210108393 0.144752039587769 0.231502559375838 0.625271875948326 0.531792635110009 1 0.999535809684267
"WDTC1" 22.7834706102875 -0.162644531804783 0.229453491926138 -0.70883441537311 0.478427238184813 1 0.999535809684267
"WEE1" 196.804976700182 0.0987452122292557 0.0729653387001106 1.35331671158413 0.175954472605571 1 0.999535809684267
"WFDC2" 13.2446537157698 0.0197616920809079 0.31393619879806 0.0629481154341797 0.949807820211515 1 0.999535809684267
"WFS1" 46.70494668171 -0.0858489725919893 0.148467919188369 -0.578232476492571 0.563107175309067 1 0.999535809684267
"WHAMM" 52.7350984349202 0.0817541922589613 0.136003091776706 0.601120100954674 0.547759996051719 1 0.999535809684267
"WIPF1" 53.1966813629237 0.144374432977707 0.13648182959505 1.05782896819361 0.290133423516637 1 0.999535809684267
"WIPF2" 81.5910352263081 -0.042077787303551 0.119043079583864 -0.353466891571028 0.723738445575199 1 0.999535809684267
"WIPI1" 26.8626104984933 -0.292513597936189 0.20814226201289 -1.40535417991217 0.159915984703939 1 0.999535809684267
"WIPI2" 103.769039446219 -0.108461216170039 0.104522982473078 -1.03767816037947 0.299419915909613 1 0.999535809684267
"WIZ" 53.2463277679081 -0.0943855595124408 0.136776704840251 -0.690070429922103 0.490149897630608 1 0.999535809684267
"WLS" 1005.18548964449 -0.0859331966378484 0.107142670669122 -0.802044564515546 0.422527180109763 1 0.999535809684267
"WNK1" 265.379436517148 -0.0555867506065012 0.0724596677109376 -0.767140567470619 0.442997944421344 1 0.999535809684267
"WNK2" 12.0069883484889 -0.273623280871723 0.30849543795136 -0.886960542070849 0.375100144529171 1 0.999535809684267
"WNK3" 42.2499494526779 -0.322680058133949 0.167746799774736 -1.92361379512021 0.0544030105973709 1 0.999535809684267
"WNK4" 16.7885416724779 0.444921313364141 0.252758184475679 1.76026471422512 0.078362934011714 1 0.999535809684267
"WNT2B" 212.834839347184 0.0629988352469263 0.0697966664908482 0.902605216184454 0.366735457155304 1 0.999535809684267
"WNT3A" 13.9672392086367 0.291527633766193 0.315468429637984 0.924110327301961 0.35542887693727 1 0.999535809684267
"WNT5A" 33.2339768146243 0.0290717451584067 0.188047625205324 0.154597778763034 0.877138421234115 1 0.999535809684267
"WNT5B" 16.4392946530644 0.284703156325521 0.275951599945751 1.03171409907205 0.302206070572067 1 0.999535809684267
"WRAP53" 18.2813975521977 -0.29083073915833 0.269004440243192 -1.08113731838555 0.279636035364662 1 0.999535809684267
"WRAP73" 46.3090088272207 -0.0273508221620439 0.153903967924217 -0.177713560806382 0.858947934793874 1 0.999535809684267
"WRN" 62.2129222099369 -0.0818734545345823 0.130047034138223 -0.629568025731069 0.528977248740695 1 0.999535809684267
"WRNIP1" 61.2520352258892 -0.145514663504648 0.141675209720206 -1.02710039245415 0.304373193902688 1 0.999535809684267
"WSB2" 166.270384083625 -0.0596941848183012 0.0762683418218195 -0.782686280996649 0.433811360410507 1 0.999535809684267
"WSCD1" 26.9484362953445 0.145122357779124 0.191930636268344 0.756118776036484 0.44957798555086 1 0.999535809684267
"WTAP" 190.164388375583 0.0729708331244032 0.0839555954544846 0.869159854437139 0.384759702181831 1 0.999535809684267
"WTIP" 57.1194952392826 -0.135096050514059 0.143657227738496 -0.940405523904295 0.347009589842616 1 0.999535809684267
"WWC1" 83.2269870982678 -0.0271259975341709 0.11728004755166 -0.231292518211354 0.817087558724221 1 0.999535809684267
"WWC2" 159.292387270352 0.0711092211897375 0.0868215569748002 0.81902725161191 0.412770865623835 1 0.999535809684267
"WWC3" 108.396718342499 -0.0347347551735962 0.102764715678439 -0.338002737070617 0.735361125162671 1 0.999535809684267
"WWOX" 27.5703651973679 0.0344488724007809 0.201570134214192 0.170902661423914 0.864300303939183 1 0.999535809684267
"WWP1" 59.8230637263459 -0.0672620269978862 0.12714074060175 -0.529035985471998 0.596780486903104 1 0.999535809684267
"WWP2" 29.1473915300521 0.0755951325101176 0.181371031682311 0.416798271526237 0.676825966819409 1 0.999535809684267
"WWTR1" 159.319534830957 0.152327493934655 0.0777633220850041 1.95886042224565 0.0501291351300408 1 0.999535809684267
"XAB2" 57.4983724631858 0.190945582511295 0.144695946683426 1.31963325088198 0.186957495653713 1 0.999535809684267
"XACT" 238.549699554171 -0.23033785235122 0.116294849521657 -1.98063674615551 0.0476320249725142 1 0.999535809684267
"XBP1" 158.707136518176 0.167077085726476 0.0865211762852946 1.9310542563078 0.0534763431141009 1 0.999535809684267
"XIAP" 83.6766018515102 -0.0926342650278565 0.108980537577931 -0.850007414962645 0.395320963763283 1 0.999535809684267
"XKR6" 16.1109473894193 -0.239071424699259 0.264675470527112 -0.903262490563025 0.366386598993318 1 0.999535809684267
"XKR8" 27.8048361457119 -0.00733091848069616 0.195760802892882 -0.0374483470253621 0.970127524331248 1 0.999535809684267
"XPA" 74.009628990054 0.0490169678123067 0.119569463432487 0.409945536303116 0.681845900561273 1 0.999535809684267
"XPC" 128.323619525903 -0.0297395481344111 0.0918951426848007 -0.323624810469225 0.746222101967506 1 0.999535809684267
"XPNPEP1" 100.719892587124 -0.207535608076427 0.102646037329774 -2.02185699005283 0.0431911281732858 1 0.999535809684267
"XPNPEP3" 56.8085165293059 0.0852494527031061 0.133193330469436 0.640042954122752 0.522144674240786 1 0.999535809684267
"XPO1" 312.642709410149 -0.0870831674662853 0.0613876264355887 -1.41857850714684 0.156021935604567 1 0.999535809684267
"XPO4" 40.967951406993 -0.136829893325299 0.156925790266734 -0.871940125920176 0.383241041971835 1 0.999535809684267
"XPO5" 158.931268550542 -0.0036590757014059 0.0896620515996553 -0.0408096361406475 0.967447657230603 1 0.999535809684267
"XPO6" 151.857895492358 -0.00824018294066809 0.083027339998123 -0.0992466209426241 0.920942459392241 1 0.999535809684267
"XPO7" 80.1341765309754 -0.0989772872734397 0.113506935455904 -0.871993300461284 0.383212032412611 1 0.999535809684267
"XPOT" 152.663042581975 0.123673654811885 0.0909379160345102 1.3599789857176 0.173836573950053 1 0.999535809684267
"XPR1" 85.4357257821586 0.0195396186784146 0.117415175274933 0.166414763957569 0.867830555997811 1 0.999535809684267
"XRCC1" 80.300193547439 -0.0145399318930851 0.126564800986214 -0.114881323873522 0.908539188464089 1 0.999535809684267
"XRCC2" 65.7607486198625 0.0430007862936658 0.117936111144246 0.364610854779435 0.715401910939782 1 0.999535809684267
"XRCC3" 24.7442435524702 -0.0620062157046597 0.235139560389549 -0.26369963268595 0.792011378592516 1 0.999535809684267
"XRCC4" 29.6313218334641 -0.0450861944644501 0.196232759326162 -0.229758754956462 0.818279236105996 1 0.999535809684267
"XRCC5" 890.568073817679 -0.0800836518393264 0.10160104619209 -0.788216803278956 0.430569902007306 1 0.999535809684267
"XRCC6" 719.298784409299 -0.0892719754297097 0.106819001742821 -0.835731227339515 0.403306123532271 1 0.999535809684267
"XRN1" 48.2462093917286 0.0493487925048461 0.151829231724855 0.325028269880704 0.745159676024714 1 0.999535809684267
"XRN2" 248.679206512933 -0.137141201994461 0.071555770433802 -1.91656383773178 0.0552933658394133 1 0.999535809684267
"XXYLT1" 99.7114216799054 0.153427219536811 0.124832940739008 1.22906036362298 0.219049174633169 1 0.999535809684267
"XYLT1" 12.173906678038 0.221846088650018 0.334192906747908 0.663826443262495 0.50680139910238 1 0.999535809684267
"XYLT2" 30.1242129125156 0.0337456839258491 0.192823520037439 0.17500813136954 0.861073244284115 1 0.999535809684267
"YAE1" 59.7507458871658 -0.156689949730373 0.146599403117768 -1.0688307482705 0.285145941395275 1 0.999535809684267
"YAF2" 55.2121839156625 0.0310864701177585 0.139311381549766 0.223143793220179 0.823423595447905 1 0.999535809684267
"YAP1" 155.417100873579 -0.0796904659188074 0.0953300895205994 -0.835942421952593 0.403187295529428 1 0.999535809684267
"YARS1" 152.558622301564 0.0696681672585769 0.0908469300321328 0.76687420514854 0.443156311556193 1 0.999535809684267
"YARS2" 80.8746481206517 -0.172045313687966 0.117781769055449 -1.46071259642034 0.144094330722753 1 0.999535809684267
"YBEY" 14.0328248377176 0.256048498753472 0.261512340623275 0.979106753215623 0.327527235208886 1 0.999535809684267
"YBX1" 1642.30847440511 -0.0224076547747615 0.13215613439971 -0.16955440529903 0.865360582529969 1 0.999535809684267
"YBX3" 380.462820389764 0.120561628569804 0.0553615612784056 2.17771366604921 0.0294273608391428 1 0.999535809684267
"YDJC" 41.4075641315281 0.111858137946422 0.168228087223085 0.664919513696238 0.506101973927371 1 0.999535809684267
"YEATS2" 95.5694420443181 0.136303933333457 0.103595438475324 1.31573296411043 0.188263686054837 1 0.999535809684267
"YEATS4" 84.2154195695564 0.0239365592329345 0.109395711821706 0.218807107100747 0.826800310357749 1 0.999535809684267
"YES1" 187.226657473257 0.045414343728265 0.0742534141284407 0.611612870079065 0.540793920940928 1 0.999535809684267
"YIF1A" 87.3891594555004 0.101178013930053 0.111124942278784 0.910488787262748 0.362564792401342 1 0.999535809684267
"YIF1B" 73.8945800671281 0.00868913021526747 0.170529139035083 0.0509539323568617 0.959362229483093 1 0.999535809684267
"YIPF1" 42.9308746978522 -0.0668649435593059 0.155615812611459 -0.429679622123327 0.667428708822558 1 0.999535809684267
"YIPF2" 17.1319822350923 0.122840933713838 0.279156221422981 0.44004368982953 0.659905464402783 1 0.999535809684267
"YIPF3" 109.950050488768 0.032993541843981 0.100200961423668 0.329273705313849 0.741948817089416 1 0.999535809684267
"YIPF4" 88.5879378111382 0.0351108171619457 0.111628934656892 0.31453150807059 0.753117389826509 1 0.999535809684267
"YIPF5" 109.172226223313 -0.10134018166269 0.094850171831277 -1.06842380679033 0.28532938291277 1 0.999535809684267
"YIPF6" 87.2574780817135 -0.205613387521437 0.118224440849811 -1.73917834623251 0.0820033970689475 1 0.999535809684267
"YJU2" 16.5898022455502 -0.357998832098304 0.292839990744665 -1.22250663643291 0.221516095787055 1 0.999535809684267
"YJU2B" 27.5878442176508 0.317070185895138 0.189632837485274 1.6720215238026 0.0945200778530636 1 0.999535809684267
"YKT6" 153.105924375683 0.149726289264303 0.0914744196977093 1.63681048493224 0.101670074266461 1 0.999535809684267
"YLPM1" 114.756187236331 -0.09966175010878 0.115477814281527 -0.863038071242075 0.388116535203059 1 0.999535809684267
"YME1L1" 295.463420241505 -0.0916930344001785 0.0691563790680889 -1.32587963157962 0.18487957071039 1 0.999535809684267
"YOD1" 58.9906773827265 0.109402329603199 0.129250682188357 0.846435219922224 0.397309997697417 1 0.999535809684267
"YPEL1" 13.799120221728 -0.499926070648782 0.298524941525064 -1.6746542787843 0.0940020829514644 1 0.999535809684267
"YPEL3" 20.8159989256665 0.0386115779781648 0.231605498393845 0.166712700026257 0.867596112213303 1 0.999535809684267
"YPEL5" 104.235564709099 0.0455085579921347 0.0968595694844915 0.469840597416873 0.638468907110032 1 0.999535809684267
"YRDC" 86.4073124848593 -0.0486369892164778 0.109232778391395 -0.445260021146813 0.656131855752917 1 0.999535809684267
"YTHDC1" 144.250459436037 0.0297356096691574 0.0845536545387342 0.35167740331715 0.725080208893679 1 0.999535809684267
"YTHDC2" 45.2308838678626 -0.249900630827023 0.145148149132572 -1.72169354084409 0.0851250480265811 1 0.999535809684267
"YTHDF1" 89.0956636101255 -0.0902887150423616 0.110258338965509 -0.818883323379336 0.412852985456631 1 0.999535809684267
"YTHDF2" 383.722354340544 -0.120641739963934 0.0763747126782211 -1.57960319238407 0.114197767719295 1 0.999535809684267
"YTHDF3" 113.956064578494 0.0570528429065972 0.112590611713895 0.50672824348423 0.612345510564245 1 0.999535809684267
"YWHAB" 806.635854387706 0.0116448939983006 0.101652711881046 0.114555664898812 0.908797322564909 1 0.999535809684267
"YWHAE" 1266.239027533 -0.0419536955215754 0.0983832059458027 -0.426431473931504 0.669793471239684 1 0.999535809684267
"YWHAG" 417.596923548228 0.0403332076203046 0.0604283542117542 0.667455007610635 0.504481539592372 1 0.999535809684267
"YWHAH" 277.002701188019 0.0997399125900352 0.0645603126871143 1.54491061828365 0.122367884718969 1 0.999535809684267
"YWHAQ" 807.894041815014 -0.031331221345837 0.102996864468908 -0.304195875354001 0.760978667030979 1 0.999535809684267
"YWHAZ" 1240.79102235672 -0.0467884802607212 0.11214417361697 -0.417217219153337 0.676519531461648 1 0.999535809684267
"YY1" 233.641724520422 -0.0120541111572193 0.0653733605655983 -0.18438873346772 0.853708507677012 1 0.999535809684267
"YY1AP1" 91.2224910214965 -0.0163160089218181 0.10589507408536 -0.154077128353167 0.877548921850214 1 0.999535809684267
"ZBED1" 81.6431292640007 0.186052705932948 0.10879299819326 1.71015330970513 0.0872375269989755 1 0.999535809684267
"ZBED3-AS1" 20.7374017106513 0.330266763517943 0.204151746154161 1.61775135280277 0.105716194114312 1 0.999535809684267
"ZBED4" 77.1434117748794 0.100596988685554 0.112918971370469 0.890877657355828 0.372994807808825 1 0.999535809684267
"ZBED5" 98.6864508178495 0.0377325605412943 0.101794432767087 0.370674107764115 0.710880277641308 1 0.999535809684267
"ZBED5-AS1" 10.4915742079498 -0.326384655677377 0.317936838470242 -1.02657074042688 0.304622637604662 1 0.999535809684267
"ZBTB1" 105.461209197049 0.0859952431953967 0.113001747796349 0.761008080603996 0.446652240796362 1 0.999535809684267
"ZBTB10" 98.9885196485173 0.0698546144510108 0.0966437888923197 0.722805006422531 0.46979969109937 1 0.999535809684267
"ZBTB11" 48.1284226934302 -0.0930326631094918 0.141457786987208 -0.657670850724568 0.510749656810099 1 0.999535809684267
"ZBTB14" 25.9013224660469 0.210793384527956 0.192104794768227 1.09728330717761 0.272517565712546 1 0.999535809684267
"ZBTB16" 25.3589878097035 -0.132652141936408 0.204261628254158 -0.649422718648612 0.516065183400903 1 0.999535809684267
"ZBTB17" 35.8843663259802 -0.16057451628057 0.180909576574567 -0.887595445862894 0.374758404259437 1 0.999535809684267
"ZBTB18" 82.8157787021331 0.119722826720102 0.106650703548391 1.12256949777907 0.261620375939064 1 0.999535809684267
"ZBTB2" 50.5183303256663 0.0278935971241785 0.147647848828404 0.188919766495186 0.850155701114637 1 0.999535809684267
"ZBTB20" 82.3770784315496 -0.0495620461139287 0.157620505147514 -0.31443907674033 0.753187581110294 1 0.999535809684267
"ZBTB21" 43.1756270066479 0.182559488623334 0.149378833989616 1.22212420426326 0.221660661253543 1 0.999535809684267
"ZBTB22" 25.1221995490061 -0.0956820433192768 0.213025942833662 -0.449156764882805 0.653318573867221 1 0.999535809684267
"ZBTB24" 26.9677541099066 -0.0268870219934934 0.196608591813044 -0.136754054060162 0.891225201885996 1 0.999535809684267
"ZBTB25" 28.5379113484417 0.401154401159408 0.163601635583951 2.45201950290746 0.0142056962245992 1 0.999535809684267
"ZBTB26" 21.9329814121863 0.310463291874763 0.203972032481026 1.52208755336908 0.127987144266065 1 0.999535809684267
"ZBTB33" 44.2699189025399 -0.202755759073169 0.165050949946209 -1.22844345421367 0.219280543952144 1 0.999535809684267
"ZBTB34" 17.8493507260699 0.432360468750096 0.296232117580854 1.4595327214379 0.144418541349851 1 0.999535809684267
"ZBTB37" 31.0602682593198 0.0558047073960991 0.18271604993441 0.305417654421335 0.760048077456443 1 0.999535809684267
"ZBTB38" 95.1682195675643 -0.147672430740164 0.114729101767636 -1.28714012804919 0.198045451022416 1 0.999535809684267
"ZBTB39" 25.310611200974 -0.310528374634445 0.197302777548807 -1.57386722322056 0.115518148881528 1 0.999535809684267
"ZBTB4" 67.8421973243999 0.135436573480636 0.118764349152947 1.14038071564909 0.254127723473525 1 0.999535809684267
"ZBTB40" 50.6797632687303 0.116960765984082 0.131233801894112 0.891239637166445 0.372800624165129 1 0.999535809684267
"ZBTB41" 39.9388328039211 0.0544964190888228 0.169180988164686 0.322119049427554 0.747362507428919 1 0.999535809684267
"ZBTB43" 42.6739370885924 0.0234642102300938 0.147529070202279 0.159048045228792 0.873631020947695 1 0.999535809684267
"ZBTB44" 70.971805988112 -0.0539033514315226 0.128976864359989 -0.417930391617152 0.675998011284505 1 0.999535809684267
"ZBTB45" 21.1985790779612 0.150696595434381 0.236804334249254 0.636376001782813 0.524531378727105 1 0.999535809684267
"ZBTB46" 13.6228433172933 0.335256137825605 0.276334111934693 1.21322747842596 0.22504286109244 1 0.999535809684267
"ZBTB48" 22.0435100664775 0.0392962495204946 0.211268313507032 0.186001624513307 0.852443487383063 1 0.999535809684267
"ZBTB5" 55.6905982658589 -0.0431621645538181 0.13036335689931 -0.331091232846632 0.74057557370976 1 0.999535809684267
"ZBTB6" 19.6690343593994 0.00630219280786452 0.218987154479136 0.0287788241408697 0.977040989771669 1 0.999535809684267
"ZBTB7A" 62.3212205499891 -0.0744287691890787 0.150105666359665 -0.495842502112753 0.620005535506728 1 0.999535809684267
"ZBTB8A" 34.6381016414535 0.214212596189959 0.172971454922115 1.23842744044914 0.215557611153784 1 0.999535809684267
"ZBTB8OS" 128.121581457466 -0.167806617659653 0.10556870943851 -1.58954882135216 0.111936540985546 1 0.999535809684267
"ZBTB9" 40.6043812416256 0.153670301625213 0.16098528359971 0.954561175960119 0.339799658511695 1 0.999535809684267
"ZC2HC1A" 55.2054128417954 -0.030724959334697 0.144000128166493 -0.213367583250849 0.831040263132467 1 0.999535809684267
"ZC3H10" 22.7089991701487 -0.212378600472575 0.219474475467412 -0.967668791645473 0.333209809037605 1 0.999535809684267
"ZC3H11A" 119.376417981459 -0.108271358866053 0.883275176168201 -0.122579420080334 0.902440151922053 1 0.999535809684267
"ZC3H12A" 10.8171584555764 -0.375808729248517 0.363565415912814 -1.03367568200887 0.301287805281297 1 0.999535809684267
"ZC3H12C" 20.6420801903221 -0.22794984470761 0.219602529924187 -1.03801101374517 0.299264927551672 1 0.999535809684267
"ZC3H13" 324.848413820564 -0.0435346165549692 0.0716547523711458 -0.607560770421417 0.543478825959466 1 0.999535809684267
"ZC3H14" 148.957240842273 -0.0214184804727188 0.0799996418054132 -0.267732204661815 0.788905458732545 1 0.999535809684267
"ZC3H15" 329.133935245548 -0.068795155064727 0.0606868953616404 -1.13360808218592 0.256958981306037 1 0.999535809684267
"ZC3H18" 43.3671553213078 0.166951877599894 0.157788269847121 1.05807534211289 0.290021095013122 1 0.999535809684267
"ZC3H4" 57.4160250902443 0.187497131069922 0.136420447410451 1.37440636377474 0.169315561616605 1 0.999535809684267
"ZC3H6" 21.38557024467 -0.164629157396022 0.213602643512843 -0.770726217094426 0.440869228782857 1 0.999535809684267
"ZC3H7A" 126.235150061831 -0.119548128273164 0.0954852474323176 -1.25200626785727 0.210567580056846 1 0.999535809684267
"ZC3H7B" 104.14431775839 0.118270494265999 0.10966465359223 1.07847415180618 0.280822210954529 1 0.999535809684267
"ZC3H8" 63.8825752527757 -0.153071985167889 0.119891799568429 -1.27675108488568 0.201690139807813 1 0.999535809684267
"ZC3HAV1" 54.7199580568042 0.0771052810639337 0.136845807745432 0.56344642436814 0.57313093235021 1 0.999535809684267
"ZC3HC1" 78.8276118418122 -0.181796534926325 0.127964312881353 -1.42068152309688 0.155409366411299 1 0.999535809684267
"ZC4H2" 13.9503268377855 -0.439346868379156 0.295925054441092 -1.48465586737474 0.137635008046126 1 0.999535809684267
"ZCCHC10" 108.455035841817 0.0388981654457963 0.100001216167478 0.388976923847118 0.697293216894905 1 0.999535809684267
"ZCCHC14" 36.8398718419037 -0.01750765349215 0.168485902128728 -0.103911682051437 0.917239436360895 1 0.999535809684267
"ZCCHC17" 226.543699431943 -0.152575444534211 0.0852985727668507 -1.7887221272887 0.0736595775672175 1 0.999535809684267
"ZCCHC2" 31.0799571326971 -0.122256791750487 0.176295134446552 -0.693477968829323 0.48800964702789 1 0.999535809684267
"ZCCHC24" 46.807154126202 0.153467553325843 0.148032591551373 1.03671462964683 0.299868871894433 1 0.999535809684267
"ZCCHC3" 203.357096718239 0.150052382463739 0.0965430236441575 1.55425401856905 0.120123836880991 1 0.999535809684267
"ZCCHC4" 19.7883553611634 -0.0118211094309396 0.216760857897327 -0.0545352585591764 0.956508718107171 1 0.999535809684267
"ZCCHC7" 30.9053525801117 0.0138395163958873 0.180687951931549 0.0765934654078661 0.938946957532516 1 0.999535809684267
"ZCCHC8" 61.1863395210844 -0.226399806141844 0.124060302096321 -1.82491741770922 0.0680134923709123 1 0.999535809684267
"ZCCHC9" 99.9893066899482 0.0899194596480183 0.0998233461744705 0.900785869177915 0.367702182207013 1 0.999535809684267
"ZCRB1" 205.882203660021 0.0244131862193974 0.0738524305262277 0.330567132935826 0.740971475825672 1 0.999535809684267
"ZDBF2" 34.6927923084913 -0.190278511659262 0.159458662007181 -1.19327798981966 0.232760519563321 1 0.999535809684267
"ZDHHC11B" 10.3276186305632 -0.190122025923975 0.315099716078062 -0.603370984558026 0.546261920202216 1 0.999535809684267
"ZDHHC12" 38.2431463139925 -0.0910600219980948 0.166059669817063 -0.548357238686611 0.583446632038049 1 0.999535809684267
"ZDHHC13" 33.472352295406 0.312894219578771 0.167647489255512 1.86638178101127 0.061987970255081 1 0.999535809684267
"ZDHHC14" 14.6764479011798 -0.176557762590004 0.285289335148644 -0.618872635032124 0.53600026716553 1 0.999535809684267
"ZDHHC15" 13.5256023102817 0.213319693712067 0.266818367033954 0.799494038148137 0.424004002239523 1 0.999535809684267
"ZDHHC16" 96.6862511118651 -0.0518744087419139 0.104619482623544 -0.495838895787465 0.620008080095301 1 0.999535809684267
"ZDHHC17" 55.8614131271421 -0.0885042345065069 0.159732636939925 -0.554077339496955 0.579525917654905 1 0.999535809684267
"ZDHHC18" 80.7345712871002 -0.168212299349453 0.121449333302803 -1.38504094485277 0.166039947783912 1 0.999535809684267
"ZDHHC2" 36.1039995438031 0.0670363481508471 0.177838284443986 0.376951163021153 0.706209898503359 1 0.999535809684267
"ZDHHC20" 53.4009824886859 0.110276500823786 0.136217200882416 0.809563697605104 0.418190979526239 1 0.999535809684267
"ZDHHC21" 32.1162129068027 0.0769405932439993 0.164998884851687 0.466309777264004 0.640993781293352 1 0.999535809684267
"ZDHHC24" 22.0412840014633 0.237150927294218 0.22705981799794 1.04444251468734 0.296280702365107 1 0.999535809684267
"ZDHHC3" 105.345238457524 0.0598365929960983 0.10371939978619 0.576908400158956 0.564001335712875 1 0.999535809684267
"ZDHHC4" 80.1878192580368 -0.110534902239462 0.115094447587342 -0.960384315286628 0.336861829080622 1 0.999535809684267
"ZDHHC5" 61.3692028244228 0.172255423198899 0.126058528757075 1.3664717881235 0.171790929921005 1 0.999535809684267
"ZDHHC6" 43.9727099236835 0.083308654026363 0.154338673942868 0.539778215648021 0.589349992063454 1 0.999535809684267
"ZDHHC7" 100.657732514925 0.139296629902805 0.0987768200035633 1.41021577631047 0.158475978815203 1 0.999535809684267
"ZDHHC8" 22.8271114033504 0.143576284757163 0.206131477907965 0.696527702679487 0.486098414568371 1 0.999535809684267
"ZDHHC9" 79.157922605729 -0.0164115052385675 0.135964439703272 -0.120704393548665 0.903925178895213 1 0.999535809684267
"ZEB1" 90.243593405619 -0.0132459123931711 0.113639105035602 -0.116561217100586 0.907207772432585 1 0.999535809684267
"ZEB1-AS1" 11.8684243507972 0.117238568034238 0.287572179165697 0.407683971288077 0.683505706641756 1 0.999535809684267
"ZEB2" 146.638054193977 0.0809703001613888 0.0855280778868519 0.946710158370532 0.343786492649749 1 0.999535809684267
"ZER1" 33.9476707668621 -0.168126901558923 0.185071120346946 -0.908444825123132 0.363643252113766 1 0.999535809684267
"ZFAND1" 35.7672845766356 0.0105312256495321 0.169102953323333 0.06227700606385 0.950342239428761 1 0.999535809684267
"ZFAND2A" 34.650729842975 -0.0259906289281167 0.180805511559372 -0.143749096495778 0.885698600377655 1 0.999535809684267
"ZFAND2B" 35.0633309688915 0.140089250861972 0.179651502335975 0.779783352994086 0.435518406552647 1 0.999535809684267
"ZFAND3" 49.9107275432694 -0.0884745542645597 0.139541417837551 -0.634037948271092 0.526056056835829 1 0.999535809684267
"ZFAND5" 210.072802226514 0.0358941047780561 0.0795656870501794 0.451125429928342 0.651899150533679 1 0.999535809684267
"ZFAND6" 126.144776729257 0.0282189959567883 0.0905327403197404 0.311699346083256 0.755269024967302 1 0.999535809684267
"ZFAS1" 488.916956667467 -0.0269988960124613 0.0847018867885855 -0.318752002300139 0.74991457769109 1 0.999535809684267
"ZFC3H1" 104.093522130666 -0.104391493164911 0.103562231937728 -1.00800737113972 0.31345092358216 1 0.999535809684267
"ZFHX2" 43.9789816051964 0.0825246532879408 0.1654727924058 0.498720376251101 0.617976387816413 1 0.999535809684267
"ZFHX2-AS1" 31.4934317187795 -0.470205658181955 0.349649025940864 -1.34479327353104 0.178692003086569 1 0.999535809684267
"ZFHX3" 75.473729214977 0.025067603312386 0.119344484466549 0.210044087285929 0.833633263783937 1 0.999535809684267
"ZFHX3-AS1" 11.1772580938093 0.460592211525107 0.311532971783347 1.47847018852766 0.139281970750713 1 0.999535809684267
"ZFHX4" 130.741864643779 -0.10354557008716 0.105392678150588 -0.982474038084612 0.325866367018254 1 0.999535809684267
"ZFP1" 25.7781507185085 -0.148592991495066 0.197680378089015 -0.751683059955276 0.45224168002848 1 0.999535809684267
"ZFP14" 22.1994148902948 -0.115607924350466 0.197954174583304 -0.584013570786382 0.55921118176103 1 0.999535809684267
"ZFP28" 14.5228423444717 0.189143871967358 0.244643188283865 0.773141787818307 0.439438472632771 1 0.999535809684267
"ZFP36" 25.1847073532324 -0.0740410676229864 0.200133227011675 -0.369958895524465 0.711413117438352 1 0.999535809684267
"ZFP36L1" 509.996255135488 -0.0109065303693108 0.0863401968792696 -0.12632042505719 0.899478288906892 1 0.999535809684267
"ZFP36L2" 201.159699038393 0.0114609848852005 0.0706644142296889 0.162188918002596 0.87115708641044 1 0.999535809684267
"ZFP37" 15.0725676296778 0.0987479439307232 0.239360140498313 0.4125496572869 0.679936591738521 1 0.999535809684267
"ZFP41" 11.7003391081532 -0.32371616828112 0.304518616563386 -1.06304229256781 0.287762772392765 1 0.999535809684267
"ZFP62" 52.1297118001234 0.159424158897437 0.13131056006213 1.21410006036076 0.224709516973192 1 0.999535809684267
"ZFP64" 30.9827882188155 -0.28650740113415 0.194225918919325 -1.4751244464605 0.140179089134966 1 0.999535809684267
"ZFP69" 10.8332511101785 -0.325308130355476 0.320870019363327 -1.01383149164561 0.310663165739985 1 0.999535809684267
"ZFP82" 36.614969384229 -0.0712760078914157 0.161116471958636 -0.44238808748068 0.658208397793893 1 0.999535809684267
"ZFP90" 66.5025525752552 0.0215859356070727 0.121870647293645 0.177121694898869 0.85941280127525 1 0.999535809684267
"ZFP91" 206.928453431445 -0.0750186638049128 0.0847496531388286 -0.885179596924421 0.37605977474502 1 0.999535809684267
"ZFPL1" 50.9051777401143 -0.157803407342426 0.149330309832448 -1.05674064106265 0.290629971503046 1 0.999535809684267
"ZFPM1" 10.3810120205138 0.573724987063543 0.300380277002048 1.90999553229533 0.0561337885627831 1 0.999535809684267
"ZFR" 242.757449653463 -0.116268716865669 0.0668288466672373 -1.73979834553496 0.0818944331095269 1 0.999535809684267
"ZFTA" 50.9129100750796 -0.335961657374 0.15153882405028 -2.21700055731281 0.0266230534471857 1 0.999535809684267
"ZFTRAF1" 48.22007934595 0.0626253694967436 0.173877978809078 0.360168492443243 0.718721135163105 1 0.999535809684267
"ZFX" 55.523665398934 0.0436003914737452 0.123069358480853 0.354274955293023 0.723132834961679 1 0.999535809684267
"ZFY" 25.2558119366797 0.290800318060525 0.171595364351927 1.6946863288458 0.0901349404693464 1 0.999535809684267
"ZFYVE1" 34.7236927818402 0.0957830132611875 0.158390696169918 0.604726259668898 0.545360897029315 1 0.999535809684267
"ZFYVE16" 96.860641184651 -0.191980649559045 0.0992461242777607 -1.93438938755681 0.0530652702814348 1 0.999535809684267
"ZFYVE19" 27.092769678953 0.114729520595331 0.202522637160012 0.566502205403754 0.571052434153083 1 0.999535809684267
"ZFYVE21" 57.1747224729615 -0.113529694601569 0.138445276226572 -0.820032995678179 0.412197297490184 1 0.999535809684267
"ZFYVE26" 28.4070377544562 -0.535394326045966 0.201955622508707 -2.65104937112054 0.00802421109048228 1 0.999535809684267
"ZFYVE27" 19.4289941737609 0.0594681039789093 0.225082096249848 0.26420628281735 0.791620970046504 1 0.999535809684267
"ZFYVE9" 35.3970259175469 0.094536485369549 0.169466078634585 0.557849016931557 0.576947487993033 1 0.999535809684267
"ZGRF1" 35.3744497495887 0.0440311692847093 0.163031413144154 0.27007782387175 0.787100382357765 1 0.999535809684267
"ZHX1" 59.9187709460177 -0.00865197414983227 0.13711717236426 -0.0630991290197249 0.949687567860339 1 0.999535809684267
"ZHX2" 27.6054815862684 -0.0239185024442263 0.194316240076542 -0.123090599297335 0.90203535534431 1 0.999535809684267
"ZHX3" 15.7928203850962 0.0280232057543111 0.263599486438779 0.106309788888073 0.915336565195882 1 0.999535809684267
"ZIC1" 259.375408051632 0.0453265563340663 0.0821759915441017 0.551579061990883 0.581236784987281 1 0.999535809684267
"ZIC2" 147.168765466633 0.0547501599514919 0.0898441248747477 0.609390541983903 0.542265605480001 1 0.999535809684267
"ZIC3" 19.9529233840253 -0.115106633524456 0.231603637347077 -0.496998384148689 0.619190190800529 1 0.999535809684267
"ZIC4" 14.3983644825469 -0.462652963395997 0.275028639046415 -1.68219922477934 0.092530214408406 1 0.999535809684267
"ZIC5" 45.690896518719 0.100334628005851 0.151729484081915 0.661273111241076 0.50843718207583 1 0.999535809684267
"ZIK1" 30.3627113637303 0.162300303821391 0.17008453847147 0.954233143588274 0.33996564127971 1 0.999535809684267
"ZKSCAN1" 134.745158146684 -0.0586286610767034 0.0892560096915658 -0.656859535613359 0.511271238752221 1 0.999535809684267
"ZKSCAN2" 44.9239073794426 -0.185080079653596 0.151282738067792 -1.22340514203715 0.221176712179253 1 0.999535809684267
"ZKSCAN3" 16.3292954250908 0.0734652404215279 0.258624595908231 0.284061305783909 0.776363399507859 1 0.999535809684267
"ZKSCAN4" 20.3121255250091 0.0201618333855731 0.217328557213198 0.0927712107608319 0.926085322835589 1 0.999535809684267
"ZKSCAN5" 49.5448657614072 0.202968113309675 0.131758523795245 1.54045527730024 0.123449416170514 1 0.999535809684267
"ZKSCAN8" 32.5463279318948 0.126067082908496 0.162133538296686 0.777550926433291 0.436833800823057 1 0.999535809684267
"ZMAT1" 14.3635348617724 0.114465644815116 0.255350214515847 0.448269233030199 0.653958902385453 1 0.999535809684267
"ZMAT2" 150.475941330148 -0.0133625807559567 0.0850190493350533 -0.157171608721427 0.875109603137815 1 0.999535809684267
"ZMAT3" 158.575339573657 0.0741684195826495 0.0766116323782461 0.968109114507128 0.332989878365824 1 0.999535809684267
"ZMAT4" 10.6466128282052 -0.488948252839229 0.338384169640668 -1.44495013864994 0.148471891532587 1 0.999535809684267
"ZMAT5" 24.3113686854477 0.315891924078289 0.223649387355238 1.41244260855736 0.157819678064675 1 0.999535809684267
"ZMIZ1" 60.4961747641319 0.216937082978376 0.134558196196766 1.6122175319677 0.106914611487054 1 0.999535809684267
"ZMIZ2" 44.8917723253239 0.17665188820061 0.14884123632324 1.18684776184587 0.23528767549461 1 0.999535809684267
"ZMPSTE24" 57.1550485063962 0.0422777965498773 0.139761825594208 0.302498886016479 0.762271782533402 1 0.999535809684267
"ZMPSTE24-DT" 13.7811082056838 0.239356239835939 0.262634622290402 0.911365903507105 0.362102612663241 1 0.999535809684267
"ZMYM1" 35.6353217866527 -0.233214613650536 0.181629822724204 -1.28401057795812 0.1991382542605 1 0.999535809684267
"ZMYM2" 109.90977981348 -0.0793279658714464 0.100813100829697 -0.786881518558332 0.431351227323147 1 0.999535809684267
"ZMYM3" 76.5526571865183 -0.0186944697572555 0.123934143262504 -0.1508419654595 0.880100381341309 1 0.999535809684267
"ZMYM4" 155.822911802396 -0.0545090894985288 0.080853526721101 -0.674170833469693 0.500202710326459 1 0.999535809684267
"ZMYM5" 30.8731464103851 0.286890751295677 0.172884469032224 1.65943622872337 0.0970279210251643 1 0.999535809684267
"ZMYM6" 26.5600362355676 0.246723443347613 0.180505552693283 1.36684683471676 0.171673319213371 1 0.999535809684267
"ZMYND11" 110.908790539625 -0.119353880639624 0.0889577992698937 -1.34169102225101 0.179696199168801 1 0.999535809684267
"ZMYND19" 93.3796074480762 0.0894907828318799 0.111948307156819 0.799393801520549 0.424062103480523 1 0.999535809684267
"ZMYND8" 138.482903877837 -0.0800860027532273 0.0912193841292286 -0.877949391104977 0.379971183821115 1 0.999535809684267
"ZNF10" 16.2065031735497 -0.205442083372802 0.250183721723082 -0.821164870191663 0.411552363658912 1 0.999535809684267
"ZNF100" 34.1122947173099 0.0262394668421579 0.167988686375506 0.156197821462242 0.87587709388139 1 0.999535809684267
"ZNF101" 18.2191121027762 -0.089287249175714 0.234721748259332 -0.380396149218628 0.703651372653417 1 0.999535809684267
"ZNF106" 251.056309196539 -0.165445530658803 0.0861063554387871 -1.92140905065269 0.0546801584149321 1 0.999535809684267
"ZNF107" 30.9080207759934 0.197845711857869 0.170548748931097 1.16005372714754 0.246026932164308 1 0.999535809684267
"ZNF112" 18.1306616722804 0.0400105642118861 0.227318326368485 0.17601116835177 0.860285168351008 1 0.999535809684267
"ZNF114" 12.1025827492164 0.197209693012669 0.299914090938936 0.657553942848328 0.510824797923439 1 0.999535809684267
"ZNF117" 45.3633917916305 -0.0189732767884596 0.173188575986458 -0.109552703926286 0.912764121592087 1 0.999535809684267
"ZNF12" 54.8694958669924 0.0502877948868731 0.142723279836862 0.35234472571226 0.724579749723953 1 0.999535809684267
"ZNF121" 112.751211301693 0.0411633798032955 0.0916011514820035 0.449376226579234 0.653160277951258 1 0.999535809684267
"ZNF124" 23.1443636263648 0.344340822315196 0.199075317010309 1.72970123813674 0.0836836673853761 1 0.999535809684267
"ZNF131" 91.6494764903131 -0.119546663056633 0.105030510416652 -1.13820891265211 0.255033257944353 1 0.999535809684267
"ZNF133" 20.0619841540753 -0.232310132837748 0.230711127163825 -1.00693076963205 0.313968044272422 1 0.999535809684267
"ZNF134" 48.4977940764299 0.194011653907004 0.134000060225617 1.44784751275742 0.147659701475324 1 0.999535809684267
"ZNF135" 10.497776207218 -0.0128097616499665 0.313548076904808 -0.0408542185186339 0.967412115280472 1 0.999535809684267
"ZNF136" 16.8987620459284 0.428185386273164 0.214305860359168 1.99801062628685 0.0457155080907741 1 0.999535809684267
"ZNF138" 32.3289761812257 0.0644946893088654 0.173043082307954 0.37270885636496 0.709365144233029 1 0.999535809684267
"ZNF14" 13.5835456051301 0.0979506543533066 0.285996985365618 0.342488415491816 0.73198336056694 1 0.999535809684267
"ZNF140" 32.9783901707243 -0.251552149476375 0.18886566017375 -1.33191046612155 0.182889611418486 1 0.999535809684267
"ZNF141" 40.0415214711915 -0.0611442563430204 0.148541693270146 -0.411630263510057 0.680610446139318 1 0.999535809684267
"ZNF142" 31.9786360467801 -0.00653886919487477 0.175735682178107 -0.037208545890229 0.970318724697232 1 0.999535809684267
"ZNF143" 47.7247948677031 -0.0173811233670451 0.159594077925288 -0.108908322871365 0.913275205218374 1 0.999535809684267
"ZNF146" 211.718748575822 0.0191746326578028 0.0683604863609701 0.280492923302992 0.779099354039077 1 0.999535809684267
"ZNF148" 102.239552130907 0.0665412923578423 0.101098394230519 0.658183474270803 0.510420242482333 1 0.999535809684267
"ZNF154" 16.0687942685211 0.327931266080697 0.235947073980648 1.389850954912 0.164574141313758 1 0.999535809684267
"ZNF16" 12.0567925202855 -0.0734128799884163 0.29534431786961 -0.248567097948459 0.803695661831764 1 0.999535809684267
"ZNF160" 29.8691759213099 -0.123301373671181 0.186338813781696 -0.661705262413199 0.50816013148349 1 0.999535809684267
"ZNF174" 33.8093708518046 -0.117648021500558 0.179352229612391 -0.655960741356906 0.511849384296276 1 0.999535809684267
"ZNF175" 16.2298970635042 0.373314011015439 0.239786217560685 1.55686183640208 0.119503292027491 1 0.999535809684267
"ZNF18" 14.0107402486971 -0.330091455884912 0.275211518422764 -1.19941003115227 0.2303685490023 1 0.999535809684267
"ZNF180" 24.1461647293816 0.143376105214802 0.195869081781884 0.731999680145862 0.464168763000443 1 0.999535809684267
"ZNF181" 30.6551145541909 -0.119681712526775 0.170081885510231 -0.703671129748711 0.481637603471048 1 0.999535809684267
"ZNF182" 14.0793925868658 -0.0765347179785607 0.265298510542035 -0.288485290860441 0.77297528833843 1 0.999535809684267
"ZNF184" 31.3110246096019 -0.225456295982097 0.186780284388889 -1.20706688460053 0.227406386815136 1 0.999535809684267
"ZNF185" 81.5906949170903 0.0815658741854324 0.123164356988021 0.662252263399267 0.507809564672626 1 0.999535809684267
"ZNF189" 50.0022196862266 -0.0407108021277992 0.142708533006358 -0.285272374890052 0.77543547554442 1 0.999535809684267
"ZNF195" 87.7749705800496 0.0472891904077017 0.100371042099049 0.471143762371573 0.63753807557366 1 0.999535809684267
"ZNF197" 63.0454844661324 0.0263838176092018 0.133790005692703 0.19720320268019 0.843668524453057 1 0.999535809684267
"ZNF200" 33.611787946673 -0.0106459426662341 0.16421848391935 -0.0648279195627117 0.948311011605167 1 0.999535809684267
"ZNF202" 24.9132319899826 -0.295627756237464 0.205675326940591 -1.4373515804492 0.150618119477371 1 0.999535809684267
"ZNF207" 334.942543800636 -0.0786214049274137 0.0593877847247078 -1.32386492090694 0.185547910277402 1 0.999535809684267
"ZNF211" 19.443171115326 0.268371334294276 0.217181135074762 1.23570278883519 0.216569060536242 1 0.999535809684267
"ZNF212" 12.7559583450111 0.194064941778087 0.284400996633025 0.682363789422641 0.495008946616822 1 0.999535809684267
"ZNF213-AS1" 12.3891750961603 0.16948092737501 0.29201511481005 0.580384092396224 0.56165563014721 1 0.999535809684267
"ZNF214" 13.9182029403057 -0.169869927515988 0.26338399506112 -0.644951594255258 0.51895855502681 1 0.999535809684267
"ZNF217" 54.6350105191505 -0.0134073258859988 0.139100752334437 -0.0963857179849312 0.923214234706412 1 0.999535809684267
"ZNF219" 39.2025492053398 0.0355355308454985 0.187398418829694 0.189625563905067 0.849602553556547 1 0.999535809684267
"ZNF222" 13.4565458948519 0.147913159339397 0.290020250803386 0.510009762868842 0.610044622104732 1 0.999535809684267
"ZNF224" 19.6794136426344 0.0189654243615582 0.249915456200888 0.0758873606693352 0.939508712586432 1 0.999535809684267
"ZNF225-AS1" 18.3719327673857 -0.0175784015841838 0.23741624014711 -0.074040434526685 0.940978211438541 1 0.999535809684267
"ZNF226" 60.9835369269463 0.134988959751489 0.126426989832177 1.06772264316882 0.285645641348726 1 0.999535809684267
"ZNF227" 27.8118380316788 -0.175965488903067 0.18799917234779 -0.935990763712188 0.349277943228283 1 0.999535809684267
"ZNF229" 12.2134778920619 0.0773112439843913 0.282811332051928 0.273366853525501 0.784571229776721 1 0.999535809684267
"ZNF23" 22.3924228249147 -0.236714697214546 0.608354520876098 -0.38910649808873 0.697197366754771 1 0.999535809684267
"ZNF230" 11.5857819523733 0.0857203112554501 0.296095805080576 0.289501944251197 0.772197292266706 1 0.999535809684267
"ZNF232" 32.2846717986598 0.174700506219377 0.193137040624214 0.904541695651696 0.36570823549503 1 0.999535809684267
"ZNF232-AS1" 53.9577054130111 -0.0825896555528424 0.146552707398543 -0.563549162747595 0.573060992924736 1 0.999535809684267
"ZNF234" 18.5434715340751 0.0650138663857177 0.230514786162866 0.282037727244895 0.777914581900426 1 0.999535809684267
"ZNF236" 21.0566443233822 -0.307443627474518 0.212788416449562 -1.44483253649003 0.148504929603521 1 0.999535809684267
"ZNF239" 12.5410604848567 0.22567352035135 0.291847551751251 0.773258226759762 0.439369572607181 1 0.999535809684267
"ZNF24" 200.42477976625 0.0336382726766518 0.0701427227155698 0.479568961316995 0.631533921277693 1 0.999535809684267
"ZNF248" 51.1098957765095 0.101811726690351 0.137651306982975 0.73963501634564 0.459521488493723 1 0.999535809684267
"ZNF25" 10.9965811237041 0.0997829509906204 0.295524035877525 0.337647496909435 0.735628844667589 1 0.999535809684267
"ZNF250" 18.9299633092304 -0.0110003050005568 0.230770371292312 -0.0476677527489996 0.961981034453427 1 0.999535809684267
"ZNF251" 22.6191702030628 -0.121477792176002 0.22357177587987 -0.543350303042166 0.586888635916516 1 0.999535809684267
"ZNF252P" 47.54732040208 -0.0654893871062732 0.147252719092939 -0.444741445249235 0.656506614398948 1 0.999535809684267
"ZNF253" 23.9372571936831 -0.213925739718038 0.223600684822771 -0.956731147257433 0.338702972651494 1 0.999535809684267
"ZNF254" 14.8805327333695 0.196606605101276 0.269776567340536 0.728775694047222 0.466138881851416 1 0.999535809684267
"ZNF256" 12.6852895230463 0.175606821569989 0.299909978179002 0.585531774021794 0.558190208245976 1 0.999535809684267
"ZNF26" 20.2269239566404 0.134119540065983 0.233409606276256 0.574610197950653 0.565554953525284 1 0.999535809684267
"ZNF260" 57.0093582009615 0.0934969196741728 0.127258572688319 0.734700363983847 0.462521998599236 1 0.999535809684267
"ZNF263" 65.7947686021713 -0.0509380873273602 0.12784464760882 -0.398437386938723 0.690307803539194 1 0.999535809684267
"ZNF264" 25.6452691741192 0.049642631591237 0.198268939572519 0.250380274884558 0.80229328227276 1 0.999535809684267
"ZNF266" 44.7355481307951 -0.136760135514682 0.148873982774212 -0.918630192906824 0.358289033900358 1 0.999535809684267
"ZNF267" 41.9830296337877 0.117709793605298 0.149566513398237 0.787006335381258 0.431278157495947 1 0.999535809684267
"ZNF268" 89.8507289488666 0.134608158992252 0.105473165123755 1.27623134125454 0.201873752649375 1 0.999535809684267
"ZNF271P" 141.004107873787 0.174400548796272 0.0848286338512743 2.05591603776196 0.0397906099677864 1 0.999535809684267
"ZNF273" 22.9410553221209 -0.0604108139878531 0.201929364445441 -0.299168048954938 0.764811826731178 1 0.999535809684267
"ZNF274" 44.4814905818225 0.279461204689722 0.149494921286709 1.86936922194003 0.0615714635535219 1 0.999535809684267
"ZNF275" 33.3122537327044 -0.254633841403381 0.204552869673507 -1.24483143067027 0.213193720098859 1 0.999535809684267
"ZNF276" 15.4430738067978 -0.265990669779745 0.27912305052901 -0.952951285376194 0.34061475350219 1 0.999535809684267
"ZNF277" 44.7615944099728 0.136979408895774 0.161649105865712 0.847387358947525 0.396779248106564 1 0.999535809684267
"ZNF28" 21.9826181666788 0.113224142173461 0.200175899803104 0.565623245779488 0.571649922083668 1 0.999535809684267
"ZNF280B" 26.5575907190615 -0.0972337675521138 0.21052628331069 -0.461860467125705 0.644181385361865 1 0.999535809684267
"ZNF280C" 21.502611335253 0.241832745374866 0.198486195645224 1.21838571487924 0.223077431024013 1 0.999535809684267
"ZNF280D" 50.788602778615 -0.0492170897668546 0.131133070417561 -0.375321721745209 0.707421213351877 1 0.999535809684267
"ZNF281" 165.517904656981 0.138616141129112 0.0971108839577439 1.42740067312566 0.15346443693175 1 0.999535809684267
"ZNF286A" 145.15090822469 0.104572350399893 0.105386695334934 0.992272791812541 0.321064472056762 1 0.999535809684267
"ZNF286B" 33.5165893751027 -0.267851778402852 0.253936141743136 -1.05479974833119 0.291516919746427 1 0.999535809684267
"ZNF287" 26.4082836397043 -0.208165838955798 0.195796415591334 -1.06317492241677 0.287702632653056 1 0.999535809684267
"ZNF292" 186.80797169493 -0.101362836132675 0.0879116636974209 -1.15300782478138 0.248907172817877 1 0.999535809684267
"ZNF3" 59.6930568207042 0.136959307701709 0.129599752092129 1.0567868031441 0.290608898503506 1 0.999535809684267
"ZNF300" 15.8720796398329 0.0569300705060583 0.266855314760812 0.213336843439247 0.831064238037824 1 0.999535809684267
"ZNF302" 76.3262893343304 0.0373351959668532 0.111781356743321 0.334001993307207 0.738378054522067 1 0.999535809684267
"ZNF304" 17.4995095398349 0.173563757509254 0.219380228133713 0.791154968639503 0.428853565687777 1 0.999535809684267
"ZNF311" 12.973076221524 -0.0881367530111724 0.2935995779823 -0.300193731942237 0.764029385912748 1 0.999535809684267
"ZNF316" 20.9118047177217 0.037013609398468 0.222934028392568 0.166029428819589 0.868133790727964 1 0.999535809684267
"ZNF317" 31.4946689154416 -0.115041370106208 0.176060223815571 -0.653420560380056 0.513485187432879 1 0.999535809684267
"ZNF318" 59.1263679009635 0.110037169987988 0.129059135798948 0.852610466564778 0.393875356386446 1 0.999535809684267
"ZNF319" 19.5525610721889 0.121350505027607 0.224571740645656 0.54036409335706 0.588945965231528 1 0.999535809684267
"ZNF32" 43.1893917958814 -0.0504407633705853 0.150668830109756 -0.334779020543541 0.737791787401769 1 0.999535809684267
"ZNF320" 27.449533025123 0.205537879368249 0.176794335570362 1.16258181409012 0.244999212812623 1 0.999535809684267
"ZNF322" 104.98992955929 -0.0590657867676069 0.0960714079074974 -0.614811295619594 0.538679348741525 1 0.999535809684267
"ZNF324" 24.33317948664 -0.172644727759647 0.232799458800469 -0.741602788293507 0.458328033678483 1 0.999535809684267
"ZNF326" 162.689993149862 -0.141208194457787 0.0811189934102882 -1.74075378060446 0.0817267467807567 1 0.999535809684267
"ZNF329" 15.3034445057818 0.33384805124768 0.255220161579625 1.30807867678402 0.190846625040886 1 0.999535809684267
"ZNF330" 106.127046428069 -0.00499705259022599 0.112918781981532 -0.044253511263018 0.964702327980602 1 0.999535809684267
"ZNF331" 44.160160904328 -0.279899593058788 0.165235005464375 -1.69394852060652 0.0902750657486154 1 0.999535809684267
"ZNF333" 10.2729269969662 0.304398016031859 0.312430159943575 0.974291393912909 0.32991187653751 1 0.999535809684267
"ZNF334" 36.7916115213746 0.11908272889308 0.169672446427208 0.701838933784501 0.48277961532037 1 0.999535809684267
"ZNF335" 20.9592393136074 -0.126952179023094 0.220513008999052 -0.5757128778903 0.564809269448703 1 0.999535809684267
"ZNF337" 44.0533981014911 0.100632512695909 0.152433275354614 0.660174180878827 0.509142059089231 1 0.999535809684267
"ZNF33A" 97.4196095330654 -0.0414997434223561 0.124245136473854 -0.334015033506678 0.738368214434038 1 0.999535809684267
"ZNF33B" 64.9692284096942 -0.120354557790183 0.129071385728808 -0.932465062729401 0.351096234069092 1 0.999535809684267
"ZNF343" 17.4378191547861 0.279705861103328 0.231738169895619 1.20699089506625 0.227435650429128 1 0.999535809684267
"ZNF345" 13.7138085619647 0.268787195574133 0.238813860360917 1.12550919434876 0.260373323291846 1 0.999535809684267
"ZNF346" 29.2712529405774 0.0685458063634218 0.173468916559535 0.395147486494484 0.692734045283098 1 0.999535809684267
"ZNF347" 29.4241457241612 -0.360311320138519 0.187376548437808 -1.92292644486463 0.0544892880864428 1 0.999535809684267
"ZNF35" 25.8770678295457 -0.308864556800373 0.215066698969386 -1.43613380537514 0.150964270337946 1 0.999535809684267
"ZNF350" 15.4142209557097 0.240034766867296 0.261296881118897 0.918628518792285 0.358289909849798 1 0.999535809684267
"ZNF354A" 23.0603859274928 0.156537197034042 0.19264205443542 0.812580604441795 0.416458555531639 1 0.999535809684267
"ZNF354B" 18.7556396547956 -0.147798653926016 0.22365842348698 -0.660823105259076 0.508725763482382 1 0.999535809684267
"ZNF354C" 33.8169529325762 0.300356448498448 0.162248374887106 1.85121391020057 0.0641387853724655 1 0.999535809684267
"ZNF358" 58.8367598180275 0.204989428073355 0.170475595506355 1.2024561490135 0.229186845997544 1 0.999535809684267
"ZNF362" 19.7721145050098 0.47123225474014 0.232766682243526 2.02448327311349 0.0429204513199472 1 0.999535809684267
"ZNF367" 22.5835291197675 0.0981576853112716 0.206133676274147 0.476184615175286 0.633942859047635 1 0.999535809684267
"ZNF37A" 73.548394654911 0.144704057700457 0.127169914493371 1.13787964926248 0.255170740118046 1 0.999535809684267
"ZNF37BP" 21.5138915827702 -0.228198807409227 0.207246925261656 -1.10109622674073 0.270854779084034 1 0.999535809684267
"ZNF382" 13.4498942920416 0.268222404603096 0.24039616529096 1.115751593951 0.264528479119882 1 0.999535809684267
"ZNF383" 12.3322807577172 0.195143298321239 0.294176640613285 0.663354159985012 0.507103757048528 1 0.999535809684267
"ZNF384" 73.9024784032439 -0.0223828821803396 0.121370730922447 -0.184417462185688 0.853685971911069 1 0.999535809684267
"ZNF385D" 11.5495545350275 0.176111086883621 0.35319291561132 0.498625762577375 0.6180430523606 1 0.999535809684267
"ZNF394" 24.2134368758976 -0.2112639578651 0.20943647877295 -1.00872569622473 0.313106204667161 1 0.999535809684267
"ZNF395" 68.2197741936815 -0.0696998363728672 0.129543931133617 -0.538040151807465 0.590549328893319 1 0.999535809684267
"ZNF397" 44.8517589090893 -0.0471259125198075 0.149141721755358 -0.315980746132927 0.75201712236203 1 0.999535809684267
"ZNF398" 31.2636789465945 -0.150727685332264 0.184896626188095 -0.815199760210491 0.414957975116669 1 0.999535809684267
"ZNF407" 23.5218188233836 -0.262895371661745 0.219531376593597 -1.19752982804105 0.231100108616834 1 0.999535809684267
"ZNF407-AS1" 34.2367101166136 -0.020842639572182 0.171070449041733 -0.121836586557959 0.903028437898917 1 0.999535809684267
"ZNF408" 12.0497147608826 -0.0955390294161267 0.29060861824367 -0.328754976344229 0.742340896716451 1 0.999535809684267
"ZNF410" 38.237590298673 -0.177319831226879 1.01672533236503 -0.174402885009672 0.861548847157691 1 0.999535809684267
"ZNF415" 15.712001493356 -0.102152395490381 0.261985523360848 -0.389916183840741 0.696598526249864 1 0.999535809684267
"ZNF416" 11.8803397750669 0.0583508947556114 0.329567628942314 0.17705287058343 0.859466860802662 1 0.999535809684267
"ZNF419" 23.368256580876 -0.0596289894620923 0.211112861181192 -0.282450766516373 0.777597892840137 1 0.999535809684267
"ZNF420" 24.1056918762032 -0.277962613396052 0.197478135687483 -1.40756146207466 0.159260965671893 1 0.999535809684267
"ZNF426" 63.754367465848 -0.103933572874765 0.131920928490024 -0.787847493679699 0.430785916743033 1 0.999535809684267
"ZNF428" 36.6328086838287 0.214868243031565 0.222895180860372 0.963987835906443 0.335052024446138 1 0.999535809684267
"ZNF429" 20.0714192442326 0.192884529775583 0.21203730067232 0.909672633843157 0.36299518058073 1 0.999535809684267
"ZNF43" 66.1281057939808 0.0586951775144628 0.154421642961005 0.380096833507235 0.703873536210525 1 0.999535809684267
"ZNF430" 34.9468723222255 0.045553971634598 0.174128118817328 0.261611805973664 0.793620741094668 1 0.999535809684267
"ZNF431" 46.5763884487264 -0.069323746388622 0.156758031582188 -0.442234096007232 0.658319815508099 1 0.999535809684267
"ZNF432" 19.195859129112 -0.130394429766998 0.217385711329314 -0.599829809280636 0.548619664760635 1 0.999535809684267
"ZNF433-AS1" 20.6426465717046 0.0272560297725979 0.224147824748678 0.121598457639097 0.903217035051105 1 0.999535809684267
"ZNF436" 12.9308366754482 0.185208467424089 0.281961566301737 0.656857137847969 0.511272780650685 1 0.999535809684267
"ZNF439" 23.070172645971 -0.0967068008862177 0.209022919800346 -0.462661228627894 0.643607213229655 1 0.999535809684267
"ZNF44" 12.8377296715664 -0.328733347044954 0.298212672945778 -1.10234532891473 0.270311569816809 1 0.999535809684267
"ZNF440" 11.8969940150864 0.252560388680545 0.268036801482197 0.942260119819104 0.346059480566086 1 0.999535809684267
"ZNF441" 20.6155382901573 0.392904279516727 0.206011464709544 1.90719618478848 0.0564951873673484 1 0.999535809684267
"ZNF444" 46.7814817610281 0.0768987661356756 0.154128557900022 0.498926137916355 0.617831419550988 1 0.999535809684267
"ZNF445" 56.0586314867888 -0.027466341347535 0.129240878644427 -0.212520540216239 0.83170095497598 1 0.999535809684267
"ZNF446" 15.2668962472636 -0.0621424460192643 0.276457009558217 -0.224781589436163 0.822149189094428 1 0.999535809684267
"ZNF449" 23.9140776760146 -0.217165223113434 0.228459348413857 -0.950563960814754 0.34182577067722 1 0.999535809684267
"ZNF45" 21.783560485776 0.209110373685183 0.214875435983899 0.973170212442765 0.330468712724804 1 0.999535809684267
"ZNF451" 99.0790035034424 0.0678111287427679 0.102456328262773 0.661853981033273 0.508064806819805 1 0.999535809684267
"ZNF461" 13.0368810136666 -0.490527928379863 0.328264959348691 -1.49430487296944 0.135095952065571 1 0.999535809684267
"ZNF462" 333.57297511018 -0.100311955673933 0.0770519164846794 -1.30187489488179 0.192959155839091 1 0.999535809684267
"ZNF470" 25.3220030555458 0.452425632216214 0.174019508456743 2.59985582207685 0.00932629351022195 1 0.999535809684267
"ZNF471" 26.1711778433545 -0.144443416268016 0.181882410635543 -0.794158246326812 0.427103312399425 1 0.999535809684267
"ZNF473" 31.8449521032823 0.00613075205457099 0.189132278561388 0.0324151546272472 0.974140977194131 1 0.999535809684267
"ZNF48" 71.399817865656 -0.122580710677452 0.146197491231802 -0.838459741303597 0.401772549078265 1 0.999535809684267
"ZNF480" 88.433762425463 0.00551999475242012 0.107831596136918 0.0511908842136695 0.959173415666103 1 0.999535809684267
"ZNF484" 10.0630693926955 -0.193730026410911 0.3218653256066 -0.601897784565019 0.547242179051649 1 0.999535809684267
"ZNF486" 19.2615966408709 0.126359597995732 0.225387814876644 0.56063189602725 0.575048503018995 1 0.999535809684267
"ZNF493" 22.9151048603418 0.0760864149233344 0.204087470709523 0.372812768264584 0.709287799169389 1 0.999535809684267
"ZNF496" 56.9272188432694 0.096268066591376 0.132719686925937 0.725348807107249 0.468238070495222 1 0.999535809684267
"ZNF496-DT" 15.5801627403502 -0.114049612715405 0.266503186369028 -0.427948401928222 0.668688686862211 1 0.999535809684267
"ZNF500" 22.93593354693 -0.137953263714045 0.238208522226044 -0.57912816227094 0.562502698789368 1 0.999535809684267
"ZNF502" 18.2865965678893 0.226386892575663 0.235557278358772 0.961069401688612 0.336517273449138 1 0.999535809684267
"ZNF503" 133.438944621517 -0.0241617420731789 0.0889138550501317 -0.271743273976321 0.785819425046933 1 0.999535809684267
"ZNF503-AS2" 10.7260009943813 -0.0944771270132367 0.319425731862053 -0.295771810437731 0.767404352317606 1 0.999535809684267
"ZNF506" 22.7247152111853 0.0610904704289951 0.197128166874999 0.309902290461277 0.756635260964645 1 0.999535809684267
"ZNF507" 47.0341428128081 0.0341896563409774 0.134980916911803 0.253292518106964 0.800042177328276 1 0.999535809684267
"ZNF510" 34.4899262774029 -0.152303858538544 0.183608674481703 -0.82950252197219 0.406820110308186 1 0.999535809684267
"ZNF511" 115.226488610265 0.18936877712826 0.101364656540646 1.86819334855957 0.0617351255817375 1 0.999535809684267
"ZNF512" 95.1124343057572 -0.0804287061304522 0.0985486237344997 -0.816132210502864 0.41442452317806 1 0.999535809684267
"ZNF512B" 35.9354118439514 -0.047015257808226 0.171793165264643 -0.273673622206099 0.784335450531974 1 0.999535809684267
"ZNF513" 29.5382572601567 0.069516988598198 0.185769486835949 0.374211017009416 0.708247328094383 1 0.999535809684267
"ZNF514" 27.8610580390006 0.231131864054009 0.19688939637961 1.1739172769283 0.240428161541279 1 0.999535809684267
"ZNF516" 54.5224319185116 0.00830705774001558 0.130869252337706 0.0634760082420225 0.949387463358294 1 0.999535809684267
"ZNF518A" 104.931118316053 -0.0580545365809777 0.122598684856062 -0.473533110482687 0.635832884390781 1 0.999535809684267
"ZNF518B" 89.5631233261119 0.0173221857813161 0.11291420741096 0.153410152526428 0.878074839099314 1 0.999535809684267
"ZNF519" 24.4800982785907 0.0963571966099875 0.216347135819192 0.445382353896823 0.656043462295314 1 0.999535809684267
"ZNF521" 54.4964241340645 -0.0406771516887646 0.138454406775119 -0.293794561229339 0.768914891294301 1 0.999535809684267
"ZNF526" 30.9439617862739 0.20698755432808 0.19133192785713 1.08182443278698 0.279330547819183 1 0.999535809684267
"ZNF528-AS1" 10.6197121993795 -0.15570949210648 0.323627332753938 -0.481138261040731 0.630418236622997 1 0.999535809684267
"ZNF529" 18.7910320379602 0.272380990292907 0.220132997907631 1.23734738945044 0.215958141521124 1 0.999535809684267
"ZNF529-AS1" 15.2228973986445 -0.246045793603831 0.248230677379756 -0.991198171801372 0.321588823112508 1 0.999535809684267
"ZNF530" 12.4847386863912 0.240140244400114 0.282955998939665 0.848684054411301 0.396057121337397 1 0.999535809684267
"ZNF532" 95.4682164808795 0.00678942076831038 0.0970336086921912 0.0699697853127126 0.944217708504987 1 0.999535809684267
"ZNF536" 61.3346103092421 0.19129106170271 0.135197475392553 1.41490113737173 0.157097484481499 1 0.999535809684267
"ZNF542P" 27.5450187210053 0.344011502469696 0.213174175337468 1.61375786689501 0.106579956770488 1 0.999535809684267
"ZNF544" 45.8822472351336 0.20334949684878 0.144517325503086 1.4070942438278 0.159399444756417 1 0.999535809684267
"ZNF547" 16.0087983065915 0.0318225440179495 0.260932793658765 0.121956859357301 0.902933184401486 1 0.999535809684267
"ZNF548" 14.0975373953427 0.206461198241618 0.261989040075587 0.788052806262625 0.430665818567247 1 0.999535809684267
"ZNF549" 13.7646014753584 0.112634982372099 0.277253954297239 0.406252032212119 0.684557426328937 1 0.999535809684267
"ZNF551" 18.4728154990381 -0.187059423710435 0.240114392689538 -0.779042945386026 0.435954417375492 1 0.999535809684267
"ZNF555" 17.4824210951628 -0.161177460250623 0.245499956000558 -0.656527450661772 0.511484811238074 1 0.999535809684267
"ZNF557" 21.6507081475303 0.0140037193678527 0.213918538609148 0.0654628601097498 0.947805476219405 1 0.999535809684267
"ZNF558" 13.6155467005648 -0.1606506557235 0.270429280279424 -0.594057919902406 0.552473374452231 1 0.999535809684267
"ZNF559" 20.7253364509987 0.029177148450486 0.21475264358593 0.135863978032062 0.891928812730017 1 0.999535809684267
"ZNF561" 99.8520927859095 -0.0889727998092229 0.100133653733689 -0.888540430631351 0.374250117834476 1 0.999535809684267
"ZNF561-AS1" 26.5207279202072 -0.145464613630908 0.232222786598048 -0.626401120070492 0.531051875082481 1 0.999535809684267
"ZNF562" 22.6575304943149 -0.485917408450735 0.225760357890834 -2.15235931139735 0.0313690657487628 1 0.999535809684267
"ZNF564" 13.2031114663665 0.0937565728876192 0.567889521834984 0.165096500785346 0.868868027187421 1 0.999535809684267
"ZNF566" 20.7136694223633 0.136023487596275 0.234744868410421 0.579452443486245 0.56228392656772 1 0.999535809684267
"ZNF567" 16.0606777884316 0.415219449248203 0.233893168651229 1.77525257211492 0.0758561927051687 1 0.999535809684267
"ZNF568" 22.7397141389213 0.00783415822294603 0.224803941976877 0.0348488471957125 0.972200269835301 1 0.999535809684267
"ZNF569" 24.0944269637099 0.00901005679653713 0.213983452286622 0.042106325046427 0.966413937986496 1 0.999535809684267
"ZNF570" 26.3652384634607 0.054453274699987 0.200636285473456 0.271402924807393 0.78608115276695 1 0.999535809684267
"ZNF574" 27.2988553620099 0.0304768631173334 0.235016246416981 0.12967981397873 0.896819753802721 1 0.999535809684267
"ZNF576" 26.892194173398 -0.0623488797513499 0.199020859912064 -0.313278114559942 0.754069375926126 1 0.999535809684267
"ZNF577" 15.7772227921148 -0.0463829250943575 0.273474840213058 -0.169605822086674 0.865320143529932 1 0.999535809684267
"ZNF579" 69.1336254820577 -0.0371633603052637 0.133566740396105 -0.27823813170144 0.780829565193418 1 0.999535809684267
"ZNF580" 85.9203171145332 -0.0284504691772785 0.112737560431594 -0.252360163448289 0.800762688781488 1 0.999535809684267
"ZNF581" 73.9255821170335 0.00495107615939951 0.129394070229278 0.0382635475538139 0.969477554327667 1 0.999535809684267
"ZNF583" 16.7405706606549 -0.127407656210417 0.25541793270122 -0.498820325037456 0.617905967582596 1 0.999535809684267
"ZNF584" 22.8747616893697 -0.210874487414363 0.228658091880563 -0.922226218543409 0.35641058990922 1 0.999535809684267
"ZNF584-DT" 21.2611494551823 -0.145987267297652 0.28509482561875 -0.51206565037023 0.608605063737229 1 0.999535809684267
"ZNF585A" 33.1678143103299 -0.22223190480961 0.196114011320299 -1.13317709078244 0.257139892707438 1 0.999535809684267
"ZNF585B" 13.5938655230891 0.407873760774412 0.287198648026912 1.42017994714304 0.155555300047328 1 0.999535809684267
"ZNF586" 11.215677710672 0.16768433834034 0.288393600863092 0.581442645878763 0.560942162522032 1 0.999535809684267
"ZNF587" 31.3794245134529 -0.0562801931674212 0.197630212411184 -0.284775250103593 0.77581633500036 1 0.999535809684267
"ZNF589" 24.6273720859202 0.209179900262906 0.212911069581248 0.982475456416235 0.325865668600881 1 0.999535809684267
"ZNF592" 49.7155617264552 -0.107323189238148 0.14610919192625 -0.73454098146214 0.462619092833124 1 0.999535809684267
"ZNF593" 60.3790153617025 0.105974453683656 0.141770296766223 0.747508160037265 0.454756879029821 1 0.999535809684267
"ZNF594" 24.4258527502494 -0.242553541749245 0.207499943707372 -1.16893304844125 0.242430607076743 1 0.999535809684267
"ZNF595" 16.4417150821039 0.371638938918995 0.231473756167778 1.60553379817979 0.108376381344815 1 0.999535809684267
"ZNF598" 98.9605185869125 -0.0190765907460487 0.121236892215417 -0.157349717544334 0.874969239296755 1 0.999535809684267
"ZNF599" 12.5443830175974 -0.200996856604684 0.281721217991734 -0.713460129263611 0.475561076625056 1 0.999535809684267
"ZNF605" 59.3154723685215 0.0334654140987689 0.127262326172101 0.262964029539368 0.792578303904427 1 0.999535809684267
"ZNF606" 30.4362839066279 -0.125940652105979 0.182382546553826 -0.690530176739311 0.489860839639591 1 0.999535809684267
"ZNF606-AS1" 17.5287176384145 -0.0574651234953531 0.254608280615187 -0.225700135739911 0.821434652504472 1 0.999535809684267
"ZNF607" 14.8971531541017 -0.0559571211117093 0.253625527959376 -0.220628899472107 0.825381396980825 1 0.999535809684267
"ZNF608" 206.689149824191 -0.127252017581677 0.085170071329022 -1.49409311975432 0.135151282042848 1 0.999535809684267
"ZNF609" 67.7267080379351 0.0713093204346121 0.117407617649723 0.607365364037604 0.543608468939744 1 0.999535809684267
"ZNF613" 10.3356983807961 -0.264625720912919 0.333460466755182 -0.793574493216315 0.427443186369628 1 0.999535809684267
"ZNF614" 17.8826299644027 0.175545222626552 0.235259689861485 0.746176375263897 0.455560877353972 1 0.999535809684267
"ZNF615" 12.0072185200451 -0.205089426987943 0.286562916917866 -0.715687253583917 0.474184483114571 1 0.999535809684267
"ZNF616" 22.0342876077541 -0.225913835784718 0.219468631680667 -1.02936731347297 0.303307102822861 1 0.999535809684267
"ZNF618" 95.1362686724559 -0.0324353650226967 0.112416545578107 -0.288528391046856 0.772942301195713 1 0.999535809684267
"ZNF619" 10.8510580728998 -0.493727299048466 0.34612532905971 -1.42644082243196 0.15374113724583 1 0.999535809684267
"ZNF620" 14.1494346047094 -0.133251794954211 0.279438991277158 -0.476854694991535 0.633465594962124 1 0.999535809684267
"ZNF621" 56.1052627976096 0.117085382395314 0.126294062932607 0.927085404305923 0.353882193667503 1 0.999535809684267
"ZNF622" 99.2996908193274 -0.0237620942894245 0.101132503071206 -0.234960013524969 0.814239769043742 1 0.999535809684267
"ZNF623" 32.2290307045925 -0.0616464475628427 0.172180690588855 -0.35803345515698 0.720318277252615 1 0.999535809684267
"ZNF624" 18.4205233115366 0.0230274224877352 0.252156454510341 0.0913219633122293 0.927236766705884 1 0.999535809684267
"ZNF625-ZNF20" 17.628936938153 0.0741636678195935 0.293496115713886 0.252690457722759 0.800507422274518 1 0.999535809684267
"ZNF626" 27.3688459377978 -0.287881376514157 0.194409933404197 -1.4807956130288 0.13866104591489 1 0.999535809684267
"ZNF627" 23.2136881043319 0.187149507963764 0.213014269085738 0.878577330838042 0.379630491572386 1 0.999535809684267
"ZNF629" 63.0654442829864 0.108946437140415 0.143258664225864 0.760487595840267 0.446963180999609 1 0.999535809684267
"ZNF638" 304.372429984796 -0.060232811894172 0.0780565103450192 -0.771656478465866 0.440317913869481 1 0.999535809684267
"ZNF639" 47.7875391177982 -0.0899719712757925 0.149696389528381 -0.601029667844691 0.547820226234394 1 0.999535809684267
"ZNF641" 21.9508884530667 -0.242788709320798 0.239895930976133 -1.01205847190861 0.311510096819056 1 0.999535809684267
"ZNF644" 170.886630132213 -0.0899435725880141 0.075690300725604 -1.18831041396019 0.234711136358903 1 0.999535809684267
"ZNF646" 13.9643783770987 0.151920965919366 0.247421943072003 0.614015733742561 0.539204930245374 1 0.999535809684267
"ZNF649" 35.2714646394597 -0.0972194598150774 0.166982096445402 -0.582214871442012 0.560421957521103 1 0.999535809684267
"ZNF652" 48.4126819768099 -0.330370051964801 0.161718148874815 -2.04287554775648 0.0410647594666613 1 0.999535809684267
"ZNF654" 24.2240514076446 0.187006110434055 0.188083066348934 0.994274041061828 0.320089470083937 1 0.999535809684267
"ZNF655" 239.011175179022 0.0427206783127605 0.066346679779001 0.643900771750175 0.519639781317326 1 0.999535809684267
"ZNF66" 68.5379143583253 -0.164932866105093 0.139214819432774 -1.18473641511088 0.236121679804543 1 0.999535809684267
"ZNF660" 41.1928000762484 -0.168371782360556 0.164551671402316 -1.02321526682582 0.306206076122958 1 0.999535809684267
"ZNF664" 170.066597244586 -0.0389347868189308 0.0746666875821873 -0.521447891686295 0.602054796426782 1 0.999535809684267
"ZNF667" 20.7259988272178 0.162386352072726 0.244709897541266 0.663587185088587 0.506954561452834 1 0.999535809684267
"ZNF667-AS1" 49.8348790434261 -0.0757451808864705 0.157750362371293 -0.480158522287202 0.63111467766208 1 0.999535809684267
"ZNF668" 13.3781161074359 0.175099494533404 0.283109969061448 0.618485795868952 0.536255158079504 1 0.999535809684267
"ZNF670" 15.9016493722756 -0.0713485755041021 0.264255196414672 -0.269998760562275 0.787161207134908 1 0.999535809684267
"ZNF671" 14.3051614085576 -0.0338612623693613 0.276947383650102 -0.122266048962361 0.902688319230357 1 0.999535809684267
"ZNF672" 71.6389320096039 0.0550535161846813 0.128080790488557 0.429834294234776 0.667316184365818 1 0.999535809684267
"ZNF674-AS1" 10.039920178204 0.235593668671477 0.329735012710632 0.714493940861017 0.474921801541044 1 0.999535809684267
"ZNF675" 25.3461512616384 0.224795395659586 0.178356861907483 1.2603686410237 0.207536408705128 1 0.999535809684267
"ZNF677" 37.9198673354262 0.044746193143351 0.159434949922646 0.280654857451649 0.77897513610508 1 0.999535809684267
"ZNF678" 37.409087829989 -0.0317870746570206 0.169441651220091 -0.187598942928925 0.851191054952684 1 0.999535809684267
"ZNF680" 29.1609916301142 0.176718447554369 0.197047485538367 0.896831781798913 0.369808686189883 1 0.999535809684267
"ZNF681" 11.132495923006 0.0961636437354173 0.296469985386503 0.324362156290629 0.745663867119122 1 0.999535809684267
"ZNF682" 22.8774613091234 0.0750225654507054 0.225227187937816 0.333097287843503 0.739060846588672 1 0.999535809684267
"ZNF684" 11.2010802923291 -0.0879216758514944 0.281341378893841 -0.312508868042017 0.754653824587864 1 0.999535809684267
"ZNF687" 23.1716218182795 0.0529045838546783 0.213034917325143 0.248337617696413 0.803873195689106 1 0.999535809684267
"ZNF688" 13.2223691996345 -0.319719140054116 0.28236197031494 -1.13230241203342 0.257507316400488 1 0.999535809684267
"ZNF689" 48.7693965841984 -0.252649860637339 0.169254573183886 -1.49272102894879 0.135510226402662 1 0.999535809684267
"ZNF69" 18.4777762370752 0.35116656848327 0.225950561348098 1.55417435738195 0.1201428323458 1 0.999535809684267
"ZNF691" 19.8958794177251 -0.0775070313495011 0.241910633042322 -0.320395306211865 0.748668683271003 1 0.999535809684267
"ZNF692" 15.5813123592833 0.0868709941422465 0.259015645269254 0.335388984136235 0.737331676633739 1 0.999535809684267
"ZNF696" 32.9896852998793 0.115301419736581 0.16667993948954 0.691753429295048 0.489092187326751 1 0.999535809684267
"ZNF697" 25.6552441792023 -0.0526869000590952 0.199687023700985 -0.263847390193914 0.791897515944029 1 0.999535809684267
"ZNF7" 38.1978268626675 0.166533271848644 0.151802747007097 1.09703727456828 0.272625098132312 1 0.999535809684267
"ZNF70" 11.9096338720962 0.372057053416673 0.264462736395818 1.40684112433829 0.159474505018528 1 0.999535809684267
"ZNF700" 24.1891000709663 0.0508775889315337 0.206179733429541 0.246763287958757 0.805091423946742 1 0.999535809684267
"ZNF702P" 36.6472283165777 -0.165842522339329 0.166648551483447 -0.995163299428989 0.319656848307585 1 0.999535809684267
"ZNF703" 42.2157459531307 0.0636644391016771 0.19361387013959 0.328821685428719 0.742290471120273 1 0.999535809684267
"ZNF704" 45.4950344657452 -0.139266365241946 0.147398692140088 -0.944827686188605 0.344746854736422 1 0.999535809684267
"ZNF706" 289.341010191702 0.0496945926052028 0.0700216427501225 0.709703323907177 0.477888130502566 1 0.999535809684267
"ZNF708" 36.3671313400056 0.141757974185672 0.175047107214963 0.809827574080324 0.418039282356115 1 0.999535809684267
"ZNF709" 12.5214398695152 0.493517884221252 0.278910824257013 1.76944686724127 0.0768193302220833 1 0.999535809684267
"ZNF71" 31.3396568580397 -0.0175742498946261 0.18246699966855 -0.0963146756758733 0.92327065577068 1 0.999535809684267
"ZNF710" 26.0811251183018 0.163977015287325 0.19320418110286 0.848723947645962 0.396034917477149 1 0.999535809684267
"ZNF711" 83.0525013977175 -0.0744774102860742 0.108189975357556 -0.688394743042825 0.491204233398975 1 0.999535809684267
"ZNF714" 66.3849968020553 0.0638671514710252 0.131998173399437 0.483848752041121 0.628493213037227 1 0.999535809684267
"ZNF721" 56.2828006841537 0.0501547623133995 0.155088593594954 0.3233942687261 0.746396669448677 1 0.999535809684267
"ZNF724" 23.5072507480556 0.171177033743949 0.20257013251416 0.845026024416429 0.398096308972594 1 0.999535809684267
"ZNF730" 17.2952450144281 -0.0803863274933968 0.222211521863317 -0.361755892850789 0.717534455250793 1 0.999535809684267
"ZNF731P" 10.870320354175 0.149888361932442 0.276388464978948 0.542310482978581 0.587604635194941 1 0.999535809684267
"ZNF736" 11.1179416323722 0.103317311540684 0.286148295519603 0.361062124633925 0.718053006216511 1 0.999535809684267
"ZNF737" 17.74538632803 0.0844150113102659 0.229734142979465 0.367446519770513 0.713285976920544 1 0.999535809684267
"ZNF738" 59.3586978059975 0.0569998353574247 0.130761792462017 0.435905888747906 0.662905012430259 1 0.999535809684267
"ZNF74" 39.3453071528658 -0.0973954437658323 0.158889788638068 -0.612974846279691 0.539892971873231 1 0.999535809684267
"ZNF746" 50.4806131453953 -0.100253424966449 0.163093720184939 -0.614698253573264 0.538754013392839 1 0.999535809684267
"ZNF749" 38.0266801876247 -0.241678592809467 0.180198671139429 -1.34117855187993 0.17986248828029 1 0.999535809684267
"ZNF75A" 28.8614088432082 -0.231303954296597 0.190801927970278 -1.21227262615831 0.22540803874537 1 0.999535809684267
"ZNF75D" 12.3917659096187 0.214004483757777 0.266346158469887 0.803482524347999 0.421695893554257 1 0.999535809684267
"ZNF76" 22.8583888046923 0.304256649877273 0.20418976857628 1.49006804796691 0.136206344521767 1 0.999535809684267
"ZNF761" 13.0723720166858 -0.0403558056327113 0.27804073301844 -0.145143501797756 0.884597572454648 1 0.999535809684267
"ZNF764" 14.9538116998584 0.174026688254238 0.274785823837708 0.63331756283403 0.52652628652867 1 0.999535809684267
"ZNF765" 13.6495704654298 0.0385916001252921 0.276693835365358 0.139474014931826 0.889075588304388 1 0.999535809684267
"ZNF766" 40.1705575226324 -0.0716793255912306 0.16293814297858 -0.439917408415864 0.659996926995264 1 0.999535809684267
"ZNF767P" 18.5639513259867 0.254749444796878 0.23774642996572 1.0715174349142 0.283936835567235 1 0.999535809684267
"ZNF768" 11.6471433328489 -0.0818140883307931 0.340224413794555 -0.240470950977071 0.809965180403008 1 0.999535809684267
"ZNF77" 12.0216734538673 0.300876382208577 0.276353581803406 1.08873704565413 0.276269860347582 1 0.999535809684267
"ZNF770" 101.874956572729 -0.00437238719149637 0.0963280076562161 -0.0453906117014371 0.963795964053275 1 0.999535809684267
"ZNF771" 34.4036472453291 0.0929663546695725 0.179925922469318 0.516692388699164 0.605370910126228 1 0.999535809684267
"ZNF772" 21.7264796096239 0.12481768832375 0.220108060093951 0.567074591773119 0.570663504561796 1 0.999535809684267
"ZNF775" 19.2926241448798 0.0621565209797399 0.235332590896898 0.264122027224743 0.791685891117833 1 0.999535809684267
"ZNF776" 28.9278003665899 -0.333568315242111 0.209461604237146 -1.59250339200331 0.111271641558392 1 0.999535809684267
"ZNF777" 16.5340893753062 0.230294563051573 0.272154913526722 0.846189253272331 0.397447176115859 1 0.999535809684267
"ZNF778" 31.6505090328126 0.0858204614482018 0.17487502616156 0.490753101411495 0.623601084009527 1 0.999535809684267
"ZNF780A" 26.4139141966817 -0.228823858177286 0.191946626907155 -1.19212231996121 0.233213286389291 1 0.999535809684267
"ZNF780B" 13.4705768537616 0.0492744760795271 0.247844606357962 0.198811976599402 0.842409827037586 1 0.999535809684267
"ZNF783" 10.2312549775907 -0.109944856805228 0.343744861355683 -0.319844364717544 0.749086314536849 1 0.999535809684267
"ZNF784" 11.4764159482165 -0.230818745095374 0.305262769096477 -0.756131334910431 0.449570456465256 1 0.999535809684267
"ZNF786" 16.0574103567543 -0.0488162420044471 0.274460106297967 -0.177862796392893 0.858830729094779 1 0.999535809684267
"ZNF787" 48.0932508193165 0.196693445858083 0.153272766250696 1.28329024568114 0.199390408780158 1 0.999535809684267
"ZNF789" 20.5894094648404 -0.056790192783026 0.215572790586141 -0.263438593658382 0.792212547367659 1 0.999535809684267
"ZNF79" 11.6068040046563 -0.216626961256047 0.298577697158613 -0.725529613623379 0.468127184221992 1 0.999535809684267
"ZNF790-AS1" 11.4503998623184 -0.647877297866774 0.348045436029506 -1.86147333307324 0.062677363069295 1 0.999535809684267
"ZNF791" 47.6154248506798 -0.113797165322635 0.145533692141659 -0.781930037285576 0.434255691198726 1 0.999535809684267
"ZNF793" 17.3293653657314 0.276793909707683 0.229820656392252 1.20439091095127 0.2284385233819 1 0.999535809684267
"ZNF793-AS1" 10.0946252494595 -0.752508750226687 0.39996801973504 -1.88142229652558 0.0599144961992135 1 0.999535809684267
"ZNF8" 17.2013293251534 0.0857115621932704 0.229076077016891 0.374161995916102 0.708283796692245 1 0.999535809684267
"ZNF8-DT" 25.2286902742445 -0.0627816320624285 0.207846556622403 -0.302057600003856 0.762608153894774 1 0.999535809684267
"ZNF800" 51.0356481077897 0.0634477020729587 0.128878690541976 0.492305607747416 0.622503316441598 1 0.999535809684267
"ZNF805" 22.0559292193966 0.125368080672062 0.207470656860722 0.604268972629817 0.545664831233949 1 0.999535809684267
"ZNF808" 13.437553029927 -0.518039986064878 0.282475687587275 -1.83392769299773 0.0666647281684816 1 0.999535809684267
"ZNF81" 14.3010982184688 -0.198858378635962 0.251312119349824 -0.791280496740203 0.428780326872753 1 0.999535809684267
"ZNF814" 33.8284760672949 0.011808373634029 0.163373531880174 0.0722783764183407 0.942380372798905 1 0.999535809684267
"ZNF816" 10.0312724163776 0.0740196005319287 0.306040657009545 0.241861984140297 0.808887107937048 1 0.999535809684267
"ZNF821" 25.9046354169304 0.125838761091668 0.206011075980387 0.610834929592077 0.541308866574944 1 0.999535809684267
"ZNF823" 15.8228760539943 -0.0514338119899936 0.2763067836744 -0.186147481817179 0.852329107461828 1 0.999535809684267
"ZNF827" 121.370293152917 0.232286892209409 0.100460160993243 2.31222894640825 0.0207650699106062 1 0.999535809684267
"ZNF829" 31.7023820685662 -0.117930254765245 0.188176027189418 -0.626701798983865 0.530854724415831 1 0.999535809684267
"ZNF83" 35.0226818697343 0.106761881383048 0.160458146490745 0.665356566294416 0.505822458388412 1 0.999535809684267
"ZNF830" 51.1091181632721 -0.0478815269960209 0.141414208899223 -0.338590636462443 0.734918137401998 1 0.999535809684267
"ZNF839" 20.217259072765 -0.22090934718524 0.224399799648803 -0.984445385116094 0.324896572220641 1 0.999535809684267
"ZNF84" 67.9103771417645 -0.165949191874958 0.131807329675121 -1.25902855542246 0.208020017925423 1 0.999535809684267
"ZNF844" 14.7542755132909 -0.0671616421329109 0.281071056333805 -0.238948979695542 0.811145145091475 1 0.999535809684267
"ZNF845" 11.8731902195285 -0.187328556935723 0.285797517031905 -0.655459007766014 0.512172270582101 1 0.999535809684267
"ZNF85" 31.6096034591183 0.202599560943027 0.165735354912214 1.22242813580928 0.221545764764264 1 0.999535809684267
"ZNF850" 14.3111199944737 0.282022989432917 0.242975856443855 1.16070375699277 0.245762393473803 1 0.999535809684267
"ZNF852" 11.2193265165716 0.187507496964679 0.295567794105123 0.634397592377702 0.52582138044525 1 0.999535809684267
"ZNF853" 13.808306741937 0.147302257514145 0.2657296339573 0.55433131533164 0.579352122636314 1 0.999535809684267
"ZNF875" 18.8381836866378 -0.0855156935177858 0.282374798699836 -0.302844637381004 0.76200826406291 1 0.999535809684267
"ZNF876P" 10.4795124260383 0.21299304005111 0.282493011807021 0.753976314984427 0.45086344391677 1 0.999535809684267
"ZNF880" 21.1343412406 0.0712293133771154 0.224718917640309 0.31697070333494 0.751265832248346 1 0.999535809684267
"ZNF883" 28.6552652844335 -0.104034998970785 0.185281397472685 -0.561497270583371 0.574458590461241 1 0.999535809684267
"ZNF891" 23.6683954108226 0.0988446566420191 0.190520951883905 0.518812527780412 0.603891480838277 1 0.999535809684267
"ZNF892" 15.0758897548579 0.0395743508877952 0.266345739894429 0.148582631370343 0.881882979023252 1 0.999535809684267
"ZNF90" 17.4362289737069 -0.0816383881243297 0.263696568025557 -0.309592152585078 0.756871124626397 1 0.999535809684267
"ZNF91" 72.8412363310864 0.0586271105616024 0.116360637797449 0.503839714798189 0.614374016857315 1 0.999535809684267
"ZNF92" 53.6183521917289 0.0809087142924661 0.150623438788385 0.537158857501168 0.591157887754989 1 0.999535809684267
"ZNF93" 43.7856991439736 0.156661494481995 0.14357114781049 1.09117672228117 0.275195128495925 1 0.999535809684267
"ZNFX1" 30.3095387665689 -0.246231753499082 0.196229355534223 -1.25481609430318 0.209545528682261 1 0.999535809684267
"ZNG1A" 138.17826826039 -0.0622054663424295 0.131951331547069 -0.471427348349568 0.637335589936194 1 0.999535809684267
"ZNG1B" 71.2909636296012 0.0188058778234453 0.158362315580335 0.11875222810761 0.905471657217347 1 0.999535809684267
"ZNG1C" 133.049448832814 0.127494241559146 0.190657932205456 0.66870672562291 0.503682576393661 1 0.999535809684267
"ZNG1E" 139.155858856111 0.0475546054689691 0.168350734344021 0.282473406809098 0.777580534945678 1 0.999535809684267
"ZNG1F" 10.394385226137 0.0444674468775486 0.447373520757822 0.0993966893754096 0.920823311244303 1 0.999535809684267
"ZNHIT1" 193.279811912983 0.0819256359871122 0.0787031059764097 1.04094539816089 0.29790089026122 1 0.999535809684267
"ZNHIT2" 20.9275352590025 -0.142435036987547 0.216356860984269 -0.658333811738483 0.510323655982523 1 0.999535809684267
"ZNHIT3" 157.145005267807 -0.0627524846547049 0.110856240044906 -0.56607083759367 0.571345626698187 1 0.999535809684267
"ZNHIT6" 64.8877113193326 -0.0491622607645596 0.125588609985481 -0.391454772612286 0.69546111299838 1 0.999535809684267
"ZNRD2" 43.4940677111581 0.0206413577404311 0.154664968528263 0.133458519643116 0.893830767280848 1 0.999535809684267
"ZNRF2" 14.766433358789 0.106812042229661 0.252303442450148 0.423347542119906 0.672041712212689 1 0.999535809684267
"ZNRF3" 47.3628748727061 0.121902918798186 0.148651477819657 0.820058573155107 0.412182717015842 1 0.999535809684267
"ZPR1" 89.8490057553876 -0.225456669648231 0.112005141545314 -2.01291357287396 0.0441237224254493 1 0.999535809684267
"ZRANB1" 87.7074030915479 -0.0233568783386424 0.119383892725921 -0.195645139434888 0.844887926804865 1 0.999535809684267
"ZRANB2" 307.118207539184 -0.00236971582534162 0.0650311850147858 -0.0364396838963158 0.970931772004728 1 0.999535809684267
"ZRANB3" 17.6234414227121 -0.00723235502674508 0.234363129367261 -0.0308596110927139 0.975381500248959 1 0.999535809684267
"ZRSR2" 27.0091348394622 0.387319849159597 0.213314760507897 1.81571986972397 0.0694133544893837 1 0.999535809684267
"ZSCAN12" 37.8144171447921 0.0526642786964528 0.148961643336819 0.353542546367947 0.72368173806247 1 0.999535809684267
"ZSCAN16" 23.5790694152507 -0.34986856917146 0.2347560373264 -1.49034961211673 0.136132333962182 1 0.999535809684267
"ZSCAN16-AS1" 48.373047009063 -0.221636343323847 0.148489881973407 -1.4926023266928 0.135541313955635 1 0.999535809684267
"ZSCAN18" 42.6870740683548 -0.0402463065228879 0.155069096845938 -0.259537892084796 0.79522024967365 1 0.999535809684267
"ZSCAN20" 12.8917510968308 0.0480639435642769 0.267928136729342 0.179391176122837 0.857630559438239 1 0.999535809684267
"ZSCAN21" 30.8602578595708 -0.0402138623932991 0.190213490715294 -0.211414354692065 0.832563956459978 1 0.999535809684267
"ZSCAN22" 11.5410825540129 0.0713122918031065 0.329555522339904 0.216389309142132 0.828684298941766 1 0.999535809684267
"ZSCAN25" 22.8100165906482 0.155116332207647 0.224917560986926 0.68965860881207 0.490408901026255 1 0.999535809684267
"ZSCAN26" 31.8629671710737 -0.0788626793379161 0.17579755219794 -0.448599416498817 0.653720654792991 1 0.999535809684267
"ZSCAN29" 83.3037254072994 0.0655707720838617 0.110944918522783 0.59102095848037 0.554506378219726 1 0.999535809684267
"ZSCAN30" 28.3053542025214 -0.144214701162175 0.178228872351636 -0.809154539662056 0.41842626011669 1 0.999535809684267
"ZSCAN32" 30.5599362588013 0.129250012805536 0.18136995753836 0.712631874428265 0.476073582519408 1 0.999535809684267
"ZSCAN5A" 14.9849367184256 0.201268959703385 0.242239298111006 0.830868324309436 0.406048019606317 1 0.999535809684267
"ZSCAN9" 37.4036479218599 0.299256225903451 0.162246274102181 1.84445669128268 0.0651166118938388 1 0.999535809684267
"ZSWIM1" 18.542896950159 -0.121248948007029 0.221701006697733 -0.546903010559352 0.58444536731059 1 0.999535809684267
"ZSWIM6" 77.2784310021957 -0.00401519148709556 0.111951674214147 -0.0358653992026516 0.971389685543287 1 0.999535809684267
"ZSWIM7" 101.847085260863 0.0649875147565117 0.100574183423479 0.646164975388111 0.518172519549121 1 0.999535809684267
"ZSWIM8" 24.4166385006504 0.0653038227174019 0.212088827915834 0.307907886328258 0.758152424727243 1 0.999535809684267
"ZUP1" 45.7356741820533 -0.197501515244969 0.156874710170926 -1.25897612833692 0.208038954373911 1 0.999535809684267
"ZW10" 40.7056095448486 -0.0651960681076767 0.154389454546139 -0.422283168881802 0.672818341859922 1 0.999535809684267
"ZWILCH" 115.312336980738 -0.0499823973213155 0.0925306880176691 -0.540171032898524 0.589079087434124 1 0.999535809684267
"ZWINT" 147.967678474081 0.0321051435218574 0.0834345694225233 0.384794261468203 0.700389851074596 1 0.999535809684267
"ZXDB" 13.1733859940954 0.115691446218831 0.254707136499712 0.454213603155018 0.649675093072045 1 0.999535809684267
"ZXDC" 30.3579203597841 -0.118719445504668 0.185736731305323 -0.639181300706275 0.522704995285208 1 0.999535809684267
"ZYG11B" 101.912192825283 -0.0977346885714501 0.101441728291419 -0.963456461335915 0.335318503497794 1 0.999535809684267
"ZYX" 163.000255812141 0.146573397273569 0.118394281198601 1.23801078725837 0.215712061021551 1 0.999535809684267
"ZZEF1" 32.7553307990721 -0.0378580096686903 0.174559300979092 -0.216877642476495 0.828303701649157 1 0.999535809684267
"ZZZ3" 73.873792593111 -0.0114870704995681 0.117982728875279 -0.0973623055600895 0.922438678273323 1 0.999535809684267
"MYO10" 132.171279438452 0.00249023373341461 0.0919925645650775 0.0270699457634205 0.978403945778972 1 0.999553147474477
"TMEFF1" 107.866033227869 -0.0117203728975894 0.433429092603323 -0.0270410387710544 0.978427001781841 1 0.999553147474477
"ACBD5" 56.3694675555325 -0.0032615196594972 0.121418397972149 -0.0268618241878412 0.978569942406657 1 0.999607719047912
"CEP170B" 15.3168673202791 -0.00726079368315237 0.272610019212359 -0.0266343610705531 0.978751366803101 1 0.999701588156186
"ACADVL" 111.948676766239 -0.000680939055821649 0.0994885628898596 -0.00684439533592915 0.994539005270861 1 0.999843449083597
"ACOT1" 11.0077267060016 -0.0121883051592396 0.607016029517799 -0.0200790499205131 0.983980312518281 1 0.999843449083597
"ADNP" 167.000337453643 0.00167485950484897 0.0795838155835756 0.0210452275072198 0.983209577320067 1 0.999843449083597
"ANKRD28" 61.798227942128 -0.0020917368597709 0.13316028485386 -0.0157084138267391 0.987467014562997 1 0.999843449083597
"ARAP3" 39.8644275039353 -0.00420547719003836 0.169018877636045 -0.024881701078942 0.980149323139591 1 0.999843449083597
"ARF1" 402.638875596306 0.000253996568190183 0.060589590902837 0.00419208257401009 0.996655211833227 1 0.999843449083597
"ARFIP1" 51.9822746664662 7.3422056508207e-05 0.137652461277441 0.000533387168139503 0.999574418633791 1 0.999843449083597
"ARHGEF1" 33.3311648509398 -0.00427961742687657 0.198213800609666 -0.0215909155352116 0.982774280196759 1 0.999843449083597
"ARL10" 66.4613485214846 0.00145089734572056 0.125748678248706 0.0115380723354482 0.990794154480512 1 0.999843449083597
"ARL17A" 67.6549066785873 -0.00214747114612063 0.141791795290159 -0.0151452426547397 0.987916306674259 1 0.999843449083597
"ARL2-SNX15" 27.1786143267977 -0.00787445141191047 0.531693460418044 -0.0148101340304603 0.988183654681589 1 0.999843449083597
"ARMC1" 96.1644071758788 -0.000945681421052296 0.102574549568752 -0.00921945477731238 0.992644043581665 1 0.999843449083597
"ARMCX5" 22.4560705917147 -0.00143892890859649 0.227757416358913 -0.00631781362644609 0.994959147583528 1 0.999843449083597
"ARRB2" 48.1007335167477 0.00149029143401641 0.212446038428001 0.00701491750584692 0.994402951531073 1 0.999843449083597
"ATG14" 41.2541266351538 0.00304968593373379 0.149295120032307 0.0204272311986745 0.983702561024722 1 0.999843449083597
"ATP6AP2" 158.113183504981 8.0184216968195e-05 0.0890123010621878 0.000900821751728167 0.999281248329469 1 0.999843449083597
"ATPAF2" 31.4219069684913 -0.000422916480714501 0.190641097449586 -0.00221839092605066 0.998229981582065 1 0.999843449083597
"AUNIP" 13.7970205901762 0.00392033045704592 0.279252944201026 0.0140386360769174 0.98879915693723 1 0.999843449083597
"AUP1" 202.927900446249 -0.000108529717756804 0.105407970497337 -0.00102961585584789 0.99917848555021 1 0.999843449083597
"B4GALT3" 66.1785930853966 -0.000604514356498138 0.128659556487175 -0.00469855775197234 0.99625110710537 1 0.999843449083597
"BLOC1S1" 228.219007064109 0.000270253237331099 0.0863794772482204 0.00312867414738455 0.997503683274595 1 0.999843449083597
"BLOC1S4" 63.2263408234097 -0.00284664102344582 0.149937584263404 -0.0189855067855766 0.984852667236909 1 0.999843449083597
"BLZF1" 31.0329042701319 0.00168553591447795 0.162557441948043 0.0103688634262385 0.991726992202498 1 0.999843449083597
"BMP2" 29.2389655638607 -0.0026764583675697 0.187815479171979 -0.014250467423502 0.988630156883238 1 0.999843449083597
"BORCS7-ASMT" 14.3766085742239 0.0251452075564799 1.15583206646104 0.0217550700366622 0.982643334612014 1 0.999843449083597
"C1QBP" 455.195998247554 -0.000339488171159415 0.0724877805746665 -0.00468338481973142 0.996263213220548 1 0.999843449083597
"C6orf47" 13.5827858204676 -0.00724249379380097 0.309313796286716 -0.0234147130866662 0.981319468877876 1 0.999843449083597
"C9orf72" 38.7083936125999 -0.00350080753381644 0.155961060801653 -0.0224466768552484 0.982091646972294 1 0.999843449083597
"CARD10" 32.1267510384442 0.00265991761808615 0.180680411965796 0.0147216712046776 0.988254230110196 1 0.999843449083597
"CBLB" 33.5474617511315 -0.00210486943357792 0.166613208915919 -0.0126332686782363 0.989920378086939 1 0.999843449083597
"CBS" 121.164991656584 0.00305230632532912 0.244660985221917 0.0124756561515542 0.990046124778295 1 0.999843449083597
"CBX3" 717.046206658633 0.00183016653134639 0.0819034841518326 0.0223454050862309 0.982172429891008 1 0.999843449083597
"CCDC126" 11.6492996326694 -0.00609354904898687 0.2926365329617 -0.020822926609045 0.983386908913444 1 0.999843449083597
"CCDC51" 67.8114624314643 0.000434713437682743 0.121214721287512 0.00358630893232544 0.997138545606449 1 0.999843449083597
"CDK12" 124.68029551281 -0.00129950595081272 0.0870651230136142 -0.0149256775369113 0.988091474490733 1 0.999843449083597
"CDR2" 32.5660642322002 -0.00088370747947631 0.174497528070333 -0.00506429798317902 0.995959292100006 1 0.999843449083597
"CEP162" 71.6409538388797 0.00293832280047492 0.132013498305099 0.0222577451412136 0.982242355016564 1 0.999843449083597
"CEP295" 111.590234153623 -0.0015237450464978 0.110851606650615 -0.013745809307937 0.989032776349712 1 0.999843449083597
"CHFR" 33.605888276481 -0.00310080207504544 0.171954176635489 -0.0180327232272966 0.985612748290878 1 0.999843449083597
"CHMP4B" 122.738426172787 0.00107888346759459 0.0981888123656475 0.0109878451689274 0.991233144391327 1 0.999843449083597
"CLCN7" 14.5345789369724 0.00376004579400519 0.260649071595942 0.0144257018487832 0.988490354412046 1 0.999843449083597
"CLIP4" 17.2150138956627 0.000387729240490911 0.226956639372777 0.00170838465692147 0.998636906921379 1 0.999843449083597
"CNTLN" 62.4318235275393 -0.00149384189181441 0.133878696318938 -0.0111581747723002 0.991097249362118 1 0.999843449083597
"COG5" 38.0168751943095 -0.000734067278428499 0.162077784754257 -0.00452910483408628 0.996386309533108 1 0.999843449083597
"COL26A1" 26.8200391977872 0.00480201618534083 0.233676317537361 0.020549862459096 0.983604735970104 1 0.999843449083597
"COL4A2" 282.139971920956 -0.00107387739190215 0.0807216096943947 -0.0133034685007863 0.989385680970072 1 0.999843449083597
"COPB2" 283.628446285663 0.000376982436911763 0.0613303542719583 0.00614675133360722 0.995095632895091 1 0.999843449083597
"COQ8B" 16.5499712996695 0.00449864845041327 0.260232543152681 0.0172870325744535 0.986207630565553 1 0.999843449083597
"CREBL2" 43.8392280679919 -0.0015741933847099 0.153039709010176 -0.0102861760185732 0.991792963690152 1 0.999843449083597
"CRNDE" 49.5758380678504 -0.000954659790094337 0.143046913154089 -0.00667375316981488 0.994675154910421 1 0.999843449083597
"CSNK1G1" 68.5866904363714 -0.00305921869929702 0.12492644112367 -0.0244881601667382 0.980463227702673 1 0.999843449083597
"CSTPP1" 75.7694277750972 -0.0011322527036501 0.126176011826629 -0.00897359717793161 0.992840201447989 1 0.999843449083597
"CTBP1-DT" 14.7029671700915 -0.00365124439761644 0.273393591785404 -0.0133552669386722 0.98934435546757 1 0.999843449083597
"CTNND1" 175.365627096368 0.000789634304381091 0.073559345479606 0.0107346564767901 0.991435147824017 1 0.999843449083597
"CTSB" 155.111172286609 0.00198446693511517 0.108313287847148 0.0183215464561989 0.985382338764283 1 0.999843449083597
"CUL2" 94.5953846126718 0.000994893725972756 0.0991604818159937 0.0100331675255362 0.991994824841745 1 0.999843449083597
"DCLRE1B" 37.9754092283287 -0.000732085278973187 0.176591426439495 -0.00414564451816136 0.996692263719047 1 0.999843449083597
"DCPS" 21.6978777048006 0.00233612088593962 0.235512670780881 0.00991930021511718 0.99208567328969 1 0.999843449083597
"DDRGK1" 73.1577885009844 -0.00320611878997115 0.137778305617408 -0.0232701278739348 0.981434799762365 1 0.999843449083597
"DDX10" 121.065217246146 0.00121301495787092 0.099536756117099 0.0121866032729043 0.9902767380728 1 0.999843449083597
"DDX19B" 89.2281096449957 -0.00230852026376112 0.116350403011024 -0.0198411024286902 0.984170129332125 1 0.999843449083597
"DDX24" 297.446446724241 0.000706882025014042 0.0683614753208319 0.0103403564902092 0.991749736227314 1 0.999843449083597
"DDX28" 32.2209722423409 0.000210802325425981 0.182166894215082 0.00115719338760362 0.999076693468234 1 0.999843449083597
"DDX31" 31.4739087437339 0.00226461906648322 0.175087699854428 0.0129341985094675 0.989680290440445 1 0.999843449083597
"DGKZ" 17.7392243015715 0.0058327669136094 0.252816266446816 0.0230711694132087 0.981593503038215 1 0.999843449083597
"DHDDS" 69.6608827522718 0.00158253291462311 0.124197461561422 0.0127420713332412 0.989833573115461 1 0.999843449083597
"DIP2A" 58.3190961626867 -0.000257945019763351 0.141085326968349 -0.00182829090243536 0.99854123572898 1 0.999843449083597
"DLK1" 36.1670752545342 0.000482978899620127 0.16541466807763 0.00291980696290768 0.997670334413944 1 0.999843449083597
"DNER" 10.8555032663763 0.000945454337537159 0.319946773609637 0.00295503632329387 0.997642225572475 1 0.999843449083597
"DPH3" 165.200699000414 0.000957322885340902 0.0860046621496609 0.0111310580311916 0.991118884047605 1 0.999843449083597
"DSTYK" 76.7079602646471 -0.00233011197721897 0.112840583324895 -0.0206495917387276 0.983525180399103 1 0.999843449083597
"DTD2" 34.733826454386 0.00390170930107897 0.168224218369802 0.0231935053043431 0.981495919231793 1 0.999843449083597
"DTWD2" 10.2264394461354 0.0054304537751567 0.303462770193469 0.0178949588171709 0.985722650652505 1 0.999843449083597
"ECHDC1" 175.8956387058 0.000787915514067575 0.0791799599103645 0.00995094611009571 0.992060424764804 1 0.999843449083597
"EFNB2" 412.115518504362 -0.000860487487265322 0.0838353100087607 -0.0102640222499971 0.991810638906983 1 0.999843449083597
"ELK4" 39.0827213745407 -0.000245812849755831 0.16406208221554 -0.00149829166152414 0.998804536662968 1 0.999843449083597
"ELOVL6" 176.148544816129 0.00143351247593404 0.0774911817572315 0.018499040064004 0.98524074335329 1 0.999843449083597
"ENSG00000233461" 17.0555578145741 -0.00243368811181184 0.241765871455888 -0.010066301323493 0.99196838923091 1 0.999843449083597
"ENSG00000261215" 27.1400935213887 -0.00290848269386303 0.245205579873389 -0.0118614050111128 0.990536189987915 1 0.999843449083597
"ENSG00000272667" 18.6410458555369 -0.00756817392371779 0.318349698600312 -0.0237731461879586 0.981033560231765 1 0.999843449083597
"ENSG00000280143" 11.5351444169168 -0.00304973945126812 0.340734861025252 -0.00895047674925786 0.99285864814025 1 0.999843449083597
"ENSG00000280206" 37.9575799330517 -0.0025497793783172 0.170591229000871 -0.0149467202578404 0.988074686701286 1 0.999843449083597
"ERAL1" 59.4278362346077 0.00259728444929366 0.136855079528681 0.0189783562162144 0.984858371538042 1 0.999843449083597
"ERCC4" 45.4992326352597 -0.00330152396471347 0.149404320233957 -0.0220979149702198 0.982369849683841 1 0.999843449083597
"ERLIN1" 63.8003177852814 -7.82740534115503e-05 0.127184177409532 -0.000615438610413845 0.999508951065628 1 0.999843449083597
"ERVK3-1" 120.945760775959 0.000831815247839189 0.095099570875528 0.00874678234802887 0.99302116639526 1 0.999843449083597
"EWSR1" 600.784847088978 -8.89652288483078e-05 0.104080505048771 -0.000854773223925267 0.999317989724693 1 0.999843449083597
"EXOC3-AS1" 15.8558515327351 -0.00116536897605018 0.246135693131711 -0.00473466063057572 0.996222301496346 1 0.999843449083597
"EXOG" 30.33995480066 0.00350609041432743 0.186514999318418 0.0187979005824719 0.985002328620465 1 0.999843449083597
"FAM131B-AS2" 75.4909507274565 -0.00025488024339224 0.121971351705857 -0.00208967302425984 0.998332683370271 1 0.999843449083597
"FAM210B" 135.705684955127 0.00124300191776327 0.0930445527645525 0.0133592121282873 0.989341207942484 1 0.999843449083597
"FBXL5" 153.409323009692 0.000655462072284446 0.0819734678624292 0.00799602712165924 0.993620161395978 1 0.999843449083597
"FBXW5" 50.1887833839839 -0.004529236432326 0.173954475420156 -0.0260369066181622 0.979227901196771 1 0.999843449083597
"FCF1" 91.7234558065173 -0.0017922337961198 0.115434441118635 -0.0155259884203699 0.987612551228977 1 0.999843449083597
"FDPS" 855.819183153853 -0.00146134174449728 0.0992693212161137 -0.0147209805264596 0.988254781131972 1 0.999843449083597
"FIP1L1" 188.60857395147 -0.00197344517859169 0.0905057264660594 -0.0218046443650364 0.982603789401284 1 0.999843449083597
"FLVCR1" 48.7145621800871 0.00210161220014351 0.149162738139778 0.0140893914013171 0.988758664052391 1 0.999843449083597
"FUT4" 13.7476855589501 0.00617553831340576 0.266849370202861 0.0231424129227326 0.981536674115103 1 0.999843449083597
"G3BP2" 291.177435850652 -0.00167813031729208 0.0660984970216565 -0.0253883279182923 0.979745221080436 1 0.999843449083597
"GALK2" 26.5079040080616 0.00162137467622732 0.193549136205368 0.00837707007127604 0.993316143299068 1 0.999843449083597
"GAR1" 146.584238357232 0.00209616969654265 0.0892655214578506 0.0234824113757339 0.981265468305991 1 0.999843449083597
"GK5" 24.4127662918866 0.00197852558248689 0.197089513449754 0.0100387156467931 0.991990398304379 1 0.999843449083597
"GLS" 70.7307467071381 0.00292634064859522 0.129311010842506 0.0226302511250133 0.981945213094531 1 0.999843449083597
"GNG5" 478.660427334687 0.000663689177585911 0.0536063113032685 0.0123808029586517 0.990121800831705 1 0.999843449083597
"GPSM1" 41.122649768024 0.00117258883380031 0.171402485269302 0.00684114254211643 0.994541600564063 1 0.999843449083597
"GTPBP10" 34.4726556917788 0.000151163595959155 0.165669512886577 0.000912440637539912 0.999271977803677 1 0.999843449083597
"HELLS" 195.968687944825 0.00119331221841589 0.0736485553947929 0.0162027919219751 0.987072608125065 1 0.999843449083597
"HGH1" 15.1856127789057 0.00563353890896511 0.320553183139071 0.0175744282237279 0.985978356847748 1 0.999843449083597
"HIRA" 24.0354459788699 0.000965891433964346 0.19709279663744 0.00490069373636796 0.996089827782172 1 0.999843449083597
"HMG20B" 55.3009974245524 0.000568427877936119 0.160600325409119 0.00353939430999336 0.997175977821699 1 0.999843449083597
"HMGN2" 1135.35653010132 0.0012016335659863 0.110543204920713 0.0108702616940424 0.991326956827646 1 0.999843449083597
"HNRNPUL2" 103.928962729214 -0.00244433009358031 0.117491140627891 -0.0208043779345185 0.983401705409144 1 0.999843449083597
"IFI6" 29.6859927097454 0.00305927623429748 0.198642133835898 0.0154009432702973 0.987712310895641 1 0.999843449083597
"IGFBP4" 45.4073306845869 -0.00221762398892641 0.16749595570259 -0.0132398658798907 0.989436424050235 1 0.999843449083597
"IKBKE" 12.2023750570779 0.0041673092410417 0.29235577966058 0.0142542392898128 0.988627147674989 1 0.999843449083597
"INF2" 78.9974285507423 -0.000600954986712746 0.125276122956818 -0.0047970433034545 0.996172527890068 1 0.999843449083597
"INO80B-WBP1" 98.7121849621425 0.00817505749544498 0.374725168227192 0.0218161420384993 0.982594617766845 1 0.999843449083597
"ITGAV" 201.738880658955 -0.00107570867823983 0.093172039633627 -0.0115454022737911 0.990788306425404 1 0.999843449083597
"KCTD7" 23.2588728507248 -0.00415948615493756 0.209989662285485 -0.0198080520234499 0.984196494558734 1 0.999843449083597
"KRT19" 146.419547796064 0.00122988207593264 0.112631559891116 0.0109195156057645 0.991287660224223 1 0.999843449083597
"LINC01206" 14.7863240298732 0.016120903783516 0.690142916978006 0.0233587904576434 0.981364076479654 1 0.999843449083597
"LITAF" 166.909835432383 -0.0010789349167845 0.0936711629360495 -0.0115183252024009 0.990809909366149 1 0.999843449083597
"LPCAT4" 32.6880863264141 0.00186596368404251 0.180279855194104 0.0103503726582954 0.991741744909093 1 0.999843449083597
"LTO1" 19.6575347846547 -0.00561444436101426 0.232661562421067 -0.0241313790838098 0.980747813716222 1 0.999843449083597
"LZTFL1" 45.457991604689 0.000381038654295811 0.147616077025819 0.00258128153770924 0.997940437601126 1 0.999843449083597
"MAK16" 56.6726175540398 0.00320976697567032 0.133189955493653 0.0240991669662603 0.980773507795249 1 0.999843449083597
"MAPKAP1" 157.420404268721 -0.00172337991706603 0.0880363780372408 -0.0195757703291362 0.984381792605846 1 0.999843449083597
"MARS1" 227.253667760774 -0.000622769084799564 0.0973208359432996 -0.00639913415008475 0.994894264504889 1 0.999843449083597
"MCM10" 102.360781009736 0.00245046797088547 0.0986510685580135 0.0248397509191138 0.980182784182447 1 0.999843449083597
"MINCR" 19.7121803890545 0.000670417353567543 0.239889914554571 0.0027946875332895 0.997770164867526 1 0.999843449083597
"MINDY2" 113.749237666756 -0.00252569196537004 0.0962422457800488 -0.0262430697132965 0.979063463036259 1 0.999843449083597
"MIPOL1" 38.3593380224335 0.00252797283659574 0.147860630489436 0.0170969975457825 0.986359234174668 1 0.999843449083597
"MMACHC" 14.006517677371 0.00536438827104258 0.284740010885997 0.0188396012711763 0.984969062175876 1 0.999843449083597
"MMP15" 24.2256141000007 -0.00383349285066414 0.217746054189195 -0.0176053378553225 0.985953698344934 1 0.999843449083597
"MOB3B" 59.079386901639 -0.000495356848332211 0.127690430332858 -0.00387935765460996 0.996904728185228 1 0.999843449083597
"MON2" 38.6602451836415 0.00174680903659765 0.15914917426949 0.0109759227128616 0.991242656561339 1 0.999843449083597
"MT-ND3" 614.449969556755 0.000544876252732626 0.0950365016378089 0.00573333659533459 0.995425484310308 1 0.999843449083597
"MTFP1" 117.985102797389 0.000623604586392154 0.10960875604139 0.00568936833984933 0.995460565330354 1 0.999843449083597
"MTND1P23" 16.9618279004642 -0.00573677322134491 0.269137007650796 -0.0213154380789889 0.982994028830992 1 0.999843449083597
"MTURN" 31.9621217345 0.00342474902977377 0.19074391848064 0.0179546957882245 0.985674995102065 1 0.999843449083597
"MTX1" 99.6473037661389 0.0020549680256477 0.112121188536056 0.018328097057113 0.985377113018424 1 0.999843449083597
"MTX3" 46.1572623243602 -0.0032449000169972 0.15410542740238 -0.0210563642805685 0.98320069342916 1 0.999843449083597
"NAT14" 100.776151705614 -0.000536280426902378 0.112231206609465 -0.00477835392760671 0.996187439683603 1 0.999843449083597
"NBEAL1" 34.4114920669748 -0.00259331504472872 0.177634459700671 -0.0145991664517046 0.988351964257696 1 0.999843449083597
"NBR1" 112.055199483655 -0.00187274011249057 0.0934032392086152 -0.0200500553124054 0.984003442212119 1 0.999843449083597
"NDN" 229.356986105537 0.00151790656034157 0.0760130369040853 0.0199690292897637 0.984068078683662 1 0.999843449083597
"NDOR1" 20.1635008586433 0.00117667594166955 0.312974825610438 0.00375965044272974 0.997000240024652 1 0.999843449083597
"NDST1" 38.5424591425543 0.000708369842130217 0.162178216193769 0.00436784827676157 0.996514972377329 1 0.999843449083597
"NDUFS5" 830.077537019371 -0.00310759409320596 0.11966106011114 -0.0259699695984614 0.979281291157696 1 0.999843449083597
"NOB1" 83.6788384772147 0.00142133591003977 0.11165339279611 0.0127298944926401 0.989843288040638 1 0.999843449083597
"NPIPA9" 19.8015011167163 0.00539067218752553 0.287023854468057 0.0187812688862258 0.985015596451819 1 0.999843449083597
"NRAS" 212.984268462517 0.000510662689924536 0.0685775348447607 0.00744650111848619 0.994058606634362 1 0.999843449083597
"NT5C3A" 61.8233498675158 0.000456549332476049 0.131277622024964 0.00347773920211041 0.997225171177578 1 0.999843449083597
"NUDT22" 28.2659032527025 0.00191372361244179 0.202140264883905 0.00946730535621339 0.992446296063624 1 0.999843449083597
"OTUB2" 10.1534652272889 -0.00665640832057764 0.329265437541842 -0.0202159338990196 0.983871117069931 1 0.999843449083597
"OTULIN" 26.3337249376263 -0.0010254765752576 0.199639799423259 -0.0051366339688785 0.995901577084565 1 0.999843449083597
"PDAP1" 205.627226320967 -0.000768940835747064 0.0869522198104613 -0.00884325710629589 0.992944193652231 1 0.999843449083597
"PDCL3" 80.8633792697406 0.00253865098674986 0.115292893069148 0.0220191454925785 0.982432683345275 1 0.999843449083597
"PDK1" 16.6337799829514 -0.0037114959113076 0.237432656711833 -0.0156317836084872 0.987528149124699 1 0.999843449083597
"PDLIM4" 46.9349490934537 -0.000322015669840851 0.148581797173325 -0.0021672619120713 0.998270776534843 1 0.999843449083597
"PEBP1" 879.920831640611 0.00154218432323737 0.088068881937698 0.0175111150420684 0.986028865685265 1 0.999843449083597
"PEPD" 87.019872783511 0.000497234400442446 0.111250162923978 0.004469516155066 0.996433853938848 1 0.999843449083597
"PEX11B" 24.1306723224276 -0.0052855457845829 0.217896555156474 -0.0242571333024852 0.980647505729292 1 0.999843449083597
"PHC1" 147.294989481479 0.00116040753828188 0.0873127211287151 0.0132902459490551 0.989396230107334 1 0.999843449083597
"PIK3CB" 30.6714845638363 0.00106746800367685 0.185957171719553 0.00574039706995934 0.995419850959315 1 0.999843449083597
"PKIA" 47.8755198807377 -8.80883823722878e-05 0.142427362395383 -0.000618479348987391 0.999506524907728 1 0.999843449083597
"PLCB2" 15.5826209055352 -0.00593050724666344 0.251372536472261 -0.0235925027049161 0.981177652463083 1 0.999843449083597
"PLXND1" 55.2936372083511 -0.00226609338940814 0.137482570271472 -0.0164827685788354 0.986849248904005 1 0.999843449083597
"PNRC2" 327.781068513427 0.000896710680419622 0.0610485285226872 0.0146884896674681 0.98828070228412 1 0.999843449083597
"PPFIBP1" 92.1396990973457 -0.00174528074771015 0.106242314424992 -0.0164273600133433 0.986893452558044 1 0.999843449083597
"PROSER3" 14.0165347369498 0.00447339732051997 0.260893183097697 0.0171464707027044 0.986319766092123 1 0.999843449083597
"PSME3" 171.969124000254 0.000331957514246293 0.0774218849739575 0.00428764443487722 0.996578965185193 1 0.999843449083597
"PSME3IP1" 159.559596979469 0.00182261747384504 0.0806596375487215 0.0225964004951561 0.98197221508468 1 0.999843449083597
"RAB2A" 231.953976674209 0.00185194376048998 0.0734917542428217 0.0251993407909551 0.979895962762981 1 0.999843449083597
"RASSF7" 13.6464990006584 -0.000669417979832686 0.309298406868499 -0.00216431111498513 0.998273130924758 1 0.999843449083597
"RBM25" 545.567928445395 0.000779192907090442 0.116635637031401 0.00668057316719302 0.994669713461112 1 0.999843449083597
"RBM48" 23.7287608096554 0.00486205925681928 0.207368340841579 0.0234464877188447 0.981294123347651 1 0.999843449083597
"RPL18A" 1372.46111987868 -0.00166661854332909 0.0865807549256481 -0.0192492955826073 0.984642232686856 1 0.999843449083597
"RPS10-NUDT3" 103.669071905112 -0.00191793885831779 0.156309260874054 -0.0122701549965307 0.990210078426613 1 0.999843449083597
"RSBN1" 50.3409563645637 0.000867633367893414 0.13482200724979 0.00643539868299033 0.994865330189763 1 0.999843449083597
"RTL8A" 85.6196330457945 -0.00196810856389244 0.10815135678898 -0.0181977242110103 0.985481118153337 1 0.999843449083597
"SAE1" 362.395970254508 -0.000138029568111105 0.073475605081077 -0.00187857681415206 0.998501113445314 1 0.999843449083597
"SAPCD2" 32.7563905028926 -0.00380686124381358 0.18729862976341 -0.0203250885958018 0.983784042113782 1 0.999843449083597
"SCAND1" 76.5114238979347 -0.00331235499319895 0.165946924098914 -0.0199603277444576 0.98407502012879 1 0.999843449083597
"SDC4" 108.890265951416 -6.20810120838425e-05 0.111606518390676 -0.000556248980606398 0.999556177549299 1 0.999843449083597
"SHB" 31.8641066684984 -0.00387803418615736 0.192645364481517 -0.0201304308390427 0.983939324761146 1 0.999843449083597
"SLC25A23" 60.5948479123014 0.0008736663524079 0.142624509068485 0.00612563968222589 0.995112477238658 1 0.999843449083597
"SLC35A4" 80.8059805415639 -7.10316613746256e-05 0.133296129594016 -0.000532886150490405 0.999574818387981 1 0.999843449083597
"SLC35D2" 70.8378148399967 -0.00237779496051638 0.127897658576334 -0.0185913877312869 0.985167073244948 1 0.999843449083597
"SMC6" 179.654532789622 -0.00192169622244496 0.0791880550446644 -0.0242675012204943 0.980639235762043 1 0.999843449083597
"SNX4" 96.3629192423702 0.000508474610039775 0.10582278858093 0.00480496324901615 0.99616620876061 1 0.999843449083597
"SPG7" 126.654181056071 -0.000788067303035988 0.100114777430284 -0.00787163816635127 0.993719406299319 1 0.999843449083597
"SRA1" 126.471576926998 -0.000822611799003415 0.0954667244342707 -0.0086167384905909 0.993124922470988 1 0.999843449083597
"SRPRA" 87.1296503699046 0.000180391796260278 0.108784368996264 0.00165825106975132 0.998676907679883 1 0.999843449083597
"STPG1" 18.9675032185863 -0.00452844943412073 0.226492727854292 -0.0199937961674159 0.98404832151885 1 0.999843449083597
"SUFU" 35.9899115818708 0.00318258581774765 0.181757123615827 0.0175101022421248 0.986029673658822 1 0.999843449083597
"TBRG1" 66.7815756958925 -0.000648281607823753 0.122867874893973 -0.00527624986094353 0.99579018122975 1 0.999843449083597
"TMCO6" 11.0263229987553 0.00028269548416082 0.310349329704525 0.000910894456997752 0.999273211476747 1 0.999843449083597
"TMEM115" 74.1173894634684 -0.00161158239866458 0.128866193392111 -0.0125058586448728 0.990022028554987 1 0.999843449083597
"TMEM223" 62.7229037849521 0.00164816751479558 0.133186825856112 0.0123748539256891 0.990126547109654 1 0.999843449083597
"TMX3" 85.6256901240728 0.00128013043692499 0.114349610512425 0.0111948823541109 0.99106796277855 1 0.999843449083597
"TOLLIP" 57.8524120039483 -0.00247958315370506 0.132992224169536 -0.0186445724115731 0.98512464536369 1 0.999843449083597
"TOPORS" 105.991066611878 -0.00165370348431984 0.0935137834375385 -0.0176840613600498 0.985890895853037 1 0.999843449083597
"TRAF5" 25.857397040495 0.00108591090613888 0.192925341725712 0.00562865871546702 0.995509003826719 1 0.999843449083597
"TRAPPC10" 37.9592354559919 0.00389855318167485 0.164982914181523 0.0236300419411034 0.981147708833939 1 0.999843449083597
"TRIM25" 71.1065009536706 -0.00113847276424961 0.121803232261438 -0.00934681898922021 0.992542426022078 1 0.999843449083597
"TRIM33" 136.779816233633 0.00151735446304167 0.0852270532874885 0.0178036715398727 0.985795475759741 1 0.999843449083597
"TRIM45" 77.0928341614578 0.00188092113316298 0.115535860959323 0.0162799767755675 0.987011031644008 1 0.999843449083597
"TRIM52-AS1" 41.6567164931322 0.00118394243841827 0.15841010090436 0.00747390748228281 0.994036740128316 1 0.999843449083597
"TRPM4" 13.3865497946368 -0.00495590623747671 0.284945675929559 -0.0173924598831317 0.986123524388628 1 0.999843449083597
"TTN-AS1" 12.2619609022442 -0.00436286102763847 0.309869475635141 -0.0140796734453947 0.988766417090345 1 0.999843449083597
"TUBB2B" 914.433132554818 -0.00039490467188356 0.161477058882931 -0.00244557756139132 0.998048713366579 1 0.999843449083597
"UBA52" 935.655022329605 0.000917109815618951 0.0751511655712788 0.0122035341520964 0.990263230190174 1 0.999843449083597
"ULK3" 35.5997378380225 0.00190088745582912 0.176910821663281 0.0107448907758008 0.991426982505764 1 0.999843449083597
"USP15" 80.9623334408379 0.000146234402386591 0.108132126892043 0.00135236776145713 0.998920966971513 1 0.999843449083597
"VIRMA" 102.461802875271 0.00133305884456567 0.102427302411802 0.0130146827376767 0.989616078722189 1 0.999843449083597
"VPS4A" 140.695386948477 -0.0023425018578808 0.102891482091217 -0.022766722864426 0.981836352448027 1 0.999843449083597
"ZBED3" 23.591790553013 -0.00101368349834185 0.211055665599425 -0.00480292009912579 0.996167838939552 1 0.999843449083597
"ZBED6" 81.8972027236547 0.0161677547380746 1.68393490299621 0.0096011756210454 0.992339487900878 1 0.999843449083597
"ZFP30" 36.4295274854233 0.00084376362199632 0.152941237535419 0.00551691378723749 0.995598161995199 1 0.999843449083597
"ZNF215" 11.7982622594609 0.000886876884379478 0.2757728321924 0.00321596901815449 0.997434032395463 1 0.999843449083597
"ZNF22" 142.145486048677 -0.000749947465107551 0.0851187621068877 -0.00881060117117077 0.992970248303645 1 0.999843449083597
"ZNF282" 29.0583410744955 0.00129979693159521 0.235306993208351 0.00552383468877319 0.995592639998857 1 0.999843449083597
"ZNF423" 49.2549324874338 -0.00301057433270091 0.161409578811682 -0.0186517699560654 0.98511890355252 1 0.999843449083597
"ZNF587B" 26.1295130208514 -0.00482739215933084 0.192373415461393 -0.0250938631398352 0.979980095147451 1 0.999843449083597
"ZNF695" 18.4413775356619 -0.00303180544135063 0.232026324554415 -0.0130666442575985 0.989574622952804 1 0.999843449083597
"ZNF718" 15.6642973989579 -0.00051428113289104 0.260113310551344 -0.00197714269908354 0.998422469393683 1 0.999843449083597
"ZNF740" 27.9731607909012 -0.00440198988699942 0.19846064451381 -0.022180669108394 0.982303837614501 1 0.999843449083597
"ZNF747" 15.3523075237878 -0.00415298818780886 0.264975865686815 -0.0156730809315194 0.987495202664417 1 0.999843449083597
"ZNRF1" 72.4630254538217 0.000108220780531291 0.123482923491585 0.000876402805110666 0.999300731822274 1 0.999843449083597
"ZSCAN2" 19.3536115055646 -0.00116861703084579 0.232809817957083 -0.00501962091247033 0.995994938791847 1 0.999843449083597
"AMACR" 30.0948836639247 -8.47653833380052e-05 0.217082739038386 -0.000390475003740471 0.999688446031053 1 0.999850915490434
"MCM5" 70.7443978910029 4.46653474398955e-05 0.152031286464065 0.000293790498513298 0.999765589100498 1 0.999850915490434
"PTS" 77.6174309649416 -2.2172200894241e-05 0.118663278438908 -0.000186849724581443 0.999850915490434 1 0.999850915490434
"EIF3CL" 30.9128764376518 0.353855703747085 2.52728951071773 0.140013916983572 NA NA NA
"ENSG00000241489" 42.0638229163197 -0.147545479740817 2.29674637712221 -0.0642410852197316 NA NA NA
"5_8S_rRNA" 0 NA NA NA NA NA NA
"5S_rRNA" 0 NA NA NA NA NA NA
"A1BG-AS1" 7.45005510900085 -0.187464930882358 0.393676894652259 -0.476189823250737 0.633939149010426 1 NA
"A1CF" 1.39177780037251 -0.604486197542705 1.0030623658428 -0.602640691274263 0.546747744399741 NA NA
"A2M-AS1" 7.90013681249862 0.152706220660154 0.319172700494059 0.478443865730916 0.632334318643051 1 NA
"A2ML1" 0.170446173633742 -2.05238420896675 8.0955163127752 -0.253521101023287 0.79986555739459 NA NA
"A2ML1-AS1" 0 NA NA NA NA NA NA
"A2ML1-AS2" 0.0082374088221482 0 8.1030458415403 0 1 NA NA
"A2MP1" 0 NA NA NA NA NA NA
"A3GALT2" 0 NA NA NA NA NA NA
"A4GALT" 0.752880021163279 -0.029440910972208 1.38216576178721 -0.0213005645098163 0.983005893528423 NA NA
"A4GNT" 0 NA NA NA NA NA NA
"AA06" 0 NA NA NA NA NA NA
"AACSP1" 0.102185406430978 -0.78005359621374 8.10304584150874 -0.0962667139580811 0.923308746687309 NA NA
"AADAC" 0.0371285046289884 0 8.10304584153145 0 1 NA NA
"AADACL2" 0 NA NA NA NA NA NA
"AADACL2-AS1" 0.0468776998661212 1.51097355989501 8.07757688441207 0.187057775062575 0.851615334351743 NA NA
"AADACL3" 0 NA NA NA NA NA NA
"AADACL4" 0 NA NA NA NA NA NA
"AADACP1" 0 NA NA NA NA NA NA
"AANAT" 0.158495455071526 0.822394464284426 8.10303775584205 0.101492118025922 0.919159814156172 NA NA
"AARD" 3.54905481556089 0.402416619843343 0.561407025185352 0.716800114338581 0.473497441166495 1 NA
"AARS1P1" 0 NA NA NA NA NA NA
"AARSD1P1" 0.30665806066757 0.652191057275572 3.24053149924048 0.201260520821487 0.840494870723221 NA NA
"AATBC" 0.0378276036701745 -0.459529717343781 8.1030458415385 -0.0567107389406712 0.954775619347187 NA NA
"AATK" 1.76956322114074 0.420861650552652 0.754874991248638 0.557524961658229 0.577168809262358 1 NA
"ABALON" 0.0398812102086218 -0.459530272819701 8.1030458415403 -0.0567108074921553 0.9547755647389 NA NA
"ABCA10" 1.82842424547813 0.114933449179481 0.791026097023015 0.145296659126705 0.884476652366686 1 NA
"ABCA12" 1.44820373637231 -1.084970688078 1.0825929847116 -1.00219630405885 0.316248792499859 NA NA
"ABCA13" 5.63503065605397 -0.824853760474376 0.456089747111987 -1.80853388110004 0.0705234485604894 1 NA
"ABCA15P" 0 NA NA NA NA NA NA
"ABCA17P" 0.170073124430842 0.161897016993746 8.10228539016077 0.0199816482878213 0.984058012188477 NA NA
"ABCA2" 4.04968462979616 -0.43215202785298 0.526730980181122 -0.820441637407354 0.411964387325081 1 NA
"ABCA3P1" 0 NA NA NA NA NA NA
"ABCA4" 0.596682098321967 -1.2050942362971 1.79261578988432 -0.67225461423324 0.501421617837687 NA NA
"ABCA5" 6.61329617987453 -0.558521268210854 0.460974279412076 -1.21161048057429 0.225661520776834 1 NA
"ABCA6" 0.450211638350997 0 2.62687247108589 0 1 NA NA
"ABCA7" 5.62344479879427 -0.24470991007274 0.500214065069744 -0.489210374439631 0.624692765469746 1 NA
"ABCA8" 0.692250510830913 -2.26020983582512 1.63035581291074 -1.38632917914395 0.165646410836142 NA NA
"ABCA9" 0.12481203186457 0.502111043436579 8.10304584153701 0.0619657167509418 0.950590133583064 NA NA
"ABCA9-AS1" 0.0386084216978978 0 8.1030458415403 0 1 NA NA
"ABCB1" 3.246404635495 -0.662257299945808 0.615285480983938 -1.07634150392555 0.281774553214685 1 NA
"ABCB10P1" 0.00886594486577857 0 8.10304584154009 0 1 NA NA
"ABCB10P3" 0.0112119951205771 0 8.1030458415403 0 1 NA NA
"ABCB10P4" 0.0339467625055128 -0.459532331838323 8.1030458415403 -0.0567110615964343 0.954775362318786 NA NA
"ABCB11" 2.68069450355858 0.103353357538052 0.706135742375269 0.146364716209374 0.883633479690477 1 NA
"ABCB4" 7.73449263761022 -0.103144695865781 0.378941247863638 -0.272191788165793 0.785474555648797 1 NA
"ABCB5" 0.182291111566183 -1.00973628867317 8.09626300221153 -0.124716339920943 0.900748121017243 NA NA
"ABCB6" 1.48301326564083 0.3566622410072 0.982115662346391 0.363157064571287 0.71648755876809 NA NA
"ABCB9" 5.87275445379845 -0.0110737997639437 0.419814031341548 -0.0263778695737171 0.978955945529357 1 NA
"ABCC11" 0.100643784731527 -0.78007894327031 8.10304584151042 -0.0962698420480491 0.923306262371133 NA NA
"ABCC12" 0.0433112401178998 0 8.1030458415403 0 1 NA NA
"ABCC13" 0.23761653983436 -1.11528546924065 8.10276126112385 -0.137642642217742 0.890522852637657 NA NA
"ABCC2" 2.61470600862831 0.0013827222673468 0.629235205383714 0.0021974648835861 0.998246678107569 1 NA
"ABCC3" 0.460524746175622 -0.734583211984521 2.75125667481121 -0.266999156679894 0.78946981040074 NA NA
"ABCC5-AS1" 0 NA NA NA NA NA NA
"ABCC6" 4.33411321019422 0.402873050692583 0.554420529396901 0.726656083840958 0.467436662430484 1 NA
"ABCC6P1" 2.0082466580467 -0.584548298728762 1.07843991728076 -0.542031400509244 0.587796874563581 1 NA
"ABCC6P2" 4.02660024648133 -0.417040356227723 0.742768465134115 -0.56146750407938 0.574478877072932 1 NA
"ABCC8" 0.947737028450457 -1.75767152294405 1.3941922883271 -1.26070954319586 0.207413514385036 NA NA
"ABCD1" 1.31804762254639 0.301295289200425 1.01220453798083 0.297662456445273 0.765960800586876 NA NA
"ABCD1P2" 0 NA NA NA NA NA NA
"ABCD1P3" 0 NA NA NA NA NA NA
"ABCD1P4" 0 NA NA NA NA NA NA
"ABCD1P5" 0 NA NA NA NA NA NA
"ABCD2" 0.575457381698737 -0.374572122367966 1.87615124862291 -0.199649214125407 0.841754935246829 NA NA
"ABCF2-H2BK1" 0.280866268338819 -1.59845439080868 4.32417114054531 -0.369655672464227 0.711639064026897 NA NA
"ABCF2P1" 0 NA NA NA NA NA NA
"ABCF2P2" 0 NA NA NA NA NA NA
"ABCG1" 1.41133045116637 -0.891305387362642 1.03792826827925 -0.858735053859075 0.390486706203033 NA NA
"ABCG2" 3.25485017977172 -0.0452378258211745 0.607628535420446 -0.0744498047476857 0.940652480270275 1 NA
"ABCG4" 1.38057567348464 -0.251340502100164 0.946341537581693 -0.265591746868098 0.790553642432715 NA NA
"ABCG5" 0.185722512257316 -1.10057689287764 8.10304584148265 -0.135822617125447 0.891961510866782 NA NA
"ABCG8" 0.253418208315537 -1.52697938468856 6.12665721551453 -0.249235322129952 0.80317875820839 NA NA
"ABHD1" 0.943411417024526 -0.962785133707137 1.30598996639859 -0.73720714437196 0.460996389439882 NA NA
"ABHD12B" 0.165420573025188 1.37431236713183 8.05934911327845 0.170523989942009 0.86459806940483 NA NA
"ABHD14A" 8.74581688562301 -0.00493736657906607 0.391083464335652 -0.0126248410616219 0.989927101815905 1 NA
"ABHD14A-ACY1" 3.06685721373048 0.456479230924978 0.75873442790853 0.601632421219207 0.547418842769988 1 NA
"ABHD14B" 5.79681663517627 0.29286462566411 0.409989605801535 0.714322074315899 0.475028045454524 1 NA
"ABHD15-AS1" 0 NA NA NA NA NA NA
"ABHD16B" 0 NA NA NA NA NA NA
"ABHD17AP1" 0.0405433162549966 0 8.10304584153621 0 1 NA NA
"ABHD17AP3" 0.0585788102672112 0 8.10304584151401 0 1 NA NA
"ABHD17AP4" 0.0357365174567529 0 8.1030458415403 0 1 NA NA
"ABHD17AP5" 0.0146475471832474 0 8.1030458415403 0 1 NA NA
"ABHD17AP6" 0 NA NA NA NA NA NA
"ABHD17AP7" 0 NA NA NA NA NA NA
"ABHD17AP8" 0 NA NA NA NA NA NA
"ABHD17AP9" 0 NA NA NA NA NA NA
"ABHD8" 6.09433287848581 1.02840582233583 0.470637809309756 2.18513218018778 0.0288791563642853 1 NA
"ABI1P1" 0.00936076753541151 0 8.1030458415391 0 1 NA NA
"ABI3" 6.19017912033574 -0.444723281495335 0.455434902960631 -0.976480455503821 0.328826428606667 1 NA
"ABI3BP" 0.372690291619113 -2.10686984258595 2.2371126351853 -0.94178085155352 0.346304850705257 NA NA
"ABITRAMP1" 0 NA NA NA NA NA NA
"ABLIM2" 1.75116784656417 -3.44507863493254 1.32364736168233 -2.6027163538134 0.00924884380458247 1 NA
"ABLIM3" 0.130274882425008 0 8.10304584147473 0 1 NA NA
"ABO" 0.145533738701007 2.0150938075406 8.06013689358403 0.250007392448215 0.802581631791375 NA NA
"ABR-AS1" 0 NA NA NA NA NA NA
"ABRA" 0.012284013421823 0 8.1030458415403 0 1 NA NA
"ABRAXAS1P1" 0.00886594486577857 0 8.10304584154009 0 1 NA NA
"ABRAXAS1P2" 0.335613605124912 0.822723236365986 4.43749442570811 0.185402652361575 0.852913228203434 NA NA
"ABT1P1" 0 NA NA NA NA NA NA
"ABTB1" 5.09208341211224 -0.149801475884961 0.518364219485896 -0.288988842697382 0.772589915702827 1 NA
"ABTB3" 6.64082224149111 -0.168957488083232 0.442862616702175 -0.381512192971699 0.702823225458533 1 NA
"ACAA2P1" 0.0801957729353052 0.502157532672411 8.1030458415189 0.0619714540055327 0.950585564697134 NA NA
"ACACB" 2.73458204674875 -0.501991267315135 0.709206139576918 -0.707821378442383 0.479056188574365 1 NA
"ACAD11" 1.97917746060588 -1.25205162315839 1.82953928134862 -0.684353506876032 0.493751967037556 1 NA
"ACAD9-DT" 1.49742513650926 0.778596105867461 0.767824915276142 1.01402818582339 0.310569303149079 NA NA
"ACADL" 1.63747017803138 -2.31328927972837 1.32761294406777 -1.74244254702768 0.0814310364327625 1 NA
"ACADS" 1.91905501447589 -0.707566524661004 0.818216331017571 -0.864767052230603 0.387166658407168 1 NA
"ACAN" 1.33145726160887 -0.985580962874883 1.27279486617224 -0.774343917522928 0.438727439066401 NA NA
"ACAP1" 6.09231676255362 -0.190660566370571 0.440512401837031 -0.432815433970701 0.665148859847762 1 NA
"ACAP2-IT1" 0.263062610067593 0.502098277269193 6.69056499763356 0.0750457214669889 0.940178333961113 NA NA
"ACBD3-AS1" 0.0409985619990114 -0.779986011412305 8.10304584153702 -0.096258373291438 0.92331537081408 NA NA
"ACBD4" 1.28139971061091 -1.44398158717046 1.20361742129689 -1.19970146794201 0.230255302736784 NA NA
"ACCS" 3.27032916624287 0.0931851442620406 0.627536609741674 0.148493558488006 0.881953269182128 1 NA
"ACCSL" 0.066611618166945 -0.780003567447298 8.1030458415403 -0.0962605398884215 0.923313650110213 NA NA
"ACE" 0.623181074348268 -1.47894027954498 1.6424695368861 -0.90043696174046 0.367887758271734 NA NA
"ACE2" 0.185898807507513 1.57335367288279 6.93160065580587 0.226982734725919 0.82043716749973 NA NA
"ACE2-DT" 0.0745395493747816 -0.78002003919059 8.1030458415403 -0.0962625726725887 0.923312035680351 NA NA
"ACE3P" 0 NA NA NA NA NA NA
"ACER1" 0.0342377155682413 -0.779988677554575 8.10304584153876 -0.096258702321059 0.923315109499865 NA NA
"ACER2" 2.66758526943981 -0.558247665751265 0.690691691117779 -0.808244362760215 0.418949924093223 1 NA
"ACER2P1" 0 NA NA NA NA NA NA
"ACHE" 5.18366578472283 0.0135351443354537 0.436793279821785 0.0309875287938865 0.975279485478561 1 NA
"ACKR1" 0.324972180919116 0.740641081390284 3.19677831688276 0.231683591407895 0.816783776818831 NA NA
"ACKR2" 0.142464475079641 -0.459651898187305 8.1030458414775 -0.0567258173259319 0.954763607872168 NA NA
"ACKR4" 0.441898616691926 0.980408648834162 2.03692056590087 0.48131903877192 0.630289767779519 NA NA
"ACKR4P1" 0.0083034808044931 0 8.1030458415403 0 1 NA NA
"ACMSD" 0.0082374088221482 0 8.1030458415403 0 1 NA NA
"ACNATP" 0 NA NA NA NA NA NA
"ACOD1" 0.00986299089135307 0 8.10304584153878 0 1 NA NA
"ACOT11" 3.06034272954294 -1.16372608641786 0.642033430250958 -1.81256307161915 0.0698992378011328 1 NA
"ACOT12" 1.06437451687471 -0.269456344023957 1.15872240277909 -0.23254607262075 0.816113907037762 NA NA
"ACOT4" 1.45255184448864 0.496582783119948 0.842552463344197 0.589379065072041 0.555607016911703 NA NA
"ACOT6" 0.0112725434963834 0 8.1030458415347 0 1 NA NA
"ACOX2" 4.53955880328698 -0.544709143068363 0.569977488316018 -0.955667818877707 0.339240086008926 1 NA
"ACOXL" 1.00201951193854 0.483640444704939 0.980973567946027 0.493020872843282 0.62199783903896 NA NA
"ACOXL-AS1" 0.408592363314278 0.0277785273177785 2.00695940871181 0.0138411007204219 0.988956752035456 NA NA
"ACP3" 0.297863752507207 -1.10070533627177 5.66883034229309 -0.194167979955197 0.846044354001821 NA NA
"ACP4" 0 NA NA NA NA NA NA
"ACP5" 0.65644767513304 0.190363207296174 1.24668615608371 0.152695372742546 0.878638509989519 NA NA
"ACP7" 0 NA NA NA NA NA NA
"ACR" 0.0861695900356051 0.50213335008685 8.1030458415032 0.0619684696234792 0.950587941321667 NA NA
"ACRBP" 0.405051705650663 -1.1903511196466 2.55317855598898 -0.466223216881718 0.641055732597253 NA NA
"ACRP1" 0 NA NA NA NA NA NA
"ACRV1" 0.0669343765654222 1.58255301684648 8.08859890781189 0.195652304544124 0.844882318251926 NA NA
"ACSBG1" 0.283740383791457 -1.07869456122129 3.61477775390924 -0.298412415550228 0.765388414267068 NA NA
"ACSBG2" 0.030152997567827 -0.459513801076409 8.1030458415403 -0.0567087747079882 0.954777184060039 NA NA
"ACSF2" 6.62189446874127 0.024214317748412 0.432989830108772 0.0559235253685498 0.955402729619782 1 NA
"ACSL3-AS1" 0 NA NA NA NA NA NA
"ACSL3P1" 0.386189491540985 -2.12367541896537 2.74399233443395 -0.773936352633237 0.438968430726796 NA NA
"ACSL5" 0.957670725985636 0.158625777829 1.32695582359424 0.119541114337432 0.904846669015696 NA NA
"ACSL6" 6.11867508774928 -1.24170785698117 0.654784255028942 -1.8963618129857 0.0579122177758701 1 NA
"ACSL6-AS1" 0.103670943302032 0.502146842777662 8.10304584149454 0.0619701347617015 0.950586615282158 NA NA
"ACSM1" 0.38264291398224 -0.0917578798299614 3.17131223652472 -0.0289337261633103 0.976917447286323 NA NA
"ACSM2A" 0.477042683068391 -1.01810968856279 2.17189222211883 -0.468766211414284 0.639236754025269 NA NA
"ACSM2B" 0.827732558654317 -1.3846474941676 1.28174532261689 -1.08028285318071 0.28001624291531 NA NA
"ACSM3" 0.850072842497255 -1.60429037407278 1.52953782105311 -1.04887264112776 0.294236738878974 NA NA
"ACSM4" 0.0547022425183425 -0.780003567447298 8.1030458415403 -0.0962605398884216 0.923313650110213 NA NA
"ACSM5" 0.787027352820391 0.571134180699229 1.26237334667395 0.452428896890156 0.650960033436443 NA NA
"ACSM5P1" 0.130084962130699 0 8.10304584147374 0 1 NA NA
"ACSM6" 0.127635935392619 0 8.10304584149407 0 1 NA NA
"ACSS1" 4.81374987436594 0.0664700532128507 0.521364014750928 0.12749259889869 0.898550530605572 1 NA
"ACTA1" 5.28462319807375 0.084199337689172 0.553738347688419 0.152056179675224 0.879142625783006 1 NA
"ACTA2-AS1" 0 NA NA NA NA NA NA
"ACTBL2" 0 NA NA NA NA NA NA
"ACTBP1" 0 NA NA NA NA NA NA
"ACTBP11" 0 NA NA NA NA NA NA
"ACTBP12" 0 NA NA NA NA NA NA
"ACTBP14" 0.0302154695110807 0 8.10304584153667 0 1 NA NA
"ACTBP15" 0 NA NA NA NA NA NA
"ACTBP16" 0 NA NA NA NA NA NA
"ACTBP2" 0 NA NA NA NA NA NA
"ACTBP4" 0.0217503427092833 0 8.10304584153665 0 1 NA NA
"ACTBP6" 0.0153891473570691 0 8.1030458415403 0 1 NA NA
"ACTBP7" 0 NA NA NA NA NA NA
"ACTBP8" 0 NA NA NA NA NA NA
"ACTBP9" 0 NA NA NA NA NA NA
"ACTE1P" 2.29916246330112 -0.985870989339288 0.823694270532226 -1.19688945839367 0.231349643513922 1 NA
"ACTG1P1" 0 NA NA NA NA NA NA
"ACTG1P10" 0.0387844050405961 0 8.10304584153894 0 1 NA NA
"ACTG1P12" 0 NA NA NA NA NA NA
"ACTG1P13" 0 NA NA NA NA NA NA
"ACTG1P14" 0 NA NA NA NA NA NA
"ACTG1P15" 0 NA NA NA NA NA NA
"ACTG1P16" 0 NA NA NA NA NA NA
"ACTG1P17" 1.11547314357113 -0.182803345998082 1.0440515743464 -0.175090340831601 0.861008647932334 NA NA
"ACTG1P18" 0.010399839673666 0 8.1030458415403 0 1 NA NA
"ACTG1P19" 0 NA NA NA NA NA NA
"ACTG1P2" 0 NA NA NA NA NA NA
"ACTG1P20" 0.155951020188198 -0.0252892867628341 8.09655023839848 -0.00312346444080564 0.99750783999873 NA NA
"ACTG1P21" 0 NA NA NA NA NA NA
"ACTG1P22" 0 NA NA NA NA NA NA
"ACTG1P23" 0 NA NA NA NA NA NA
"ACTG1P24" 0 NA NA NA NA NA NA
"ACTG1P25" 3.13868967131082 -0.255907643158634 0.596782662052542 -0.428812127816313 0.66805995224489 1 NA
"ACTG1P3" 0.00888992521533467 0 8.1030458415403 0 1 NA NA
"ACTG1P4" 0 NA NA NA NA NA NA
"ACTG1P9" 0.00981666663675529 0 8.1030458415403 0 1 NA NA
"ACTL10" 1.35384910289265 -0.684468547186795 1.23721781554022 -0.553232049029237 0.580104523898608 NA NA
"ACTL11P" 0.0215581216580891 0 8.1030458415403 0 1 NA NA
"ACTL6B" 0.267921257808865 1.69126767873911 3.94514949353631 0.428695460466089 0.668144864672649 NA NA
"ACTL7A" 0 NA NA NA NA NA NA
"ACTL7B" 0.0251162521613304 0 8.1030458415403 0 1 NA NA
"ACTL8" 0.0328489714434862 -0.779987095704006 8.1030458415403 -0.0962585071042544 0.923315264540392 NA NA
"ACTL9" 0 NA NA NA NA NA NA
"ACTN1-DT" 0.212337717174105 0.177109574575114 6.58419460717758 0.0268992010628062 0.978540130747524 NA NA
"ACTN2" 1.88622063786484 -0.384961128659023 0.763527103698593 -0.504187902163835 0.61412934096997 1 NA
"ACTN3" 0.056913231722809 0.822661456392839 8.1030458415403 0.101524966349747 0.919133739667944 NA NA
"ACTN4P1" 0 NA NA NA NA NA NA
"ACTN4P2" 0 NA NA NA NA NA NA
"ACTP1" 0 NA NA NA NA NA NA
"ACTR1AP1" 0 NA NA NA NA NA NA
"ACTR3-AS1" 1.92107472518406 0.769534422084583 0.784485733615789 0.980941257577378 0.326621710343218 1 NA
"ACTR3BP1" 0 NA NA NA NA NA NA
"ACTR3BP2" 0 NA NA NA NA NA NA
"ACTR3BP3" 0 NA NA NA NA NA NA
"ACTR3BP4" 0 NA NA NA NA NA NA
"ACTR3BP5" 0 NA NA NA NA NA NA
"ACTR3BP6" 0.0768161092010797 0.822644369127021 8.10304584153867 0.101522857603729 0.919135413555103 NA NA
"ACTR3BP7" 0 NA NA NA NA NA NA
"ACTR3C" 0.297115808950136 -0.50130951009662 4.29507709261355 -0.116717232144388 0.907084134335148 NA NA
"ACTR3P2" 0 NA NA NA NA NA NA
"ACTR3P3" 0 NA NA NA NA NA NA
"ACTR6P1" 0.023592480231445 0 8.10304584153491 0 1 NA NA
"ACTRT1" 0 NA NA NA NA NA NA
"ACTRT1P1" 0 NA NA NA NA NA NA
"ACTRT2" 0 NA NA NA NA NA NA
"ACTRT3" 6.27767866451182 -0.333762727389189 0.426169480307395 -0.783169003910009 0.433527874164328 1 NA
"ACVR1C" 0.571329503403015 0.396743823137257 1.40221653579658 0.282940482449719 0.777222461454976 NA NA
"ACVR2B-AS1" 0.66792674206104 -2.18730975283769 1.58735313710633 -1.37796039312654 0.168215516976665 NA NA
"ACVRL1" 0.993119381144692 0.853271077048233 1.11036314582485 0.768461273464157 0.442213189703996 NA NA
"ACY1" 9.17782468141227 -0.168036041075112 0.487886798474186 -0.344416044050847 0.730533424715234 1 NA
"ACY3" 0 NA NA NA NA NA NA
"ADAD1" 0.0146733036938778 0 8.1030458415346 0 1 NA NA
"ADAD1P1" 9.0114356816873 -1.2652432967307 0.860843689601564 -1.46977123955722 0.141623720992765 1 NA
"ADAD1P2" 0 NA NA NA NA NA NA
"ADAD2" 0.00843519566997121 -0.459497329333117 8.1030458415403 -0.0567067419238211 0.954778803381365 NA NA
"ADAM11" 1.73526861678972 -2.19288304746953 1.14509939736942 -1.91501545848957 0.0554905322190244 1 NA
"ADAM18" 0.0694017513169898 0.822642925630926 8.1030458415403 0.101522679461301 0.919135554961586 NA NA
"ADAM1A" 0 NA NA NA NA NA NA
"ADAM1B" 0.0394913483664517 0 8.1030458415403 0 1 NA NA
"ADAM2" 0 NA NA NA NA NA NA
"ADAM20" 0.178970309423064 2.06029743742931 8.05802017744229 0.255682834252131 0.798195750972169 NA NA
"ADAM20P1" 0.367214810522339 -0.470830990466746 3.42749823185388 -0.137368704115153 0.890739367007169 NA NA
"ADAM20P2" 0 NA NA NA NA NA NA
"ADAM20P3" 0 NA NA NA NA NA NA
"ADAM21" 0.280543554137829 -0.780179912025125 6.54717269219531 -0.119162873610338 0.905146319585759 NA NA
"ADAM21P1" 0.015427605311482 -0.459499388351739 8.1030458415403 -0.0567069960281001 0.954778600961204 NA NA
"ADAM22" 3.05600047831875 -0.304077766343272 0.66151898569266 -0.459665970168459 0.645755999044109 1 NA
"ADAM24P" 0 NA NA NA NA NA NA
"ADAM28" 0.11300214569271 -0.780080466344682 8.10304584150718 -0.096270030011281 0.923306113091531 NA NA
"ADAM29" 0.410728732473061 0.556359083061826 2.32661281539575 0.239128349753886 0.81100605943996 NA NA
"ADAM30" 0.0646403034817982 0 8.10304584153187 0 1 NA NA
"ADAM32" 3.25536527492941 0.0718540491732577 0.518809015394809 0.138498073551358 0.889846792028141 1 NA
"ADAM33" 0.709333528446193 -0.234412111068628 1.52238463526829 -0.15397692911379 0.877627926529465 NA NA
"ADAM3A" 0.198308100713804 0.428212808699479 6.7567617186373 0.0633754491472345 0.949467536684939 NA NA
"ADAM3B" 0.859524779140546 -0.157075226309705 1.09274382804879 -0.143743869585774 0.885702727982936 NA NA
"ADAM5" 0.0130470327679838 0 8.1030458415403 0 1 NA NA
"ADAM6" 0 NA NA NA NA NA NA
"ADAM7" 0.0826283398640403 -0.459586370330028 8.10304584152249 -0.0567177305075786 0.954770049848261 NA NA
"ADAM7-AS1" 0.0102248976740533 0 8.1030458415403 0 1 NA NA
"ADAM7-AS2" 0 NA NA NA NA NA NA
"ADAM8" 1.14676102941832 0.532637364077165 1.01001321440562 0.527356827099156 0.597945818338181 NA NA
"ADAMDEC1" 0 NA NA NA NA NA NA
"ADAMTS10" 2.24695084023933 -0.156264635289324 0.698456505047332 -0.223728513028501 0.822968558077235 1 NA
"ADAMTS13" 2.55341128257428 -0.38037253659834 0.635565754829605 -0.598478652614501 0.549520598754967 1 NA
"ADAMTS14" 0.308095932594743 -0.780176912847014 5.05269757791811 -0.154407997077964 0.877288048522857 NA NA
"ADAMTS17" 0.264723159339685 -0.459691662188426 7.60554629079859 -0.0604416362233669 0.951803898343309 NA NA
"ADAMTS19" 1.24925617116829 -0.176845269222667 1.1563923732018 -0.152928429243286 0.878454716309687 NA NA
"ADAMTS19-AS1" 0.0228495131591174 -0.459513801076409 8.1030458415403 -0.0567087747079882 0.954777184060039 NA NA
"ADAMTS2" 3.56659233728125 0.12535320103942 0.616008873960823 0.203492524764168 0.838750087831185 1 NA
"ADAMTS20" 0.314060243051316 0.973576275950192 3.26285971664149 0.298381285283177 0.765412171068608 NA NA
"ADAMTS3" 6.03501687192926 -0.189405506723239 0.411830691853207 -0.459911100532428 0.64558003211693 1 NA
"ADAMTS4" 0.342776875155241 -0.798543786700348 4.4558301860988 -0.17921324497321 0.857770264106264 NA NA
"ADAMTS5" 1.08310745206134 0.326367102750694 0.966666568506396 0.337621175060359 0.735648682870776 NA NA
"ADAMTS6" 1.65378414245257 -0.253906497117257 0.745540904756547 -0.340566822688514 0.733429709467496 1 NA
"ADAMTS7P1" 0.141172355291211 0 8.10304584145626 0 1 NA NA
"ADAMTS7P3" 0 NA NA NA NA NA NA
"ADAMTS7P4" 0.00880495685168251 0 8.1030458415403 0 1 NA NA
"ADAMTS8" 1.00616925309019 0.966921311735529 1.16883764253786 0.827250318218775 0.408095196805302 NA NA
"ADAMTS9-AS1" 0.0620760903343053 -0.459561157287664 8.1030458415403 -0.0567146189562105 0.954772528517253 NA NA
"ADAMTS9-AS2" 2.66737454797116 -0.218747703761247 0.652285261894474 -0.335355888811475 0.737356638850154 1 NA
"ADAMTSL1" 7.15110136298001 0.21699676648798 0.410161179999026 0.5290524239483 0.596769083755019 1 NA
"ADAMTSL2" 0.148775471272951 0 8.10304584146144 0 1 NA NA
"ADAMTSL4" 2.55359413853166 -0.976806466589349 0.791382605106497 -1.2343036860886 0.217089762903663 1 NA
"ADAMTSL4-AS1" 0.284614719445653 1.11670165229275 4.2858702246832 0.260554238404475 0.794436283349855 NA NA
"ADAMTSL4-AS2" 0.0397809728525915 -0.459530888203658 8.1030458415352 -0.0567108834369615 0.954775504241074 NA NA
"ADAMTSL5" 3.22539688387865 0.178102124645973 0.744361812960542 0.239268218150001 0.810897607981022 1 NA
"ADAP1" 1.20535997491344 -0.120942278977954 1.29819407189751 -0.0931619405727052 0.925774909871915 NA NA
"ADAP2" 7.19007132345498 -0.275641179208361 0.393489540151135 -0.700504463479485 0.48361231866595 1 NA
"ADARB2" 0.0710380045216092 -0.459588860958288 8.10304584152066 -0.0567180378769817 0.95476980499711 NA NA
"ADARB2-AS1" 0 NA NA NA NA NA NA
"ADAT3" 2.94168992622815 -0.0353020248603347 0.700706783984347 -0.0503805952321468 0.959819099508378 1 NA
"ADCK5" 4.20216996468404 -0.00177762495542672 0.532312378146119 -0.00333943945022966 0.997335517773247 1 NA
"ADCY1" 9.06308779733445 -0.125285062984992 0.354299882888158 -0.353613052207926 0.723628891347115 1 NA
"ADCY10" 0.163675406164656 -0.447159404371169 8.09726926322916 -0.0552234821190624 0.955960421452081 NA NA
"ADCY10P1" 1.25542216397642 -0.289119054430162 1.02689942552132 -0.281545638496572 0.778291928619784 NA NA
"ADCY4" 0.305457017875876 0.523873947419066 3.88687093903715 0.134780381349333 0.892785517701515 NA NA
"ADCY5" 2.39126426126594 0.495681947493407 0.675902973138371 0.733362578939168 0.463337316489012 1 NA
"ADCY6-DT" 0.502464107481955 0.795944088343523 1.79835341138397 0.442596034408488 0.658057953642792 NA NA
"ADCY7" 6.987687645887 0.430947056967183 0.366365531975211 1.17627620328744 0.239484521837762 1 NA
"ADCY8" 0.342892020736564 0.181631379662431 2.6556322087342 0.0683947796178467 0.945471377362595 NA NA
"ADCYAP1" 1.3552915641899 -0.10514798369452 1.07507915585245 -0.097804876154581 0.922087235339385 NA NA
"ADCYAP1R1" 0.722479084835487 -0.12959771567357 1.68730209705469 -0.0768076540056414 0.938776561712708 NA NA
"ADD3-AS1" 1.3753852763868 -0.846119977683174 0.929438279901609 -0.910356282907504 0.362634645159073 NA NA
"ADGB" 0.154706531143513 0.502085608637193 8.1030458414786 0.0619625778330257 0.950592633273747 NA NA
"ADGB-DT" 0 NA NA NA NA NA NA
"ADGRA1" 0.15734998492827 0 8.10304584149497 0 1 NA NA
"ADGRA1-AS1" 0.100088324651106 0.502129170039035 8.10304584153693 0.0619679537619146 0.950588352130123 NA NA
"ADGRA2" 1.39347568483373 -0.236018698842702 0.99071426417051 -0.238230847559576 0.811702052859475 NA NA
"ADGRA3P1" 0.0146684600048482 0 8.10304584152858 0 1 NA NA
"ADGRB1" 5.82458260897977 -0.502897840188439 0.541043357853558 -0.929496375639004 0.352631902654354 1 NA
"ADGRB3" 2.78472371901597 0.234841292192538 0.576574480590091 0.407304346790013 0.683784470628646 1 NA
"ADGRB3-DT" 1.87835485913733 0.25210187734267 0.953004465952875 0.26453378378516 0.791368635973482 1 NA
"ADGRD1" 0.135273651686379 -0.459583124751148 8.10304584149803 -0.0567173299696136 0.954770368917703 NA NA
"ADGRD1-AS1" 0 NA NA NA NA NA NA
"ADGRD2" 0.213080317032849 -1.07240618244998 5.21185243232657 -0.205762959787268 0.836976075848687 NA NA
"ADGRE1" 0 NA NA NA NA NA NA
"ADGRE2" 0.737492637459776 0.105452199232494 1.49411285746814 0.0705784698293735 0.943733246259339 NA NA
"ADGRE3" 0.0470782853708064 0 8.1030458415335 0 1 NA NA
"ADGRE4P" 0 NA NA NA NA NA NA
"ADGRE5" 3.1527530546461 0.401971476764104 0.610855294631751 0.658046971675066 0.510507948845639 1 NA
"ADGRF1" 0.383151968941245 -1.32470532791957 3.94988010791719 -0.335378617002656 0.737339496035651 NA NA
"ADGRF2P" 0.0083034808044931 0 8.1030458415403 0 1 NA NA
"ADGRF3" 0.31636396548193 -0.351881881399659 3.30089853285513 -0.106601847314373 0.915104852993285 NA NA
"ADGRF4" 0.0579811281404648 0 8.10304584152166 0 1 NA NA
"ADGRF5" 0.189236181337172 -0.780184413305342 8.1030458414568 -0.0962828581462248 0.923295925047574 NA NA
"ADGRF5-AS1" 0 NA NA NA NA NA NA
"ADGRF5P1" 0 NA NA NA NA NA NA
"ADGRF5P2" 0 NA NA NA NA NA NA
"ADGRG2" 0.20680898502936 1.21021560236778 6.6170433185252 0.182893710092488 0.854881418275361 NA NA
"ADGRG3" 0.0145588991855777 0 8.1030458415403 0 1 NA NA
"ADGRG4" 0.0643094223643258 0 8.10304584151441 0 1 NA NA
"ADGRG5" 0.261981593760933 -1.7453324126147 4.8812970371033 -0.357555051321038 0.720676321113771 NA NA
"ADGRG7" 0.0258852988144549 0 8.10304584153472 0 1 NA NA
"ADGRL1-AS1" 5.42378749207345 -0.0156272273981475 0.480277448210819 -0.0325379162739448 0.974043079212991 1 NA
"ADGRL3-AS1" 0 NA NA NA NA NA NA
"ADH1A" 0 NA NA NA NA NA NA
"ADH1B" 1.03078191853641 -2.50255403569343 1.56588987880353 -1.59816732298288 0.110005743963541 NA NA
"ADH1C" 0.00981666663675529 0 8.1030458415403 0 1 NA NA
"ADH4" 0.083642827460865 -1.11668947307643 8.10273322583669 -0.137816393796073 0.890385527620471 NA NA
"ADH5P2" 0.012093223816089 0 8.1030458415403 0 1 NA NA
"ADH5P3" 0.0120561868881342 0 8.1030458415403 0 1 NA NA
"ADH5P4" 0.200568354150566 0.822539645063407 8.10304584150472 0.101509933567235 0.919145672445954 NA NA
"ADH5P5" 0 NA NA NA NA NA NA
"ADH6" 0.040510077113543 -0.459530201593132 8.10304584154008 -0.0567107987020585 0.954775571741114 NA NA
"ADH7" 0.0438206855262537 -0.459548186182118 8.10304584153828 -0.0567130181871064 0.954773803693781 NA NA
"ADHFE1" 2.67257576897464 0.222666050161103 0.669160035647533 0.332754555411596 0.739319564641389 1 NA
"ADI1P1" 0 NA NA NA NA NA NA
"ADI1P2" 0 NA NA NA NA NA NA
"ADI1P3" 0 NA NA NA NA NA NA
"ADIG" 0.0282336255203888 0 8.1030458415403 0 1 NA NA
"ADIPINT" 1.58098822077397 -0.321695308124454 1.00577168753146 -0.319849238264018 0.749082619910004 1 NA
"ADIPOQ" 0.0316139367773962 0.822678486476744 8.1030458415387 0.101527068038964 0.919132071382713 NA NA
"ADIPOQ-AS1" 0.230058236479565 -0.78336345597135 8.10298213257514 -0.0966759451217494 0.922983743343651 NA NA
"ADIPOR1P1" 0.0537961799519909 -0.780003567447298 8.1030458415403 -0.0962605398884216 0.923313650110213 NA NA
"ADIPOR1P2" 0 NA NA NA NA NA NA
"ADIRF" 0.346415913330222 0.63523468424269 3.42670472104648 0.18537771297922 0.852932787917811 NA NA
"ADIRF-AS1" 0.626425853643161 0.442311104602011 1.78574345594267 0.247690172476943 0.804374136209238 NA NA
"ADM-DT" 0.34724769272327 -0.780166557929212 3.45769312015472 -0.225632099442736 0.82148757282487 NA NA
"ADM2" 2.77955033249928 0.791039616326704 0.642714661749543 1.23077885631768 0.218405585563248 1 NA
"ADM5" 2.25661210458673 0.14474809346154 0.681841274405706 0.212290013665867 0.831880785825864 1 NA
"ADNP-AS1" 1.39335118152869 1.35456030834732 0.866533189020158 1.56319495376628 0.118006746701135 NA NA
"ADORA1" 1.65294055152586 -0.92848863871824 1.06213550861207 -0.874171545146375 0.382024839641975 1 NA
"ADORA2A" 0 NA NA NA NA NA NA
"ADORA2A-AS1" 0.167173352902507 -1.38337789514223 8.10216356070263 -0.170741788261586 0.864426802985979 NA NA
"ADORA2B" 4.6455189311522 0.337237363050748 0.491265817394484 0.6864661678261 0.49241919169349 1 NA
"ADORA2BP1" 0 NA NA NA NA NA NA
"ADORA3" 1.52823174350114 -0.14462443128985 1.07212334107484 -0.134895329435565 0.892694632369376 1 NA
"ADPGK-AS1" 0.0512856247575373 -0.78000562646592 8.1030458415403 -0.0962607939927006 0.923313448301493 NA NA
"ADPRH" 5.84988536604767 -0.0728496346556912 0.421602977689614 -0.172792030679924 0.862814901417005 1 NA
"ADPRHL1" 3.43975910629382 0.230042021028411 0.565836740841957 0.406551933488999 0.684337106402337 1 NA
"ADRA1A" 0 NA NA NA NA NA NA
"ADRA1B" 0.522884261471625 1.06716589017126 1.56686888664971 0.681081805417097 0.495819729080293 NA NA
"ADRA1D" 2.29683799251338 -0.8616106293427 0.729776823075151 -1.18064948364902 0.237741997200154 1 NA
"ADRA2A" 1.48113856488134 -1.43364433800767 1.17457786025828 -1.22056134932802 0.222252147908939 NA NA
"ADRA2B" 2.26775870366172 -0.81805591350492 0.811039062151909 -1.00865168113407 0.313141712425322 1 NA
"ADRA2C" 5.69112258018581 -0.254863616986517 0.469829131891279 -0.542460225828427 0.587501500361061 1 NA
"ADRB1" 1.33550561316838 0.7862576125086 0.831571591127181 0.945508024682327 0.344399575918549 NA NA
"ADRB2" 2.10417205387916 0.406123590291115 0.693479816024546 0.585631450125348 0.558123208977597 1 NA
"ADRB3" 0.045386511388224 0.822673810098888 8.1030458415403 0.101526490925356 0.919132529485664 NA NA
"ADSS1" 5.70047114914771 -0.250324360037536 0.45661283385264 -0.548220158258455 0.583540742217602 1 NA
"ADTRP" 0.235110880108863 -0.459679463412297 8.10304584143676 -0.0567292191612223 0.954760897964079 NA NA
"AFAP1-AS1" 0.308723095580928 -1.01467655803974 3.93191763971772 -0.258061498488707 0.796359445133316 NA NA
"AFAP1L1" 6.59538129932347 0.541604282926295 0.387940781890286 1.3961004055497 0.162684261726288 1 NA
"AFDN-DT" 8.76301478198759 0.134202406158877 0.330077191097782 0.4065788542145 0.684317330633498 1 NA
"AFF2-IT1" 0.163769480514981 2.00174225498051 8.04743135913433 0.248743004525091 0.803559581277874 NA NA
"AFF4-DT" 0.0739750862743365 0.502168559405814 8.10304584153708 0.0619728148187987 0.950584481008217 NA NA
"AFF4P1" 0.141389618726981 -0.459646584491065 8.10304584147553 -0.0567251615606515 0.954764130256026 NA NA
"AFG3L2P1" 0.0111582819844231 0 8.1030458415403 0 1 NA NA
"AFM" 0.00880495685168251 0 8.1030458415403 0 1 NA NA
"AFTPH-DT" 0.640011650172702 -0.878973456236538 1.67757357180471 -0.523955235710439 0.600309675190157 NA NA
"AGA-DT" 0.263955838100014 1.24441057644386 4.81089113886391 0.258665295165612 0.795893498864555 NA NA
"AGAP1-IT1" 0.724924165423924 0.813073088103804 1.40382991460007 0.579182050223968 0.562466341116101 NA NA
"AGAP10P" 0.649931361015881 -2.80539219710162 3.14533121990886 -0.891922662816704 0.372434386462251 NA NA
"AGAP11" 0 NA NA NA NA NA NA
"AGAP12P" 0.623428484573295 1.96834250540263 2.43161718590866 0.809478776844179 0.418239805622422 NA NA
"AGAP13P" 1.05171498653735 1.62015801007862 1.37616370014184 1.17730035308418 0.2390756460473 NA NA
"AGAP14P" 0.0775270887506858 0 8.10304584153051 0 1 NA NA
"AGAP2" 0.592681835274127 -0.177379114889475 1.53530334510413 -0.115533595009164 0.908022193787252 NA NA
"AGAP2-AS1" 0.00881101099143422 0 8.1030458415403 0 1 NA NA
"AGAP5" 2.00295146456849 -1.28199173937964 1.24547552427269 -1.02931909491218 0.303329753255592 1 NA
"AGAP7P" 0 NA NA NA NA NA NA
"AGAP9" 7.40644127784174 0.265656955319361 0.373419179687495 0.711417542991988 0.476825531119201 1 NA
"AGBL1" 6.88418762356935 -0.793784633415016 0.465026662467907 -1.70696585267258 0.0878283994929851 1 NA
"AGBL1-AS1" 0 NA NA NA NA NA NA
"AGBL2" 1.13685355297753 -0.297484477274321 1.11209753635898 -0.267498548956675 0.789085331245141 NA NA
"AGBL3" 2.44820079556686 -0.154386775277495 0.643683987848024 -0.239848711778032 0.810447542390238 1 NA
"AGBL4" 0.348406780728202 2.03562018928435 3.05351214789184 0.666648793485151 0.504996494266252 NA NA
"AGBL4-AS1" 0 NA NA NA NA NA NA
"AGBL4-IT1" 0 NA NA NA NA NA NA
"AGBL5-AS1" 0.198820783259499 -1.1378779589056 6.7544755626175 -0.168462813782785 0.866219195842868 NA NA
"AGBL5-IT1" 0 NA NA NA NA NA NA
"AGER" 9.5946654402599 -0.0572152074609232 0.336658525270878 -0.169950270574278 0.865049245926783 1 NA
"AGFG2" 9.78434015964121 0.331186850103209 0.302559220374843 1.09461826908762 0.27368390845513 1 NA
"AGGF1P1" 0.0265812232557754 0 8.10304584153665 0 1 NA NA
"AGGF1P10" 0.572157144820956 1.35958338266316 1.76882907289074 0.768634688054534 0.442110207020657 NA NA
"AGGF1P2" 0.153834291833101 -1.10212878346016 8.10295604102849 -0.136015643905711 0.891808913848696 NA NA
"AGGF1P3" 0.14456026261178 -1.56241331822704 8.10130770058899 -0.192859397022217 0.847069084476041 NA NA
"AGGF1P4" 0 NA NA NA NA NA NA
"AGGF1P5" 0 NA NA NA NA NA NA
"AGGF1P6" 0.0146684600048482 0 8.10304584152858 0 1 NA NA
"AGGF1P7" 0 NA NA NA NA NA NA
"AGGF1P8" 0.0222654969577514 0 8.10304584153738 0 1 NA NA
"AGGF1P9" 0 NA NA NA NA NA NA
"AGK-DT" 0.209717400437466 2.21940795118251 6.52173258972 0.340309560481043 0.733623418149454 NA NA
"AGKP1" 0.11039471021874 -0.780089729243623 8.10304584151129 -0.0962711731491487 0.923305205216346 NA NA
"AGKP2" 0.0205262291992615 0 8.1030458415403 0 1 NA NA
"AGMAT" 2.72500431515309 1.02046402117287 0.689603679038966 1.47978331930448 0.138931081648124 1 NA
"AGMO" 0.198099726492033 -0.459683211008141 6.79121331856252 -0.0676879357848592 0.946034053134183 NA NA
"AGPAT5P1" 0 NA NA NA NA NA NA
"AGR2" 0 NA NA NA NA NA NA
"AGR3" 0.00981666663675529 0 8.1030458415403 0 1 NA NA
"AGRP" 0 NA NA NA NA NA NA
"AGT" 0.41801012735892 1.18926871269649 2.31748997491683 0.513171027951987 0.607831690257929 NA NA
"AGTR1" 0.294823278525757 -0.411422128622166 3.89331582182689 -0.105673967242943 0.915841035806397 NA NA
"AGTR2" 0.00894641472455145 0 8.10304584153714 0 1 NA NA
"AGXT" 0.0117105097379052 -0.459499388351739 8.1030458415403 -0.0567069960281001 0.954778600961204 NA NA
"AGXT2" 0 NA NA NA NA NA NA
"AHCTF1P1" 0.545017471380885 0.320586355743711 1.37729166841307 0.232765770022477 0.815943294451387 NA NA
"AHCYP2" 0 NA NA NA NA NA NA
"AHCYP3" 0 NA NA NA NA NA NA
"AHCYP4" 0 NA NA NA NA NA NA
"AHCYP5" 0 NA NA NA NA NA NA
"AHCYP7" 0 NA NA NA NA NA NA
"AHCYP8" 0 NA NA NA NA NA NA
"AHI1-DT" 3.12481167089298 0.517517069611879 0.571898559819295 0.904910601235649 0.365512750292585 1 NA
"AHRR" 1.90016281370667 -0.0317850617791322 0.76840598301116 -0.0413649327072855 0.96700496850264 1 NA
"AHSG" 0.0949165427052756 0.181698436484981 8.10304584151746 0.0224234738441211 0.982110155638042 NA NA
"AHSP" 0.0639710991928069 -0.459563536085952 8.10304584153414 -0.0567149125246641 0.954772294659928 NA NA
"AICDA" 0.629491391958627 -1.04616788469635 1.77276683639181 -0.590132815675668 0.555101609860701 NA NA
"AIDAP1" 0.00888992521533467 0 8.1030458415403 0 1 NA NA
"AIDAP2" 0 NA NA NA NA NA NA
"AIDAP3" 0 NA NA NA NA NA NA
"AIF1" 0.16044660358045 0 8.10304584149229 0 1 NA NA
"AIFM1P1" 0.118897939341687 0.822593429374321 8.10304584149216 0.101516571109863 0.919140403670437 NA NA
"AIFM3" 2.69275261770573 -0.15960254763132 0.695415449886172 -0.229506761256806 0.818475066143783 1 NA
"AIG1P1" 0 NA NA NA NA NA NA
"AIM2" 2.91138468574974 -0.406340470514011 0.688427685370109 -0.590244232109225 0.555026921651681 1 NA
"AIMP1P1" 0.727080693003884 -0.0711339324971246 1.55155640901229 -0.0458468232826983 0.963432338440897 NA NA
"AIMP1P2" 0 NA NA NA NA NA NA
"AIPL1" 0.934156029250397 -2.08740747664838 1.47686457048916 -1.41340480255207 0.1575367343259 NA NA
"AIRE" 0.10541785395461 0 8.10304584152171 0 1 NA NA
"AIRN" 0.326962409160651 -0.152377697678869 4.11982232767473 -0.0369864730950357 0.970495791267858 NA NA
"AJAP1" 5.52205601298569 -0.44506304730449 0.457731847203334 -0.972322660142071 0.330890054103209 1 NA
"AJM1" 1.16730093543048 -0.381465069807354 1.09194458538413 -0.349344714844809 0.726830532870491 NA NA
"AJUBA-DT" 2.24291872176579 0.0279250974677838 0.664570590688615 0.0420197611195048 0.966482944933296 1 NA
"AK2P2" 0.0171149362079666 0 8.1030458415403 0 1 NA NA
"AK3P2" 0.00880495685168251 0 8.1030458415403 0 1 NA NA
"AK3P3" 0.180127890478636 1.88837679847409 8.03637529248516 0.234978672566463 0.814225286642881 NA NA
"AK3P4" 0.0194286686687063 0 8.1030458415403 0 1 NA NA
"AK3P5" 0 NA NA NA NA NA NA
"AK3P6" 0 NA NA NA NA NA NA
"AK3P7" 0 NA NA NA NA NA NA
"AK4P1" 0.025477380659558 0 8.1030458415403 0 1 NA NA
"AK4P2" 0 NA NA NA NA NA NA
"AK4P3" 0.0946436287023017 -0.780049217223162 8.10304584152053 -0.0962661735450317 0.923309175881204 NA NA
"AK4P4" 0 NA NA NA NA NA NA
"AK4P5" 0 NA NA NA NA NA NA
"AK4P6" 0.0123199367350616 0 8.1030458415403 0 1 NA NA
"AK6P1" 0.0328077493815356 0 8.10304584153767 0 1 NA NA
"AK6P2" 0.0111582819844231 0 8.1030458415403 0 1 NA NA
"AK7" 5.26473435876352 -0.065867354399223 0.455464498236044 -0.144615781590703 0.885014236317761 1 NA
"AK8" 0.806464490558279 0.816159968396487 1.43767767767497 0.567693288328988 0.570243249715304 NA NA
"AKAIN1" 0.00945465382613522 0 8.1030458415403 0 1 NA NA
"AKAP1-DT" 2.88366864803735 -0.497028955880046 0.643348911189616 -0.772565162131059 0.439779768835043 1 NA
"AKAP13-AS1" 0 NA NA NA NA NA NA
"AKAP14" 0.912518506017297 0.14464880147083 1.05271122107675 0.137405965258808 0.890709916177965 NA NA
"AKAP17BP" 0.102883641074165 -0.459628804393858 8.10304584147147 -0.0567229673120536 0.954765878198734 NA NA
"AKAP3" 2.26152849729816 -0.234558927717996 0.809929833242642 -0.289604010237423 0.77211919869761 1 NA
"AKAP4" 0 NA NA NA NA NA NA
"AKAP6" 8.28908725084173 -0.118787294385499 0.354095841336087 -0.335466505162236 0.737273207325915 1 NA
"AKAP8P1" 0 NA NA NA NA NA NA
"AKIRIN1P1" 0 NA NA NA NA NA NA
"AKIRIN1P2" 0 NA NA NA NA NA NA
"AKIRIN2P1" 0 NA NA NA NA NA NA
"AKNAD1" 0.400098240449888 0.174398701955233 3.56421277862509 0.0489304967989336 0.960974685032064 NA NA
"AKR1B10" 0.277656065746365 -1.36712130109291 3.6637531767941 -0.373147762723792 0.709038472117478 NA NA
"AKR1B10P1" 0.0177318897315571 0 8.10304584152895 0 1 NA NA
"AKR1B10P2" 0.0291240933609545 0 8.1030458415403 0 1 NA NA
"AKR1B15" 0.0308641283799017 -0.459525223313875 8.10304584153753 -0.056710184330721 0.954776061150895 NA NA
"AKR1B1P1" 0 NA NA NA NA NA NA
"AKR1B1P2" 0 NA NA NA NA NA NA
"AKR1B1P3" 0.0324589190904644 0 8.10304584153667 0 1 NA NA
"AKR1B1P4" 0 NA NA NA NA NA NA
"AKR1B1P5" 0 NA NA NA NA NA NA
"AKR1B1P6" 0.0290264279720706 -0.459515860095031 8.1030458415403 -0.0567090288122672 0.954776981639901 NA NA
"AKR1B1P7" 0 NA NA NA NA NA NA
"AKR1B1P8" 0 NA NA NA NA NA NA
"AKR1C1" 1.99934944913615 0.483218597673455 0.885300569927493 0.545824338182715 0.58518669167188 1 NA
"AKR1C2" 1.31919728125183 0.232512766750199 1.17131230647426 0.198506210056035 0.842649026507628 NA NA
"AKR1C3" 0.477275564041415 1.73002458700145 2.11242073853063 0.818977278269303 0.412799377365986 NA NA
"AKR1C4" 0 NA NA NA NA NA NA
"AKR1C5P" 0 NA NA NA NA NA NA
"AKR1C6P" 0 NA NA NA NA NA NA
"AKR1C7P" 0 NA NA NA NA NA NA
"AKR1C8" 0.0680914407337554 -0.780034218330533 8.10304584153955 -0.0962643225257046 0.923310645953563 NA NA
"AKR1D1" 0.937154938194 0.148790696577112 1.19658822598126 0.124345780232875 0.901041501159638 NA NA
"AKR1D1P1" 0 NA NA NA NA NA NA
"AKR1E2" 1.53221700877145 0.226571558483034 0.886968484633272 0.255444880408251 0.798379510671864 1 NA
"AKR7A2P1" 0 NA NA NA NA NA NA
"AKR7A2P2" 0.0899935712488365 0.181699590007749 8.10304584152751 0.0224236162007812 0.982110042082414 NA NA
"AKR7A3" 0.707455193365277 -1.81251407176183 1.58428810213336 -1.1440558502719 0.252600475692085 NA NA
"AKR7L" 1.16860357372728 0.360887343399489 0.96854081409299 0.372609329569089 0.709439228127519 NA NA
"AKT3-IT1" 0.404370972222485 1.51741008903009 2.66181435388989 0.570066085492624 0.568632876542274 NA NA
"AKTIPP1" 0 NA NA NA NA NA NA
"AKTIPP2" 0 NA NA NA NA NA NA
"AKTIPP3" 0 NA NA NA NA NA NA
"ALAS2" 0 NA NA NA NA NA NA
"ALB" 0.025477380659558 0 8.1030458415403 0 1 NA NA
"ALDH1A1" 2.53194283077559 -3.78295234190663 1.25451444027311 -3.01547134131279 0.00256580185089932 0.947269607143925 NA
"ALDH1A2" 0.553553844521315 -0.154093102484094 1.85030663040127 -0.0832797656087286 0.933629089101807 NA NA
"ALDH1A2-AS1" 0 NA NA NA NA NA NA
"ALDH1A3" 0.599377906846598 -0.65422790201005 1.51545291592039 -0.431704538713902 0.665956168258363 NA NA
"ALDH1A3-AS1" 0.372117980402094 0.154606771786059 2.55493696498384 0.0605129495971879 0.951747102463949 NA NA
"ALDH1L1-AS1" 0 NA NA NA NA NA NA
"ALDH1L1-AS2" 0 NA NA NA NA NA NA
"ALDH1L2" 4.30532324816705 1.00261682030086 0.450185025319611 2.22712165867588 0.0259391440580039 1 NA
"ALDH3A1" 0.370961871660076 -1.26451019558026 2.60457041941007 -0.485496643191805 0.627324093271306 NA NA
"ALDH3B1" 6.00892224890927 -0.537261978396062 0.480431035384147 -1.11829157324625 0.263442484753116 1 NA
"ALDH3B2" 0 NA NA NA NA NA NA
"ALDH7A1P1" 0.0361473167499657 0 8.10304584152566 0 1 NA NA
"ALDH7A1P2" 0 NA NA NA NA NA NA
"ALDH7A1P3" 0 NA NA NA NA NA NA
"ALDH7A1P4" 0 NA NA NA NA NA NA
"ALDH8A1" 0.454567084848881 -1.4399035599782 2.5495838857251 -0.564760221477745 0.572236866796051 NA NA
"ALDOAP1" 0 NA NA NA NA NA NA
"ALDOAP2" 0 NA NA NA NA NA NA
"ALDOB" 0.221185553861334 -0.473559174094441 8.09782791205729 -0.0584797774461635 0.953366470183473 NA NA
"ALG10" 7.09498305111617 0.598295598637447 0.352318486474749 1.69816691886909 0.0894762622983998 1 NA
"ALG10B" 9.27684209319764 -0.26993363763138 0.345266106474995 -0.781813310281961 0.434324297534999 1 NA
"ALG13-AS1" 0 NA NA NA NA NA NA
"ALG14-AS1" 0.00945465382613522 0 8.1030458415403 0 1 NA NA
"ALG1L10P" 0 NA NA NA NA NA NA
"ALG1L11P" 0 NA NA NA NA NA NA
"ALG1L12P" 0 NA NA NA NA NA NA
"ALG1L13P" 0 NA NA NA NA NA NA
"ALG1L14P" 0 NA NA NA NA NA NA
"ALG1L15P" 3.29284418714162 -2.41437794397854 1.68481818477996 -1.43301987466016 0.151852157639682 1 NA
"ALG1L1P" 0.00936076753541151 0 8.1030458415391 0 1 NA NA
"ALG1L2" 3.4435809918653 -0.478878979285116 0.529871278759192 -0.90376474151706 0.366120161379568 1 NA
"ALG1L3P" 0 NA NA NA NA NA NA
"ALG1L5P" 0 NA NA NA NA NA NA
"ALG1L6P" 0 NA NA NA NA NA NA
"ALG1L7P" 0 NA NA NA NA NA NA
"ALG1L8P" 0 NA NA NA NA NA NA
"ALG1L9P" 3.17832401391576 -0.44272147120116 0.604761615188154 -0.73205947613494 0.464132266602031 1 NA
"ALG3P1" 0 NA NA NA NA NA NA
"ALG9-IT1" 0.0775888821264335 -1.11237012071025 8.1028131077781 -0.137281966881657 0.890807923818693 NA NA
"ALK" 0.0232052107724055 -0.459513010341577 8.10304584153767 -0.0567086771231171 0.954777261796405 NA NA
"ALKAL1" 0.313622001959743 2.69479436398606 4.43363259762872 0.607807323824563 0.543315271288927 NA NA
"ALKBH3-AS1" 0 NA NA NA NA NA NA
"ALKBH6" 7.83292361169279 -0.103951183680839 0.382070741945115 -0.272073132717844 0.785565787538774 1 NA
"ALLC" 0.230010449661912 0.181616691093408 4.60252676534247 0.0394602139983197 0.968523473424458 NA NA
"ALMS1-IT1" 1.57106269636538 1.131739083496 0.864758533653889 1.30873421822625 0.190624396466244 1 NA
"ALMS1P1" 1.60771887382995 -2.89181468828928 1.30771457279039 -2.21135005180737 0.0270116058281915 1 NA
"ALOX12" 0.229408646162814 -1.12003946480292 8.10267427661451 -0.138230839173125 0.890057982909914 NA NA
"ALOX12-AS1" 9.69536733342349 0.220732056053737 0.334572815588304 0.659742949126358 0.509418799976548 1 NA
"ALOX12B" 0.165616526274329 1.93542804088975 8.07484025325678 0.23968623281546 0.810573508507255 NA NA
"ALOX12P1" 0.0222068740504891 0 8.1030458415403 0 1 NA NA
"ALOX12P2" 0.669566733737308 -1.14476365284628 1.54034632377409 -0.743185889548154 0.457369145040711 NA NA
"ALOX15" 0.012093223816089 0 8.1030458415403 0 1 NA NA
"ALOX15B" 0.143228918974889 -1.10056471617778 8.10304584148445 -0.135821114394209 0.891962698864304 NA NA
"ALOX15P1" 0.0193462543982175 0 8.10304584153815 0 1 NA NA
"ALOX15P2" 0 NA NA NA NA NA NA
"ALOX5" 0.503389435429708 2.36817780967241 2.1781082935592 1.08726357485312 0.276920341492704 NA NA
"ALOX5AP" 0.537858014630734 -1.08126566890091 1.8175517749283 -0.594902265682946 0.55190880272373 NA NA
"ALOXE3" 0.0317830223075306 0 8.10304584153964 0 1 NA NA
"ALOXE3P1" 0 NA NA NA NA NA NA
"ALPG" 0.0187529161066877 0 8.10304584153732 0 1 NA NA
"ALPI" 0 NA NA NA NA NA NA
"ALPK1" 3.13451713289865 0.492354275793933 0.549832395309543 0.895462471826072 0.370539918361828 1 NA
"ALPP" 0.020368217857663 -0.459511742057787 8.1030458415403 -0.0567085206037091 0.95477738648018 NA NA
"ALS2CL" 4.43436299842537 0.15056120448651 0.484580596419568 0.310704154477016 0.75602553865998 1 NA
"ALX1" 0.429984295233932 -0.161860348872465 2.32001208111193 -0.0697670284522352 0.944379090690997 NA NA
"ALX3" 0.387996355814723 -0.45958295174299 2.7839701998747 -0.165081850288367 0.868879558379149 NA NA
"ALX4" 0.202012922426493 1.18218503336341 8.09013997258182 0.146126647668635 0.883821410406631 NA NA
"AMBN" 0 NA NA NA NA NA NA
"AMBP" 1.18266390608192 1.01921790469558 1.00505186033206 1.01409483920445 0.310537500358315 NA NA
"AMD1P1" 0.046088415911119 0 8.10304584153207 0 1 NA NA
"AMD1P2" 0 NA NA NA NA NA NA
"AMD1P3" 0.105871019464651 0.822616242898185 8.10304584148328 0.101519386535718 0.919138168831351 NA NA
"AMD1P4" 0.0083034808044931 0 8.1030458415403 0 1 NA NA
"AMDHD1" 0.408526255963257 0.0583883897975836 2.58240939112047 0.0226100439373982 0.981961331973236 NA NA
"AMELX" 0 NA NA NA NA NA NA
"AMELY" 0.0322516336612175 0 8.10304584153819 0 1 NA NA
"AMER2" 3.12911246497383 -0.0154679470691192 0.593861472463116 -0.0260463892445556 0.979220337720663 1 NA
"AMER3" 0.0796895979303273 -0.459579886443707 8.10304584151467 -0.0567169303287317 0.954770687272533 NA NA
"AMH" 4.02636441757727 0.876925805050321 0.499811121654506 1.75451438965077 0.0793424064377887 1 NA
"AMHR2" 0 NA NA NA NA NA NA
"AMIGO1" 8.69056495321914 0.000829099348300182 0.3405946327692 0.00243427015146774 0.998057735347524 1 NA
"AMIGO2" 2.25905754648778 0.0443198881064779 0.726843799675685 0.060975808180868 0.951378475471836 1 NA
"AMIGO3" 1.00012943779698 -0.995998008024918 1.18652974766521 -0.839421017454291 0.401233093802843 NA NA
"AMMECR1-IT1" 0 NA NA NA NA NA NA
"AMMECR1LP1" 0.012284013421823 0 8.1030458415403 0 1 NA NA
"AMN" 0.366536940407 0.184023499010559 2.95913816319083 0.0621882078030879 0.950412953123916 NA NA
"AMPD1" 0.143756892960343 -0.780103779811787 8.10304584151636 -0.096272907135103 0.923303828092337 NA NA
"AMPD3" 6.30003318134935 0.30613104466491 0.396509603091992 0.772064641758213 0.440076142722984 1 NA
"AMT" 3.99524598998045 -0.130889082024355 0.698080891959325 -0.187498445426553 0.851269842445667 1 NA
"AMTN" 0 NA NA NA NA NA NA
"AMY1A" 0.0243148451792643 -0.779970623960711 8.1030458415403 -0.096256474320087 0.923316878970886 NA NA
"AMY1B" 0.0292421209604535 0.822678074378627 8.10304584153984 0.101527017181763 0.919132111752291 NA NA
"AMY1C" 0 NA NA NA NA NA NA
"AMY2A" 0 NA NA NA NA NA NA
"AMY2B" 2.65955461180421 0.251429720050467 0.839957884978459 0.299336103091544 0.764683610401497 1 NA
"AMYP1" 0 NA NA NA NA NA NA
"AMZ1" 0.0658002358114145 0 8.10304584152535 0 1 NA NA
"AMZ2P2" 0.68604005282204 -0.15306221104201 1.35410510420911 -0.113035694619443 0.910002256338302 NA NA
"AMZ2P3" 0 NA NA NA NA NA NA
"ANAPC10P1" 0.377564860559663 -0.138956474634679 2.77526076289838 -0.0500697002935168 0.96006684510456 NA NA
"ANAPC15P1" 0.0631724731298504 -0.780016750298743 8.10304584153815 -0.0962621667892079 0.923312358031444 NA NA
"ANAPC15P2" 0 NA NA NA NA NA NA
"ANAPC1P1" 0 NA NA NA NA NA NA
"ANAPC1P3" 0 NA NA NA NA NA NA
"ANAPC1P4" 0 NA NA NA NA NA NA
"ANAPC1P5" 0 NA NA NA NA NA NA
"ANAPC1P6" 0 NA NA NA NA NA NA
"ANAPC2" 7.19664953025058 -0.636835193542193 0.46588463157921 -1.36693754284942 0.171644883139713 1 NA
"ANG" 2.8712242781549 -1.5016488339932 0.94548497584491 -1.58823130177324 0.112234045406351 1 NA
"ANGPT1" 4.65666198717997 -0.0255867992915181 0.435297468048281 -0.0587800324367615 0.95312731276423 1 NA
"ANGPT2" 2.88094682478581 -0.389066063504105 0.674410817914953 -0.576897720453186 0.564008550591434 1 NA
"ANGPT4" 0.0387244613578847 0 8.10304584153828 0 1 NA NA
"ANGPTL1" 0.889658128372148 1.06258030961776 1.21512566396436 0.87446125214003 0.381867112891326 NA NA
"ANGPTL3" 0.170827972099369 0.181664890060056 8.10304584153429 0.022419333866888 0.982113458031766 NA NA
"ANGPTL4" 0.580647225776662 0.260213159680566 1.84814000974774 0.140797319633854 0.888030060594753 NA NA
"ANGPTL5" 0.013355844099843 0.822706753585471 8.1030458415403 0.101530556493691 0.91912930230734 NA NA
"ANGPTL6" 0.0437112216714613 -0.459544685544371 8.1030458415403 -0.0567125861720433 0.954774147838042 NA NA
"ANGPTL7" 1.45502789264879 -1.29377626944275 1.13453214130049 -1.14036105487476 0.254135910995374 NA NA
"ANGPTL8" 0.0771627345731907 0 8.10304584151901 0 1 NA NA
"ANHX" 0 NA NA NA NA NA NA
"ANK1" 7.26428322070755 -0.20317366953615 0.419206079420547 -0.484662984413273 0.627915427620738 1 NA
"ANK2-AS1" 0.240997341367522 -0.459694651968898 6.99885623943967 -0.0656813965371149 0.947631483838624 NA NA
"ANK3-DT" 0.0516103286931711 0 8.1030458415346 0 1 NA NA
"ANKAR" 2.90738155799984 0.244546755987602 0.595285760279334 0.410805653864205 0.681215047079177 1 NA
"ANKDD1A" 4.77129474566167 0.0916900109680663 0.442392756867273 0.207259295150656 0.835807361657057 1 NA
"ANKDD1B" 0.40285280993818 -1.78578194224307 2.58848400232319 -0.68989491170906 0.490260275915448 NA NA
"ANKEF1" 6.43775296778157 -0.568759317284185 0.415312684246785 -1.36947254167229 0.170851612210954 1 NA
"ANKFN1" 0.442095940512476 2.39370368594597 2.47760852186214 0.966134748417355 0.333976758789007 NA NA
"ANKH" 3.36391360138011 -0.234653227701253 0.653718292867209 -0.358951600806617 0.719631296546064 1 NA
"ANKH-DT" 0.0857828488058079 0.502144107868258 8.10304584150125 0.0619697972454301 0.950586884064585 NA NA
"ANKHD1-DT" 7.6087470011932 -0.41216444733743 0.35964825480612 -1.14602098530861 0.251786469110691 1 NA
"ANKK1" 0.0893139174359812 0 8.10304584152878 0 1 NA NA
"ANKLE1" 3.74796277615791 -0.660732024143793 0.674329658922225 -0.979835330392905 0.327167409257704 1 NA
"ANKMY1" 3.35858221441806 0.27473993363233 0.53488992141049 0.513638269548711 0.607504918174402 1 NA
"ANKRD10-IT1" 1.91405307004652 -0.751341220832861 0.726019478794622 -1.03487749678601 0.300726125093237 1 NA
"ANKRD11P1" 0.0757745243401213 -0.459576119525014 8.1030458414935 -0.056716465451997 0.954771057594401 NA NA
"ANKRD11P2" 0 NA NA NA NA NA NA
"ANKRD17-DT" 0.271315766240766 -1.89089692448893 3.40784840471225 -0.554865328479479 0.578986778609138 NA NA
"ANKRD18CP" 1.49957845281034 -1.95701582916019 1.19385784191337 -1.63923690112361 0.101163931447619 NA NA
"ANKRD18DP" 1.33845391906157 1.59186027091363 0.91661035448213 1.73668152790288 0.0824434000364707 NA NA
"ANKRD18EP" 0.0711470457749425 0.502187175338951 8.10304584151833 0.0619751122184016 0.950582651465348 NA NA
"ANKRD18FP" 0 NA NA NA NA NA NA
"ANKRD19P" 0 NA NA NA NA NA NA
"ANKRD2" 0.0655622812037812 0.822661946626666 8.10304584153872 0.101525026849712 0.919133691644094 NA NA
"ANKRD20A1" 5.10981836324935 -1.50378461786571 0.790946857140353 -1.90124608788839 0.057269786956962 1 NA
"ANKRD20A10P" 0.0592158370689562 0 8.10304584152801 0 1 NA NA
"ANKRD20A11P" 0.0474502584667301 0 8.10304584153012 0 1 NA NA
"ANKRD20A17P" 0 NA NA NA NA NA NA
"ANKRD20A18P" 0.0534048758139734 0 8.10304584153991 0 1 NA NA
"ANKRD20A19P" 0 NA NA NA NA NA NA
"ANKRD20A21P" 0.262530244095916 -0.468939864878535 5.98661324761859 -0.0783314113476554 0.937564431576271 NA NA
"ANKRD20A2P" 0.719484161663161 -0.780335947070637 7.09766668112817 -0.1099426025662 0.912454895352763 NA NA
"ANKRD20A3P" 0.357888702417173 -0.780198125320137 8.10304584141537 -0.0962845503517303 0.923294581106923 NA NA
"ANKRD20A4P" 0.784461262390375 2.19447531592329 4.03854884107871 0.543382141030919 0.586866719293003 NA NA
"ANKRD20A5P" 1.07741857758418 0.736499810385453 1.59816200172298 0.460841772981356 0.644912129235838 NA NA
"ANKRD20A6P" 0 NA NA NA NA NA NA
"ANKRD20A7P" 1.34906626654818 -0.969096252116371 1.61723024669646 -0.599232084668191 0.549018129931255 NA NA
"ANKRD20A8P" 0.0269932404289394 0 8.10304584153472 0 1 NA NA
"ANKRD20A9P" 0.0510655236027005 -0.459547513253651 8.10304584153469 -0.0567129351407709 0.954773869848696 NA NA
"ANKRD22" 0.2200364280166 0.722586575288126 8.08356225515312 0.0893896221096696 0.928772270811179 NA NA
"ANKRD23" 1.39493377647473 -0.244386207920121 0.912789325646016 -0.267735611113944 0.78890283646546 NA NA
"ANKRD24" 0.0403252421725693 0.822660598410971 8.1030458415378 0.101524860465907 0.919133823716749 NA NA
"ANKRD26P1" 0 NA NA NA NA NA NA
"ANKRD26P2" 0.0294903601685745 -0.45952658284936 8.10304584152381 -0.0567103521116134 0.954775927496205 NA NA
"ANKRD26P3" 0.0766942419109077 0 8.1030458415148 0 1 NA NA
"ANKRD26P4" 0.422358485394662 -1.85962964849542 2.43959022022098 -0.762271316338929 0.445898089613227 NA NA
"ANKRD29" 3.84757590275299 0.0404906297434876 0.523393112904431 0.0773617931630693 0.938335734297891 1 NA
"ANKRD30A" 0.064312349239544 -0.45956115728766 8.1030458415403 -0.05671461895621 0.954772528517253 NA NA
"ANKRD30B" 0.207930620915909 -1.59426083018129 6.63120783982107 -0.240417864843202 0.810006330144801 NA NA
"ANKRD30BL" 0.0987559065292785 0.822583414721013 8.10304584150208 0.101515335197527 0.919141384717676 NA NA
"ANKRD30BP1" 0 NA NA NA NA NA NA
"ANKRD30BP2" 0 NA NA NA NA NA NA
"ANKRD30BP3" 0.013068165174519 0 8.1030458415403 0 1 NA NA
"ANKRD31" 1.13672149374785 -0.846678831981801 1.11254641462979 -0.761027873397574 0.446640418912512 NA NA
"ANKRD33" 0.0980070205204322 -1.117644101218 8.10271578048775 -0.137934506342851 0.890292178935475 NA NA
"ANKRD33B-AS1" 0 NA NA NA NA NA NA
"ANKRD33BP1" 0 NA NA NA NA NA NA
"ANKRD33BP10" 0 NA NA NA NA NA NA
"ANKRD33BP2" 0 NA NA NA NA NA NA
"ANKRD33BP3" 0 NA NA NA NA NA NA
"ANKRD33BP5" 0.0120561868881342 0 8.1030458415403 0 1 NA NA
"ANKRD33BP6" 0 NA NA NA NA NA NA
"ANKRD33BP7" 0 NA NA NA NA NA NA
"ANKRD33BP8" 0 NA NA NA NA NA NA
"ANKRD33BP9" 0 NA NA NA NA NA NA
"ANKRD34B" 0.973255892819604 -0.344777211215565 1.0211609882188 -0.337632572330202 0.735640092975593 NA NA
"ANKRD34C" 0.0658100617586426 -0.459562817202157 8.10304584151473 -0.0567148238070746 0.954772365332569 NA NA
"ANKRD34C-AS1" 0.139922509384598 -0.730161240320034 8.09808081507479 -0.0901647263090805 0.928156314447286 NA NA
"ANKRD35" 2.21839281647423 -0.6229446466921 0.852190718343281 -0.730992057626664 0.464784004220205 1 NA
"ANKRD36BP1" 0.228665949668336 -0.780181553243009 8.10304584147999 -0.0962825051845581 0.923296205367888 NA NA
"ANKRD36BP2" 2.88558778897579 0.396082572941817 0.535804613969178 0.739229492645992 0.459767654943466 1 NA
"ANKRD36P1" 0 NA NA NA NA NA NA
"ANKRD37" 5.39149074505262 -1.06847733656414 0.518413634091374 -2.06105176696764 0.0392981016564675 1 NA
"ANKRD39P1" 0 NA NA NA NA NA NA
"ANKRD40CL" 0.349907053782797 -0.418133192056629 3.03003702608333 -0.137996066865597 0.890243525995516 NA NA
"ANKRD44" 4.96957402050266 0.150955494892305 0.43545004831499 0.34666546823554 0.728842655605091 1 NA
"ANKRD44-AS1" 0 NA NA NA NA NA NA
"ANKRD44-DT" 0.0682872806119238 0 8.10304584152927 0 1 NA NA
"ANKRD44-IT1" 0.0685773379212546 0.502191933017912 8.10304584152627 0.0619756993653291 0.950582183888712 NA NA
"ANKRD49P1" 0.31675789360871 -0.0209530268397019 3.26596582695253 -0.00641556830349726 0.994881152216771 NA NA
"ANKRD49P2" 0.030816752668551 -0.459515860095031 8.1030458415403 -0.0567090288122672 0.954776981639901 NA NA
"ANKRD49P3" 0 NA NA NA NA NA NA
"ANKRD49P4" 0 NA NA NA NA NA NA
"ANKRD53" 0.870485594896418 -0.266988189422936 1.22358672762171 -0.218201279399199 0.827272288283174 NA NA
"ANKRD54P1" 0.010399839673666 0 8.1030458415403 0 1 NA NA
"ANKRD55" 0.0146475471832474 0 8.1030458415403 0 1 NA NA
"ANKRD60" 0 NA NA NA NA NA NA
"ANKRD61" 0.688451131596477 2.04435762119411 1.38520921180363 1.47584754979519 0.139984822554001 NA NA
"ANKRD62" 1.05468161684955 -0.993973579303342 1.30452954871231 -0.761940256764965 0.446095661869393 NA NA
"ANKRD62P1" 0 NA NA NA NA NA NA
"ANKRD62P1-PARP4P3" 0 NA NA NA NA NA NA
"ANKRD65" 4.58847646562516 -0.648878992952925 0.540580773110265 -1.20033679559034 0.230008564860404 1 NA
"ANKRD65-AS1" 0 NA NA NA NA NA NA
"ANKRD66" 0.156029092950157 -0.459611099514767 8.10304584150423 -0.0567207823458944 0.95476761874725 NA NA
"ANKRD7" 0.390590107499153 -2.07157686088673 2.20723695485835 -0.938538500058628 0.347967741158527 NA NA
"ANKS1B" 7.05704195803415 0.301764501680853 0.374650977164114 0.805454996981541 0.420557165956929 1 NA
"ANKS4B" 0.102163089425281 -0.161196347414576 8.10262059604298 -0.0198943472058038 0.984127654530319 NA NA
"ANKUB1" 2.09602416174902 -2.50898322211351 1.13757658848222 -2.20555103499541 0.0274154507089761 1 NA
"ANO1" 0.623565317098997 -0.472204112183405 1.76828119808813 -0.267041301289609 0.789437361533366 NA NA
"ANO1-AS1" 0 NA NA NA NA NA NA
"ANO2" 0.776058775322801 0.440057160657749 1.41487637292307 0.311021633465128 0.755784175566629 NA NA
"ANO3" 0.180833111622137 0.502042748638529 8.10304584146253 0.0619572884642492 0.950596845486253 NA NA
"ANO3-AS1" 0.0109135640315278 -0.459497329333117 8.1030458415403 -0.0567067419238211 0.954778803381365 NA NA
"ANO5" 3.04212665702448 -0.362083505972862 0.55691002412126 -0.650165179813718 0.515585530311461 1 NA
"ANO7" 2.23944669673289 -0.190187425037631 0.719285680819754 -0.264411526753707 0.791462830436211 1 NA
"ANO7L1" 0 NA NA NA NA NA NA
"ANO8" 9.51016608174062 0.328379099867494 0.331164351156213 0.991589519587496 0.321397803823634 1 NA
"ANO9" 1.75106736645956 0.652456177953822 0.69203969865101 0.942801661849244 0.345782361546551 1 NA
"ANOS2P" 0.060890285092651 -0.459552711589085 8.10304584150715 -0.0567135766695366 0.954773358805318 NA NA
"ANP32AP1" 0 NA NA NA NA NA NA
"ANP32BP1" 0 NA NA NA NA NA NA
"ANP32BP2" 0 NA NA NA NA NA NA
"ANP32BP3" 0.116182573185108 1.2444766918544 8.086966700795 0.153886709058918 0.877699063905743 NA NA
"ANP32CP" 0.0192170448360209 -0.459511742057788 8.1030458415403 -0.0567085206037091 0.95477738648018 NA NA
"ANP32D" 0.0113111133755411 0 8.1030458415403 0 1 NA NA
"ANPEP" 1.74073095241715 -0.639461700143234 0.659431514381786 -0.969716621357908 0.332187763127838 1 NA
"ANTXRL" 0 NA NA NA NA NA NA
"ANTXRLP1" 0 NA NA NA NA NA NA
"ANXA10" 0 NA NA NA NA NA NA
"ANXA13" 0.425309217557977 0.195566857935967 3.14867253110232 0.0621108914960746 0.950474523586663 NA NA
"ANXA2P1" 0.0113111133755411 0 8.1030458415403 0 1 NA NA
"ANXA2P2" 0.198080637669127 0.181594180201178 8.10304584149875 0.0224106075361397 0.982120418887448 NA NA
"ANXA2P3" 0 NA NA NA NA NA NA
"ANXA2R" 0.378033545935681 0.10218284933899 3.97962401228017 0.0256765083896563 0.979515361267926 NA NA
"ANXA2R-AS1" 3.06831535452987 -0.800893269268232 0.670938676475132 -1.19369071623033 0.232598973369847 1 NA
"ANXA8" 0.0296539687083798 0.82267586911751 8.1030458415403 0.101526745029635 0.919132327782012 NA NA
"ANXA8L1" 0 NA NA NA NA NA NA
"ANXA9" 0.0212627206651067 0 8.10304584153525 0 1 NA NA
"AOAH" 0.986772921037996 -0.00242486670426366 1.15838099314269 -0.0020933239742522 0.998329770340012 NA NA
"AOAH-IT1" 0 NA NA NA NA NA NA
"AOC1" 0.0136681528792657 0 8.1030458415403 0 1 NA NA
"AOC2" 1.22531327495537 -0.628282908071233 1.13134696156188 -0.55534060674354 0.578661708967902 NA NA
"AOC3" 0.566124206168815 1.07879049089748 1.42780518421372 0.755558603389973 0.449913883574517 NA NA
"AOC4P" 0.0610028089895297 -0.459556175500215 8.10304584153005 -0.0567140041519794 0.954773018271772 NA NA
"AOX1" 1.50953306287625 0.0161085343906331 0.853646700015701 0.0188702590783012 0.984944605132632 NA NA
"AOX2P" 0.0127985154158495 0.822706753585471 8.1030458415403 0.101530556493691 0.91912930230734 NA NA
"AOX3P" 0.241807464501823 0 6.98495857214525 0 1 NA NA
"AOX3P-AOX2P" 0 NA NA NA NA NA NA
"AP1AR-DT" 2.32458874404382 -1.04884463914216 0.831615683040954 -1.26121315474339 0.207232060394908 1 NA
"AP1B1P1" 0 NA NA NA NA NA NA
"AP1B1P2" 0 NA NA NA NA NA NA
"AP1G2-AS1" 0.709951914728044 0.0394058117573384 1.3258783490228 0.0297205334006557 0.976289935868708 NA NA
"AP1M2P1" 0 NA NA NA NA NA NA
"AP1S2P1" 0 NA NA NA NA NA NA
"AP2B1P1" 0.0179404487891272 0 8.1030458415403 0 1 NA NA
"AP3B2" 2.82997199094533 0.239095107836302 0.641313489813397 0.372820955171038 0.709281705511467 1 NA
"AP4B1-AS1" 0.0912744473120273 -0.780043243439761 8.103045841506 -0.0962654363183 0.923309761383779 NA NA
"APBB1IP" 0.288470865950152 -0.153753730075608 3.65743185193732 -0.042038713583731 0.966467836404878 NA NA
"APBB3" 7.9991444985271 -0.180272671987351 0.388583726353759 -0.463922340955768 0.642703385871383 1 NA
"APC2" 4.40985224300593 0.140517797085947 0.46023820565925 0.305315367907513 0.76012597248468 1 NA
"APCDD1" 6.24893237215276 0.0545830650742272 0.428198435173287 0.127471425840541 0.898567287542996 1 NA
"APCDD1L" 0.137944553128972 -0.780100223063203 8.10304584147697 -0.0962724681958619 0.923304176695927 NA NA
"APCDD1L-DT" 0.520240372233775 -0.138952020441678 1.84753155232089 -0.0752095520464185 0.940047984447765 NA NA
"APCS" 0 NA NA NA NA NA NA
"APELA" 0.0526304498497258 -0.459563932044283 8.10304584153815 -0.0567149613900057 0.954772255733681 NA NA
"API5P1" 0 NA NA NA NA NA NA
"API5P2" 0.0270260818123636 0 8.1030458415403 0 1 NA NA
"APLNR" 0.223223545985506 0.181569512742505 7.27309263425788 0.0249645538525485 0.980083236719113 NA NA
"APOA1" 5.51324571438736 0.0965052119705664 0.49840188879329 0.193629306269727 0.846466149364602 1 NA
"APOA1-AS" 0.0745593377756733 -0.459578909002495 8.1030458415152 -0.0567168097023326 0.954770783363797 NA NA
"APOA2" 0 NA NA NA NA NA NA
"APOA4" 0.0521418659052459 -0.459544685544372 8.1030458415403 -0.0567125861720433 0.954774147838042 NA NA
"APOA5" 0 NA NA NA NA NA NA
"APOB" 0.269419817349354 0.0477231562802722 3.98500496297638 0.011975683022645 0.990445015802878 NA NA
"APOBEC1" 0 NA NA NA NA NA NA
"APOBEC2" 0 NA NA NA NA NA NA
"APOBEC3A" 1.65025686323396 0.65596031953414 0.978127322513513 0.67062876625152 0.502457052321496 1 NA
"APOBEC3AP1" 0 NA NA NA NA NA NA
"APOBEC3B-AS1" 0.0922394120819721 -0.459590357899293 8.10304584152034 -0.0567182226150483 0.954769657834357 NA NA
"APOBEC3D" 0.221704256378038 -0.778029731768728 5.1538916090507 -0.15095966131737 0.880007536758704 NA NA
"APOBEC3F" 3.79989422346248 -0.502077524656557 0.533202016552775 -0.941627205205557 0.34638353620793 1 NA
"APOBEC3G" 1.10882079973358 0.120251522473447 0.895776853747687 0.134242721242849 0.893210644955389 NA NA
"APOBEC3H" 0.105032427569278 0.819536351843319 8.10285785240759 0.101141642463814 0.919438021608913 NA NA
"APOBEC4" 0.00843519566997121 -0.459497329333117 8.1030458415403 -0.0567067419238211 0.954778803381365 NA NA
"APOBR" 0.0221792147159882 -0.459513801076409 8.1030458415403 -0.0567087747079881 0.954777184060039 NA NA
"APOC1P1" 0.563227958481575 -0.42735842443126 1.76807635095261 -0.241708127706706 0.809006331279093 NA NA
"APOC2" 0.0102248976740533 0 8.1030458415403 0 1 NA NA
"APOC3" 0.012093223816089 0 8.1030458415403 0 1 NA NA
"APOC4" 0 NA NA NA NA NA NA
"APOC4-APOC2" 0 NA NA NA NA NA NA
"APOD" 0.0710176412277857 0 8.10304584150271 0 1 NA NA
"APOF" 0.129535971677779 -0.459651410479251 8.10304584151081 -0.0567257571374605 0.954763655818417 NA NA
"APOH" 0 NA NA NA NA NA NA
"APOL1" 4.40816917016297 0.0177725476866645 0.557545889812942 0.0318763854444828 0.974570630752976 1 NA
"APOL3" 0.208885876699271 -1.1545999946729 6.5838804572418 -0.175367703312857 0.86079071632484 NA NA
"APOL4" 0.534940142592035 -1.02185042687385 2.35572294121927 -0.433773602571854 0.664452852441234 NA NA
"APOL5" 0 NA NA NA NA NA NA
"APOL6" 3.00146037542522 0.915259952949551 0.525605241830309 1.74134479664311 0.0816231583636695 1 NA
"APOM" 6.36345472029131 -0.238066806723298 0.409237501159354 -0.581732627261343 0.560746790943075 1 NA
"APONP" 0.0120561868881342 0 8.1030458415403 0 1 NA NA
"APOOP1" 0.0113111133755411 0 8.1030458415403 0 1 NA NA
"APOOP2" 0 NA NA NA NA NA NA
"APOOP3" 0 NA NA NA NA NA NA
"APOOP4" 0.0437093239124918 -0.45954342181095 8.10304584153619 -0.0567124302142452 0.954774272074409 NA NA
"APOOP5" 0.108968907069029 1.79697034197567 8.07854931765751 0.222437255912764 0.82397351215514 NA NA
"APP-DT" 0.820437272762602 -0.648092381415374 1.45843928256497 -0.444373920233119 0.656772265623784 NA NA
"APPBP2-DT" 4.37329456385747 0.0106356617247597 0.482824271575893 0.0220280179578502 0.982425605858853 1 NA
"APRG1" 3.86258339261952 -0.565457686343361 0.622945464015271 -0.907716195088146 0.364028185248681 1 NA
"AQP1" 0.210618327169468 -0.138914536274916 6.57724062058982 -0.0211204887107291 0.983149540911955 NA NA
"AQP10" 0.0493873233163122 0.822664431529198 8.10304584152931 0.101525333512606 0.919133448220273 NA NA
"AQP11" 2.6137505096488 -0.486754092175484 0.699463624309036 -0.695896219987599 0.486493824735811 1 NA
"AQP12A" 0 NA NA NA NA NA NA
"AQP12B" 0.062180724616674 0.181730833743582 8.10304584152729 0.0224274720022228 0.982106966371466 NA NA
"AQP2" 0.0274824826636652 0 8.1030458415403 0 1 NA NA
"AQP3" 3.30052624591422 0.347030809763784 0.646250777678803 0.536990935639947 0.591273875284797 1 NA
"AQP4" 0.818991756268811 0.309783919151285 1.23241924619708 0.251362448377204 0.801533897682838 NA NA
"AQP4-AS1" 0.169052657391237 -0.138865588475482 8.10304584149 -0.0171374556175467 0.986326958032642 NA NA
"AQP5" 0.734026748676762 1.22857127277156 1.34966666876766 0.910277553118605 0.362676153392258 NA NA
"AQP5-AS1" 0.253748287269549 -0.177277129788851 6.08496687238804 -0.0291336228292857 0.976758020032154 NA NA
"AQP6" 0.0208429577169456 0.822692340860802 8.1030458415403 0.101528777813803 0.919130714192725 NA NA
"AQP7" 0.279446935820308 0.186168157836519 4.28362904146835 0.0434603827815829 0.965334544628852 NA NA
"AQP7B" 1.51598134531879 -0.363766348168756 0.843958926708176 -0.431023757977903 0.66645109581327 NA NA
"AQP7P1" 0 NA NA NA NA NA NA
"AQP7P2" 0.0338785642623551 0 8.1030458415403 0 1 NA NA
"AQP7P3" 0 NA NA NA NA NA NA
"AQP7P4" 0 NA NA NA NA NA NA
"AQP7P5" 0 NA NA NA NA NA NA
"AQP8" 0.0551291386479456 0.822644984649548 8.1030458415403 0.10152293356558 0.919135353257856 NA NA
"AQP9" 0 NA NA NA NA NA NA
"ARAFP1" 0 NA NA NA NA NA NA
"ARAFP2" 0 NA NA NA NA NA NA
"ARAFP3" 0 NA NA NA NA NA NA
"ARAP1-AS1" 0 NA NA NA NA NA NA
"ARAP1-AS2" 0 NA NA NA NA NA NA
"ARAP2" 2.01102989359216 0.139142570063107 0.607446565645483 0.229061415328362 0.818821182286186 1 NA
"ARC" 0.950333013665786 -1.90492695804166 1.45891040107459 -1.30571895068988 0.191648151021428 NA NA
"AREG" 0.391510280010021 0.502212187187208 2.62666425487793 0.191197708749627 0.84837069865612 NA NA
"ARF1P1" 0 NA NA NA NA NA NA
"ARF1P2" 0 NA NA NA NA NA NA
"ARF1P3" 0 NA NA NA NA NA NA
"ARF4-AS1" 4.06869408132461 -0.633456015348976 0.582876056310502 -1.08677652562817 0.277135584477162 1 NA
"ARF4P1" 0 NA NA NA NA NA NA
"ARF4P2" 0.0333547619008156 -0.459512457926898 8.10304584153815 -0.0567086089494061 0.954777316103764 NA NA
"ARF4P3" 0 NA NA NA NA NA NA
"ARF4P4" 0 NA NA NA NA NA NA
"ARFGEF1-DT" 6.4928012646088 0.0766168253906835 0.399705601187586 0.191683141699899 0.847990412088663 1 NA
"ARFGEF3" 2.88228475747768 -0.775254362623295 0.682769279420967 -1.13545583550678 0.256184376428203 1 NA
"ARG1" 0 NA NA NA NA NA NA
"ARGFX" 0.16312537472527 -1.15672757694149 8.10204317911349 -0.142769860807883 0.886471940787161 NA NA
"ARGFXP1" 0 NA NA NA NA NA NA
"ARGFXP2" 0.120758959822373 0 8.10304584149338 0 1 NA NA
"ARHGAP11A-DT" 1.2973747536321 0.374265652362686 0.875553653874208 0.427461698899446 0.669043076498074 NA NA
"ARHGAP11B-DT" 0.865816266110794 -0.897183780567444 1.60111620385573 -0.56034894806941 0.575241446417643 NA NA
"ARHGAP15" 0.439497052889429 -0.735888042784553 2.00517109869208 -0.36699513735489 0.713622645155679 NA NA
"ARHGAP15-AS1" 0 NA NA NA NA NA NA
"ARHGAP16P" 0 NA NA NA NA NA NA
"ARHGAP19-SLIT1" 0.693150247716398 0.131991948905163 1.6737951878066 0.0788578852817294 0.937145661552933 NA NA
"ARHGAP20" 0.0583724133369733 -0.459562016617178 8.10304584153618 -0.0567147250064248 0.954772444037401 NA NA
"ARHGAP22" 6.14530946082759 0.0123580889040353 0.42617718314748 0.0289975376268766 0.976866554458969 1 NA
"ARHGAP22-IT1" 0 NA NA NA NA NA NA
"ARHGAP23P1" 0.874179101556585 -1.2355127534247 1.98517665763059 -0.62236917237348 0.533699146318921 NA NA
"ARHGAP25" 2.15038398958361 0.69818548006381 0.710062001963244 0.983273964996582 0.325472620101967 1 NA
"ARHGAP26-AS1" 0.00945465382613522 0 8.1030458415403 0 1 NA NA
"ARHGAP26-IT1" 0.0835047100985913 -0.459570407470458 8.10304584152637 -0.05671576052492 0.954771619140937 NA NA
"ARHGAP27" 2.11971980497955 0.067385482645184 0.672350389682966 0.100223757848878 0.920166684938595 1 NA
"ARHGAP27P1-BPTFP1-KPNA2P3" 2.50665935377513 0.869406216565983 0.561040474191552 1.54963190101174 0.121229891594701 1 NA
"ARHGAP27P2" 0 NA NA NA NA NA NA
"ARHGAP28-AS1" 0.527113922612219 1.04529788387699 1.78191250578418 0.586615717934467 0.557461823914359 NA NA
"ARHGAP29-AS1" 1.28151197225975 0.42517489177123 0.893473900692784 0.475867164604984 0.634169016272425 NA NA
"ARHGAP30" 0.0686626724720961 0.502202574489915 8.1030458415403 0.0619770126333694 0.950581138062893 NA NA
"ARHGAP31" 8.64957954310961 -0.468620095167845 0.360255302395859 -1.30079999392462 0.193326924062516 1 NA
"ARHGAP31-AS1" 0 NA NA NA NA NA NA
"ARHGAP33" 5.7764833460685 0.72477564578794 0.412805646754348 1.75573093896954 0.0791343613768854 1 NA
"ARHGAP36" 0.160435544728169 0.456966307361835 8.10013711995924 0.0564146384924573 0.955011495696391 NA NA
"ARHGAP4" 1.0320536290356 0.871436866489059 1.20082058055335 0.725701141870413 0.468022001634618 NA NA
"ARHGAP40" 0.947447983472086 1.20999786577773 1.20201065150061 1.00664487811913 0.314105459912161 NA NA
"ARHGAP42-AS1" 0.216107503251466 0.50212183576283 5.81088453690831 0.0864105684037535 0.931140045984453 NA NA
"ARHGAP42P1" 0 NA NA NA NA NA NA
"ARHGAP42P2" 0 NA NA NA NA NA NA
"ARHGAP42P3" 0 NA NA NA NA NA NA
"ARHGAP42P4" 0.248816517817033 -0.492062653409046 6.88916934986527 -0.0714255418062367 0.943059082097495 NA NA
"ARHGAP42P5" 0.39292068511706 1.56952779812472 2.30595452626661 0.680641261675624 0.496098511653117 NA NA
"ARHGAP44" 3.04989168964364 -0.360018617180322 0.661883918281605 -0.543930147321012 0.586489542357556 1 NA
"ARHGAP44-AS1" 0.478280944035943 -0.325357813468086 2.30826521651667 -0.140953392677759 0.8879067618979 NA NA
"ARHGAP45" 3.78003724208118 0.318582534280829 0.555083528847663 0.57393620549721 0.566010971712853 1 NA
"ARHGAP5-AS1" 5.216234654607 0.438318116454814 0.460527479705771 0.951774075967961 0.341211572160656 1 NA
"ARHGAP6" 4.27369835651141 0.254978187847223 0.485139444253325 0.525577111627481 0.599182063043635 1 NA
"ARHGAP8" 0.492487235215604 -0.470179437974732 1.99886648599657 -0.235223033288447 0.814035629497927 NA NA
"ARHGAP9" 0.345047982510942 0.181617247525728 3.72078798329925 0.0488115013112591 0.961069516380394 NA NA
"ARHGDIG" 3.05283647764741 -0.066681627078819 0.606568913190494 -0.109932483562469 0.912462920505722 1 NA
"ARHGEF15" 0.0632851380621529 0 8.10304584151567 0 1 NA NA
"ARHGEF17-AS1" 0.176724617549879 -0.109548374244845 8.10170483039176 -0.0135216447079013 0.989211617200677 NA NA
"ARHGEF18-AS1" 0.0420145979193953 0 8.10304584152574 0 1 NA NA
"ARHGEF19" 5.03203177123211 0.902227259755652 0.436707362613416 2.06597675467708 0.0388306745353705 1 NA
"ARHGEF19-AS1" 0 NA NA NA NA NA NA
"ARHGEF2-AS1" 0 NA NA NA NA NA NA
"ARHGEF2-AS2" 1.15572314615971 -0.469699307571547 1.23851418335327 -0.379244189436603 0.704506539719465 NA NA
"ARHGEF25" 2.58455426129866 0.663682071814359 0.53125894395705 1.24926286769116 0.211568944487643 1 NA
"ARHGEF26-AS1" 1.72446450513053 0.052596792687895 0.856415067359651 0.0614150716078037 0.951028649610062 1 NA
"ARHGEF28P1" 0 NA NA NA NA NA NA
"ARHGEF3-AS1" 0 NA NA NA NA NA NA
"ARHGEF33" 3.36462306521204 0.433849237459226 0.541453404311821 0.80126790967478 0.422976564357976 1 NA
"ARHGEF34P" 0.0189043561355395 0 8.10304584153767 0 1 NA NA
"ARHGEF35" 0.937301725732236 1.31917583377981 1.01432665719436 1.30054339440182 0.193414793479433 NA NA
"ARHGEF37" 1.14286938720417 0.550509835314681 0.966272536580752 0.569725221895174 0.568864080558026 NA NA
"ARHGEF38" 0.0483571438208163 -0.459547765863018 8.10304584153697 -0.0567129663153741 0.95477384501493 NA NA
"ARHGEF38-IT1" 0 NA NA NA NA NA NA
"ARHGEF4-AS1" 0.178043972655934 -1.10623335345985 8.10293366798858 -0.136522573031806 0.891408180914883 NA NA
"ARHGEF5" 2.6041401314868 0.430861321133367 0.597781303555475 0.720767475614737 0.471052589467808 1 NA
"ARHGEF6" 2.81436439037554 -0.457429056055589 0.639452897307482 -0.71534441079502 0.474396252778391 1 NA
"ARHGEF7-AS1" 0 NA NA NA NA NA NA
"ARHGEF7-AS2" 1.42070337614869 -0.843833928774954 1.12459409074011 -0.750345334128171 0.453046745624616 NA NA
"ARHGEF7-IT1" 0.0675393661283642 0.502174105334977 8.10304584152522 0.0619734992441377 0.95058393596348 NA NA
"ARHGEF9-IT1" 0.0144143174891462 0 8.1030458415403 0 1 NA NA
"ARID3BP1" 0 NA NA NA NA NA NA
"ARID3C" 0.0668420495425174 0.50217430756279 8.1030458415387 0.0619735242010467 0.950583916088951 NA NA
"ARID5A" 8.01838168403791 0.0148428684909382 0.357590125056165 0.0415080491627305 0.966890876081958 1 NA
"ARIH2OS" 4.08450324768736 0.00995828945019809 0.490054877497298 0.0203207638725175 0.983787492031202 1 NA
"ARIH2P1" 0.0808511399735775 -0.459581900591856 8.10304584150596 -0.0567171788955895 0.954770489263612 NA NA
"ARK2C" 8.68830362038172 0.00337687720216267 0.368210933303233 0.00917104001195344 0.992682671342383 1 NA
"ARL11" 0.186923614108481 0.867667944215087 8.07724821185856 0.107421230777733 0.914454812233383 NA NA
"ARL13A" 0 NA NA NA NA NA NA
"ARL14" 0.0403101820152917 -0.459515597766268 8.10304584153525 -0.0567089964382092 0.954777007429161 NA NA
"ARL14EP-DT" 0.18476623015779 -1.10284730109527 7.95098888056562 -0.138705677703931 0.889682731315314 NA NA
"ARL14EPL" 0.0130470327679838 0 8.1030458415403 0 1 NA NA
"ARL14EPP1" 0 NA NA NA NA NA NA
"ARL15" 9.89848576627127 -0.486621683731482 0.338382416902413 -1.43808206166876 0.150410771721414 1 NA
"ARL2BPP1" 0 NA NA NA NA NA NA
"ARL2BPP10" 0 NA NA NA NA NA NA
"ARL2BPP2" 0 NA NA NA NA NA NA
"ARL2BPP3" 0 NA NA NA NA NA NA
"ARL2BPP4" 0 NA NA NA NA NA NA
"ARL2BPP5" 0 NA NA NA NA NA NA
"ARL2BPP6" 0 NA NA NA NA NA NA
"ARL2BPP7" 0 NA NA NA NA NA NA
"ARL2BPP8" 0 NA NA NA NA NA NA
"ARL4AP1" 0 NA NA NA NA NA NA
"ARL4AP2" 1.4769365961097 0.584310092987204 0.833219571097901 0.701267844941858 0.483135876762834 NA NA
"ARL4AP3" 0 NA NA NA NA NA NA
"ARL4AP4" 0 NA NA NA NA NA NA
"ARL4AP5" 0.833781656259306 -1.76041114899246 1.52441420189026 -1.15481156421238 0.24816760044004 NA NA
"ARL5AP1" 0 NA NA NA NA NA NA
"ARL5AP2" 0 NA NA NA NA NA NA
"ARL5AP3" 0.0338785642623551 0 8.1030458415403 0 1 NA NA
"ARL5AP4" 0 NA NA NA NA NA NA
"ARL5AP5" 0.00945465382613522 0 8.1030458415403 0 1 NA NA
"ARL5C" 0.115307898721883 -0.459605846344268 8.10304584150207 -0.0567201340501204 0.954768135181032 NA NA
"ARL6IP1P1" 0.0396481752456299 0 8.1030458415403 0 1 NA NA
"ARL6IP1P2" 0.0102248976740533 0 8.1030458415403 0 1 NA NA
"ARL6IP1P3" 0.0139298105332532 -0.459499388351739 8.1030458415403 -0.0567069960281001 0.954778600961204 NA NA
"ARL8BP1" 0.0146475471832474 0 8.1030458415403 0 1 NA NA
"ARL8BP2" 0 NA NA NA NA NA NA
"ARL9" 3.54576224364049 -0.110269142709336 0.549819422577467 -0.200555197181671 0.841046393647296 1 NA
"ARLNC1" 2.56324649291576 -0.238132521264859 0.490205415037634 -0.485781090864892 0.627122382388086 1 NA
"ARMC10P1" 0.0995147491861675 -0.78002107477586 8.10304584152837 -0.0962627004747062 0.92331193418038 NA NA
"ARMC12" 1.38553007446828 2.05691365951966 0.978763159563007 2.1015438100858 0.0355932564429721 NA NA
"ARMC2" 6.03362131717248 0.0535649582547832 0.416148749569058 0.128715893800599 0.897582458596919 1 NA
"ARMC2-AS1" 0 NA NA NA NA NA NA
"ARMC3" 3.96404703595924 0.408517433658652 0.493078457311483 0.828503917786428 0.407385177108478 1 NA
"ARMC8P1" 0.0472649579593888 -0.459543247720051 8.103045841532 -0.0567124087296497 0.954774289189091 NA NA
"ARMCX3-AS1" 0 NA NA NA NA NA NA
"ARMCX7P" 0 NA NA NA NA NA NA
"ARMH1" 0.620752753320431 0.725564592122135 1.68583524401412 0.430388790777978 0.666912847850098 NA NA
"ARMH2" 0.10411905241574 0 8.10304584151694 0 1 NA NA
"ARMS2" 0.00880495685168251 0 8.1030458415403 0 1 NA NA
"ARNILA" 0.127030844854651 -0.459649726837506 8.10304584150571 -0.0567255493586216 0.95476382133543 NA NA
"ARNT2-DT" 6.84338194206304 -0.115560679690309 0.403745937742956 -0.286221281473006 0.774708645012449 1 NA
"ARPC1AP1" 0 NA NA NA NA NA NA
"ARPC1AP2" 0.0253669695030454 0 8.1030458415403 0 1 NA NA
"ARPC1AP3" 0.0109135640315278 -0.459497329333117 8.1030458415403 -0.0567067419238211 0.954778803381365 NA NA
"ARPC1AP4" 0.37754973126423 1.10171669187381 2.41685852023424 0.455846580447345 0.648500305577626 NA NA
"ARPC1BP1" 0 NA NA NA NA NA NA
"ARPC3P1" 0.040561048075049 -0.45951380107641 8.1030458415403 -0.0567087747079883 0.954777184060039 NA NA
"ARPC3P2" 0.0207271973225187 0 8.10304584153334 0 1 NA NA
"ARPC3P3" 0.00886594486577857 0 8.10304584154009 0 1 NA NA
"ARPC3P4" 0 NA NA NA NA NA NA
"ARPC3P5" 0 NA NA NA NA NA NA
"ARPC4-TTLL3" 0.043350944838518 0 8.10304584153868 0 1 NA NA
"ARPIN-AP3S2" 0.0667473648181818 0 8.10304584151333 0 1 NA NA
"ARPP19P1" 0 NA NA NA NA NA NA
"ARPP19P2" 0 NA NA NA NA NA NA
"ARPP21" 0.647110720959295 0.912295868691893 1.59018228097395 0.573705215815343 0.566167298183988 NA NA
"ARPP21-AS1" 0 NA NA NA NA NA NA
"ARR3" 0 NA NA NA NA NA NA
"ARRDC1" 7.97401414840915 0.566103150870355 0.349689981098145 1.61887151897403 0.105474910008681 1 NA
"ARRDC2" 2.02549038587573 0.65018826980292 0.613478168673758 1.05983929502907 0.289217716556331 1 NA
"ARRDC3-AS1" 2.91358346538727 0.443992838275951 0.550875556863802 0.805976654334881 0.420256310298797 1 NA
"ARRDC4" 3.40208644533879 -0.59541606670761 0.604693385309238 -0.984657813650659 0.324792181233125 1 NA
"ARRDC5" 0.167327931465882 -0.145347586394142 8.10291666431078 -0.0179376874298022 0.9856885636235 NA NA
"ARSA" 7.14382647813277 0.212583113920095 0.386129899327279 0.550548181558744 0.581943439276427 1 NA
"ARSD-AS1" 0.0126043354413591 -0.459497329333114 8.1030458415403 -0.0567067419238207 0.954778803381365 NA NA
"ARSDP1" 0 NA NA NA NA NA NA
"ARSF" 0.0618905156435883 -0.459561583935584 8.10304584152166 -0.0567146716091246 0.954772486573817 NA NA
"ARSFP1" 0 NA NA NA NA NA NA
"ARSG" 2.50967304911412 0.258449789420953 0.685199198794516 0.377189275579493 0.706032949572227 1 NA
"ARSH" 0.0109184814739803 0 8.1030458415403 0 1 NA NA
"ARSL" 4.83273118545432 0.296634862880903 0.464111664046315 0.639145459725617 0.522728308857291 1 NA
"ARSLP1" 0.0101711875132875 0 8.10304584154004 0 1 NA NA
"ART1" 0 NA NA NA NA NA NA
"ART2BP" 0 NA NA NA NA NA NA
"ART2P" 0 NA NA NA NA NA NA
"ART3" 1.01024290889523 -0.260586559580916 1.48519353708584 -0.17545629783188 0.860721107318826 NA NA
"ART4" 1.16695701974319 0.0900425216112076 1.00316322647656 0.0897585948474869 0.928479051848936 NA NA
"ART5" 2.23201303046786 -0.512890046331849 0.799322750734899 -0.641655759028874 0.521096720467513 1 NA
"ARTN" 0.822523738290958 1.51656582343039 1.41188627178793 1.07414163147142 0.282759208018391 NA NA
"AS3MT" 9.06332733026175 -0.0697627075849608 2.17392916255527 -0.0320906075444337 0.974399793647918 1 NA
"ASAH1-AS1" 2.26282792274515 0.596911312506292 0.736378065632053 0.81060441689548 0.417592879552364 1 NA
"ASAH2" 1.14105236467354 -0.31190541723845 1.43543783912883 -0.217289393337816 0.827982822530549 NA NA
"ASAP1-IT2" 1.00550881036494 0.303299575201725 0.996068485565255 0.304496708406156 0.760749500080777 NA NA
"ASB10" 0.0266312375417958 0 8.1030458415403 0 1 NA NA
"ASB11" 0.214757387764021 -0.78017925318486 5.24464145254985 -0.148757405104509 0.8817450623827 NA NA
"ASB12" 0.367249225123887 1.353776914595 2.9217603412703 0.463342901699601 0.643118598965718 NA NA
"ASB14" 0 NA NA NA NA NA NA
"ASB15" 0.226457285428464 -0.780172313961698 5.67264992753603 -0.137532251051595 0.89061010229275 NA NA
"ASB15-AS1" 0.00936076753541151 0 8.1030458415391 0 1 NA NA
"ASB16" 0 NA NA NA NA NA NA
"ASB16-AS1" 6.12280363523108 -0.622261694839305 0.456939677478958 -1.36180271818912 0.1732601535253 1 NA
"ASB17" 0 NA NA NA NA NA NA
"ASB18" 0.115966111320096 0.502109619685459 8.10304584152694 0.0619655410453462 0.950590273506953 NA NA
"ASB2" 1.22585601824086 1.05672419808167 0.971248772284689 1.08800569765037 0.276592592245762 NA NA
"ASB4" 0.0784681506701845 -1.13450836525071 8.1024232353087 -0.140020871818539 0.888643499515785 NA NA
"ASB5" 0.0397574947292095 0 8.10304584153304 0 1 NA NA
"ASB9" 0.653469970826709 -2.38614201705631 1.67454626640486 -1.42494839642694 0.154172118437214 NA NA
"ASB9P1" 0 NA NA NA NA NA NA
"ASCL1" 3.08272785491516 0.721121635320393 0.606230141014254 1.18951795124195 0.234235911316228 1 NA
"ASCL2" 0.189732791431166 0.82249861560955 8.10304584143531 0.101504870107443 0.919149691741999 NA NA
"ASCL3" 0 NA NA NA NA NA NA
"ASCL4" 0 NA NA NA NA NA NA
"ASCL5" 0.113589355425199 -0.459577016235061 8.1030458415306 -0.0567165761150688 0.954770969439944 NA NA
"ASDURF" 0.0163236092191201 -0.459499388351739 8.1030458415403 -0.0567069960281001 0.954778600961204 NA NA
"ASGR2" 0.215425880152408 1.31654775587592 8.07399084426433 0.163060347883746 0.870470919687197 NA NA
"ASH1L-AS1" 4.27907516068988 -0.89603024765328 0.601413068253888 -1.48987492116653 0.136257126833861 1 NA
"ASH1L-IT1" 0 NA NA NA NA NA NA
"ASH2LP1" 0.0153891473570691 0 8.1030458415403 0 1 NA NA
"ASH2LP2" 0.00880495685168251 0 8.1030458415403 0 1 NA NA
"ASH2LP3" 0.0126043354413591 -0.459497329333114 8.1030458415403 -0.0567067419238207 0.954778803381365 NA NA
"ASIC2" 0.0901835549527686 -0.459607370339616 8.10304584152725 -0.0567203221267954 0.954767985358754 NA NA
"ASIC3" 0.537240958623524 2.9389658600198 1.61074863572862 1.82459621248746 0.0680619854059045 NA NA
"ASIC4" 0.129926945945711 -1.12947363669248 8.10250839639941 -0.139398021135577 0.889135635998853 NA NA
"ASIC4-AS1" 0 NA NA NA NA NA NA
"ASIC5" 0 NA NA NA NA NA NA
"ASIP" 0.215279992025478 0.18321942985163 5.81102807207403 0.0315296067372527 0.974847181115564 NA NA
"ASLP1" 0.0110535018371743 0 8.10304584153701 0 1 NA NA
"ASMER1" 0.586298458289995 -0.892552844782016 1.72674781244319 -0.516898205024587 0.605227220715027 NA NA
"ASMT" 0.285024325440476 -0.512643182221169 4.29726692566928 -0.119295168554448 0.90504151110185 NA NA
"ASMTL-AS1" 0.432277263996813 -1.7389957218444 3.11597634859863 -0.55809015451176 0.576782823297301 NA NA
"ASNS" 9.8218818930679 0.169381383588612 1.28030480056069 0.132297702480249 0.894748824558693 1 NA
"ASNSP1" 0.0248809633850959 0 8.1030458415403 0 1 NA NA
"ASNSP3" 0.0648429233030602 -1.10189075573627 8.1030172135131 -0.135985241879863 0.891832947856832 NA NA
"ASNSP4" 0 NA NA NA NA NA NA
"ASNSP6" 0.0305394053709505 -0.4595255082575 8.10304584153843 -0.0567102194957168 0.954776033138369 NA NA
"ASPA" 0.59478221938364 -0.239574966047537 1.89347350597367 -0.126526706231541 0.899315010404114 NA NA
"ASPDH" 0 NA NA NA NA NA NA
"ASPG" 0.331834309669558 1.72094997184253 4.02696379296012 0.427356703542026 0.669119537854501 NA NA
"ASPHD1" 1.63158478850871 1.12249161813828 0.970166652334283 1.15700907203675 0.247268653894006 1 NA
"ASPN" 0 NA NA NA NA NA NA
"ASPRV1" 0.206409367004017 0.776878016026878 8.07865625822444 0.0961642618765938 0.923390114122057 NA NA
"ASS1" 6.88995365230292 -0.069099420729959 0.461761089985523 -0.149643229428719 0.88104610001788 1 NA
"ASS1P1" 0 NA NA NA NA NA NA
"ASS1P10" 0.0642719693772539 -1.08809937065252 8.10278314599964 -0.13428711481557 0.893175541842474 NA NA
"ASS1P11" 0 NA NA NA NA NA NA
"ASS1P12" 0 NA NA NA NA NA NA
"ASS1P13" 0 NA NA NA NA NA NA
"ASS1P14" 0 NA NA NA NA NA NA
"ASS1P2" 0.192741060410316 0 8.10304584149264 0 1 NA NA
"ASS1P3" 0.013355844099843 0.822706753585471 8.1030458415403 0.101530556493691 0.91912930230734 NA NA
"ASS1P4" 0 NA NA NA NA NA NA
"ASS1P5" 0.0083034808044931 0 8.1030458415403 0 1 NA NA
"ASS1P6" 0 NA NA NA NA NA NA
"ASS1P7" 0 NA NA NA NA NA NA
"ASS1P8" 0 NA NA NA NA NA NA
"ASS1P9" 0 NA NA NA NA NA NA
"ASTILCS" 0.184065961343839 -0.780182300475108 8.0052854747059 -0.0974583983219874 0.922362370237362 NA NA
"ASTL" 0.023808468128289 -0.459513801076409 8.1030458415403 -0.0567087747079882 0.954777184060039 NA NA
"ASTN1" 5.42451262465538 -0.392097381861319 0.483907448230154 -0.810273500222778 0.417783002240841 1 NA
"ASTN2-AS1" 0 NA NA NA NA NA NA
"ASXL3-DT" 0 NA NA NA NA NA NA
"ASZ1" 0.0431039012184192 0 8.1030458415403 0 1 NA NA
"ATAD3C" 1.2133983394215 -0.720617437552476 1.17674180306888 -0.61238364751991 0.540283958352808 NA NA
"ATE1OSP" 3.34412808837405 -0.732554073077609 0.729089774923342 -1.00475153852573 0.31501650440476 1 NA
"ATF1P1" 0.0769765176267768 -0.780033648681637 8.10304584151921 -0.0962642522253572 0.923310701785831 NA NA
"ATF4P2" 0.266346650775502 -0.780167567877184 4.3762294105124 -0.178273919096448 0.858507860249415 NA NA
"ATF4P3" 0.173943821342055 -0.780145868831754 8.10304584145855 -0.0962781013579121 0.923299702864833 NA NA
"ATF4P4" 0 NA NA NA NA NA NA
"ATF5" 9.47733940098888 0.497854365508082 0.318378330361177 1.56371938047198 0.117883484329781 1 NA
"ATF6-DT" 0.864269855277605 -0.469258953379007 1.37916559572011 -0.34024844792767 0.733669436076923 NA NA
"ATF6B" 6.54686035083143 0.169161566077686 0.447616928732755 0.377915925915935 0.70549305113676 1 NA
"ATF7-NPFF" 1.58181617593099 -4.01100702375508 1.567677444461 -2.55856652012631 0.0105104709435076 1 NA
"ATG10" 9.59779500268482 -0.120247238791301 0.363448752035646 -0.330850603056984 0.740757335571953 1 NA
"ATG10-AS1" 0 NA NA NA NA NA NA
"ATG10-IT1" 0 NA NA NA NA NA NA
"ATG12P1" 0.279496344891355 0.502154529100512 5.20353752309761 0.0965025286877502 0.923121465698991 NA NA
"ATG12P2" 0 NA NA NA NA NA NA
"ATG16L2" 2.34058751510882 0.637580173199386 0.591180093337877 1.07848721630583 0.280816383694248 1 NA
"ATG3P1" 0 NA NA NA NA NA NA
"ATG4AP1" 0.0145588991855777 0 8.1030458415403 0 1 NA NA
"ATG9A" 0.259948728864421 2.38910166880836 8.04311652275189 0.297036809307712 0.766438406892422 NA NA
"ATG9B" 2.03426318825119 0.0679860108318277 0.781984309056552 0.0869403772485556 0.930718904608045 1 NA
"ATOH1" 0 NA NA NA NA NA NA
"ATOH7" 0.845749566951941 -0.217276239035064 1.3923062734829 -0.156054916345051 0.875989734436309 NA NA
"ATOSBP1" 0 NA NA NA NA NA NA
"ATOX1-AS1" 0 NA NA NA NA NA NA
"ATP10A" 4.84062546182678 -0.0216353491884345 0.480835911262286 -0.0449952856716495 0.964111066639345 1 NA
"ATP10A-DT" 0 NA NA NA NA NA NA
"ATP10B" 0.586448471060749 -0.907846847854436 1.86312971499456 -0.487269802283781 0.626067144742506 NA NA
"ATP11A-AS1" 0.0456810250638552 -1.10044597760693 8.1030458415403 -0.135806460820633 0.891974283389709 NA NA
"ATP11AUN" 0 NA NA NA NA NA NA
"ATP11B-DT" 0.354713868531133 -2.0160211092026 2.77477191982257 -0.72655380963042 0.467499332803583 NA NA
"ATP12A" 0.0360512184088077 -0.45953107519918 8.10304584153349 -0.0567109065141626 0.954775485857717 NA NA
"ATP13A3-DT" 2.17368997807528 0.268477947591011 0.720173418289232 0.372796247088346 0.709300096226977 1 NA
"ATP13A4" 0.304904331078562 0.719797856460804 4.15159866673898 0.173378477603712 0.862353941289324 NA NA
"ATP13A4-AS1" 0 NA NA NA NA NA NA
"ATP13A5" 0.0110535018371743 0 8.10304584153701 0 1 NA NA
"ATP13A5-AS1" 0.0139298105332532 -0.459499388351739 8.1030458415403 -0.0567069960281001 0.954778600961204 NA NA
"ATP1A2" 7.64507870566857 0.136310481090045 0.377507388991215 0.36108029952552 0.718039419895262 1 NA
"ATP1A3" 1.52981811318257 0.129982281987851 0.871437136751312 0.149158529635793 0.881428542413414 1 NA
"ATP1A4" 0.428227995940394 -1.98646252281155 2.2118463100571 -0.898101515362641 0.36913143122849 NA NA
"ATP1B1P1" 0.269233845714882 1.89092858731746 4.34019519622125 0.435678236076521 0.663070198474755 NA NA
"ATP1B2" 4.07041280964638 -0.500584854812817 0.589719017945488 -0.848853164947599 0.395963002601531 1 NA
"ATP1B3-AS1" 0 NA NA NA NA NA NA
"ATP1B3P1" 0 NA NA NA NA NA NA
"ATP1B4" 0.040664064757461 -0.459532331838323 8.1030458415403 -0.0567110615964343 0.954775362318786 NA NA
"ATP2A1" 0.928372639795036 1.00647921096072 1.09893967700715 0.915863929585072 0.359738267608034 NA NA
"ATP2A3" 0.291515363810592 -1.10857567982062 4.66148766285976 -0.237815856224004 0.812023919958512 NA NA
"ATP2B1-AS1" 1.40996503881086 0.194415810233109 0.819824524232621 0.237143198924291 0.812545700120522 NA NA
"ATP2B2" 0.201879686555297 2.32153076024172 5.8840442860306 0.394546785746208 0.69317739256356 NA NA
"ATP2B2-IT1" 0 NA NA NA NA NA NA
"ATP2B2-IT2" 0 NA NA NA NA NA NA
"ATP2B3" 0.133884616164906 -0.780121514936546 8.10304584148023 -0.0962750958340915 0.923302089837568 NA NA
"ATP2C2" 0.0604529485701632 -1.09910666750518 8.10301781288711 -0.135641645234588 0.89210458154485 NA NA
"ATP2C2-AS1" 0.0261866001104731 -0.45951508844328 8.10304584153775 -0.0567089335824461 0.954777057500227 NA NA
"ATP4A" 0.0389152509636188 0 8.1030458415403 0 1 NA NA
"ATP4B" 0.0262416160563606 -0.779970623960711 8.1030458415403 -0.0962564743200869 0.923316878970886 NA NA
"ATP5F1AP1" 0 NA NA NA NA NA NA
"ATP5F1AP10" 0.0613734248770412 -0.459562153697615 8.10304584152676 -0.0567147419236401 0.954772430561107 NA NA
"ATP5F1AP2" 0.0205253515740117 0.822693131538625 8.10304584153767 0.101528875391689 0.919130636737077 NA NA
"ATP5F1AP3" 0.0693232847560635 0.502187446018015 8.10304584153815 0.0619751456228572 0.950582624863585 NA NA
"ATP5F1AP4" 0 NA NA NA NA NA NA
"ATP5F1AP7" 0 NA NA NA NA NA NA
"ATP5F1AP8" 0 NA NA NA NA NA NA
"ATP5F1BP1" 0 NA NA NA NA NA NA
"ATP5F1CP1" 0 NA NA NA NA NA NA
"ATP5F1EP1" 0 NA NA NA NA NA NA
"ATP5F1EP2" 0.0359658683308938 0 8.1030458415403 0 1 NA NA
"ATP5MC1P1" 0 NA NA NA NA NA NA
"ATP5MC1P2" 0.0446617637393461 0 8.1030458415403 0 1 NA NA
"ATP5MC1P3" 0 NA NA NA NA NA NA
"ATP5MC1P4" 0.574827015063219 0.379035429813525 1.83153194220677 0.206949942329061 0.836048952345707 NA NA
"ATP5MC1P5" 0.192598018747381 -0.511575465093137 6.06664708552088 -0.0843258982896998 0.932797321874015 NA NA
"ATP5MC1P6" 0.234692619855211 -1.81619981888398 5.6228701194126 -0.323002271137949 0.746693522063093 NA NA
"ATP5MC1P7" 0.00986299089135307 0 8.10304584153878 0 1 NA NA
"ATP5MC1P8" 0 NA NA NA NA NA NA
"ATP5MC2P1" 0 NA NA NA NA NA NA
"ATP5MC2P2" 0 NA NA NA NA NA NA
"ATP5MC2P3" 0 NA NA NA NA NA NA
"ATP5MC2P4" 0 NA NA NA NA NA NA
"ATP5MC2P5" 0 NA NA NA NA NA NA
"ATP5MF-PTCD1" 0.0907011620767768 1.19658230252703 8.0914685665324 0.147881968852512 0.882435918506194 NA NA
"ATP5MFP1" 0 NA NA NA NA NA NA
"ATP5MFP2" 0.194015472325503 -0.138900829068965 6.81538695048754 -0.0203804758376967 0.983739858640749 NA NA
"ATP5MFP3" 0 NA NA NA NA NA NA
"ATP5MFP4" 0.131433590855273 -0.459657816076664 8.10304584149642 -0.0567265476547985 0.95476302609084 NA NA
"ATP5MFP5" 0.0216723831700495 0 8.10304584153334 0 1 NA NA
"ATP5MFP6" 0.14081332530293 -0.459644380168144 8.10304584146475 -0.0567248895243885 0.954764346960631 NA NA
"ATP5MGL" 1.74429601673256 0.621515311444032 0.90840783508699 0.684180923411471 0.493860926815868 1 NA
"ATP5MGP1" 0 NA NA NA NA NA NA
"ATP5MGP2" 0.00992447624296523 0.822708812604094 8.1030458415403 0.10153081059797 0.919129100603771 NA NA
"ATP5MGP3" 0 NA NA NA NA NA NA
"ATP5MGP4" 0 NA NA NA NA NA NA
"ATP5MGP5" 0 NA NA NA NA NA NA
"ATP5MGP6" 0.00894641472455145 0 8.10304584153714 0 1 NA NA
"ATP5MGP7" 0 NA NA NA NA NA NA
"ATP5MGP8" 0 NA NA NA NA NA NA
"ATP5MKP1" 0 NA NA NA NA NA NA
"ATP5PBP1" 0.280957115630555 0.0870412665085536 3.9071372676738 0.0222775041022236 0.982226593554759 NA NA
"ATP5PBP2" 0 NA NA NA NA NA NA
"ATP5PBP3" 0 NA NA NA NA NA NA
"ATP5PBP4" 0 NA NA NA NA NA NA
"ATP5PBP5" 0 NA NA NA NA NA NA
"ATP5PBP6" 0 NA NA NA NA NA NA
"ATP5PBP7" 0 NA NA NA NA NA NA
"ATP5PBP8" 0.025582024036376 -0.459516142439358 8.10304584152984 -0.0567090636565624 0.954776953882844 NA NA
"ATP5PDP1" 0.0198034892468624 -0.459514416804131 8.10304584153868 -0.0567088506951942 0.954777123528431 NA NA
"ATP5PDP2" 0.0207996793473321 0 8.10304584153176 0 1 NA NA
"ATP5PDP3" 0 NA NA NA NA NA NA
"ATP5PDP4" 0.0532589615942544 0 8.1030458415403 0 1 NA NA
"ATP5PFP1" 0 NA NA NA NA NA NA
"ATP5POP1" 0 NA NA NA NA NA NA
"ATP6AP1-DT" 9.78256122975777 -0.145397260377337 0.369073160134575 -0.393952408580242 0.693616176157789 1 NA
"ATP6AP1L" 0.0366211915396353 0 8.1030458415403 0 1 NA NA
"ATP6V0A4" 0.293063180724453 -1.33475202983172 3.08523213114987 -0.432626127660045 0.665286404884518 NA NA
"ATP6V0CP1" 0 NA NA NA NA NA NA
"ATP6V0CP2" 0 NA NA NA NA NA NA
"ATP6V0CP3" 0 NA NA NA NA NA NA
"ATP6V0CP4" 0.0202165063104213 0 8.10304584152409 0 1 NA NA
"ATP6V0D1-DT" 4.71981862271955 0.131565934790512 0.49365859645472 0.266511989734143 0.789844926748674 1 NA
"ATP6V0D2" 0.0920205018885151 0 8.10304584149556 0 1 NA NA
"ATP6V0E1P1" 0 NA NA NA NA NA NA
"ATP6V0E1P2" 0.00992447624296523 0.822708812604094 8.1030458415403 0.10153081059797 0.919129100603771 NA NA
"ATP6V0E1P3" 0.0083034808044931 0 8.1030458415403 0 1 NA NA
"ATP6V0E1P4" 0 NA NA NA NA NA NA
"ATP6V0E2-AS1" 5.2466376263027 0.371048498509962 0.461471216347627 0.804055562656049 0.421364886768951 1 NA
"ATP6V1B1" 0.581703964829105 -2.39202990684873 1.76791200557194 -1.35302543300218 0.176047505469875 NA NA
"ATP6V1B1-AS1" 0.289938762643548 -0.147635650673019 6.4347650272093 -0.0229434408325314 0.981695388731185 NA NA
"ATP6V1C2" 0.0890045723424393 -0.780048078784026 8.10304584152818 -0.0962660330497296 0.923309287462018 NA NA
"ATP6V1E1P1" 0 NA NA NA NA NA NA
"ATP6V1E1P2" 0 NA NA NA NA NA NA
"ATP6V1E1P3" 0 NA NA NA NA NA NA
"ATP6V1G1P1" 0 NA NA NA NA NA NA
"ATP6V1G1P2" 0 NA NA NA NA NA NA
"ATP6V1G1P3" 0 NA NA NA NA NA NA
"ATP6V1G1P4" 0.0277366251793672 0 8.10304584152983 0 1 NA NA
"ATP6V1G1P5" 0.0110535018371743 0 8.10304584153701 0 1 NA NA
"ATP6V1G1P6" 0 NA NA NA NA NA NA
"ATP6V1G1P7" 0 NA NA NA NA NA NA
"ATP6V1G2" 3.16897722916856 -0.352978579771114 0.615678903484214 -0.573316021993864 0.566430739044204 1 NA
"ATP6V1G3" 0 NA NA NA NA NA NA
"ATP7BP1" 0 NA NA NA NA NA NA
"ATP8A1" 0.991485501199919 -0.605204471670896 1.21390961530275 -0.498558100242049 0.618090728991926 NA NA
"ATP8A1-DT" 0.0347269496022694 -0.459530272819701 8.1030458415403 -0.0567108074921553 0.9547755647389 NA NA
"ATP8A2" 6.80853221071706 0.106348966004958 0.445166380772349 0.238897119365676 0.81118535931195 1 NA
"ATP8A2P2" 0.0101711875132875 0 8.10304584154004 0 1 NA NA
"ATP8A2P3" 0 NA NA NA NA NA NA
"ATP8B1" 1.01092814633497 -1.02259080201066 1.30289839233779 -0.784858441782112 0.432536570434836 NA NA
"ATP8B1-AS1" 7.21941861872677 0.686686106886922 0.367225933665407 1.86992813942326 0.0614937975650667 1 NA
"ATP8B3" 0.802258344491715 -1.40695812263067 1.60812220703059 -0.87490746442003 0.381624257277488 NA NA
"ATP8B4" 0.0599954007361041 0.822640922018078 8.10304584152495 0.101522432194862 0.919135751237557 NA NA
"ATP8B5P" 0.120214251685824 -0.459635951268031 8.10304584148325 -0.0567238493104582 0.954765175597061 NA NA
"ATXN1-AS1" 1.45434011529603 -0.287569556270274 0.9784223803353 -0.293911466100893 0.768825556201207 NA NA
"ATXN2-AS" 0.049534328329453 0.502200515471291 8.1030458415403 0.0619767585290901 0.950581340419761 NA NA
"ATXN3L" 0.0101711875132875 0 8.10304584154004 0 1 NA NA
"ATXN7L2" 8.01102701631481 0.550889736452802 0.373837627568761 1.47360697754127 0.140587441595268 1 NA
"ATXN7L3-AS1" 5.35349473365865 0.453114430674418 0.403804252733134 1.1221140629588 0.26181394526564 1 NA
"ATXN7L3P1" 0.00992447624296523 0.822708812604094 8.1030458415403 0.10153081059797 0.919129100603771 NA NA
"ATXN8OS" 0.0177318897315571 0 8.10304584152895 0 1 NA NA
"AURKAP1" 0.224697423962335 -0.459679542601197 8.10304584145773 -0.0567292289338081 0.95476089017922 NA NA
"AURKAP2" 0 NA NA NA NA NA NA
"AURKBP1" 0 NA NA NA NA NA NA
"AURKC" 1.12989400092759 0.828730899139487 1.02384436156529 0.809430544572705 0.418267538775322 NA NA
"AVIL" 3.18372493868054 0.273485890238481 0.548407396610434 0.498691104330153 0.617997012398442 1 NA
"AVP" 0.0298906402200472 0 8.10304584153737 0 1 NA NA
"AVPI1" 7.80497180537599 0.221805533920939 0.351654381197987 0.630748671935525 0.528204869218338 1 NA
"AVPR1A" 0.26631692277636 -0.406516554329048 4.00476956923852 -0.101508101103141 0.919147127027363 NA NA
"AVPR1B" 0.0650217355402807 -0.780014623185514 8.10304584153627 -0.0962619042813696 0.923312566514214 NA NA
"AVPR1B-DT" 0 NA NA NA NA NA NA
"AVPR2" 0 NA NA NA NA NA NA
"AWAT1" 0 NA NA NA NA NA NA
"AWAT2" 0.179794592830091 0.181562788796779 8.08816160244714 0.0224479675012731 0.98209061744517 NA NA
"AXDND1" 2.09979654864881 -0.127380054888822 0.784849289744442 -0.162298745190046 0.87107060277385 1 NA
"AZGP1" 0.0163236092191201 -0.459499388351739 8.1030458415403 -0.0567069960281001 0.954778600961204 NA NA
"AZGP1P1" 0.0478903405345999 0 8.10304584151846 0 1 NA NA
"AZGP1P2" 0 NA NA NA NA NA NA
"AZIN2" 3.20136436819521 -0.013630790868917 0.650296582831442 -0.0209608834319373 0.983276859313877 1 NA
"AZU1" 0.122500949182397 0.50211428890594 8.10304584151265 0.0619661172757486 0.950589814623459 NA NA
"AZU1P1" 0 NA NA NA NA NA NA
"B3GALNT1P1" 0 NA NA NA NA NA NA
"B3GALNT2P1" 0 NA NA NA NA NA NA
"B3GALT1" 4.65284619280966 -0.202857253689718 0.52250234139833 -0.38824180796363 0.697837096636949 1 NA
"B3GALT1-AS1" 0.771042008418808 -0.966446257106384 1.61743915830432 -0.597516297379358 0.550162729401537 NA NA
"B3GALT4" 4.79594075267174 -0.2015393408975 0.515533230295307 -0.390933753740868 0.695846203518803 1 NA
"B3GALT5" 3.41024768332223 -0.820613022243898 0.583927194646525 -1.40533448307823 0.159921838967509 1 NA
"B3GALT5-AS1" 5.71344881260486 -1.14025050337093 0.555213590627441 -2.05371504339861 0.0400032796906563 1 NA
"B3GALT9" 3.96189352278705 0.26388521942225 0.465619343434641 0.566740242094971 0.570890675785 1 NA
"B3GAT1-DT" 0.542302634695406 0.820825017196086 1.55539501942926 0.527727687785242 0.597688353101088 NA NA
"B3GAT2" 4.84664382349336 0.396811383865154 0.503985458243479 0.787346891412592 0.431078826885888 1 NA
"B3GAT3P1" 0.00894641472455145 0 8.10304584153714 0 1 NA NA
"B3GNT2P1" 0 NA NA NA NA NA NA
"B3GNT3" 0.0500007625021054 0 8.1030458415403 0 1 NA NA
"B3GNT4" 0.664002452178849 -0.425886318307936 1.4980536595069 -0.284293099653134 0.776185773761903 NA NA
"B3GNT6" 0.59673636969574 0.292582486128959 2.19698904265499 0.13317430376229 0.894055532436484 NA NA
"B3GNT7" 1.23246510112829 0.268372011643418 0.994652249566261 0.269814914469301 0.787302648146639 NA NA
"B3GNT8" 1.06407938479933 -0.562639813134552 1.23731376393423 -0.454726868426284 0.64930574855812 NA NA
"B3GNT9" 3.9244143335886 -0.264409668707317 0.540345609497315 -0.48933435205164 0.62460500458256 1 NA
"B3GNTL1P1" 0.0246669574753841 0.822690281842179 8.1030458415403 0.101528523709523 0.919130915896336 NA NA
"B3GNTL1P2" 0 NA NA NA NA NA NA
"B4GALNT1" 9.56653588778236 0.317489190395745 0.338407205243265 0.938186851451692 0.348148394290079 1 NA
"B4GALNT2" 0.248548323809126 -1.68550870905459 4.10305504570381 -0.410793589235279 0.68122389434465 NA NA
"B4GALNT2P1" 0 NA NA NA NA NA NA
"B4GALNT3" 0.353033483069713 0.502189836623464 3.26174628560561 0.153963488466186 0.877638524248086 NA NA
"B4GALT1-AS1" 1.14286437976251 -1.88558408015786 1.37705466964259 -1.36928774269161 0.170909347945905 NA NA
"B4GALT4-AS1" 0 NA NA NA NA NA NA
"B4GAT1-DT" 3.25763862828608 -0.847316766271038 0.689485239229819 -1.22891211886932 0.219104757205565 1 NA
"BAALC-AS1" 4.54534391578118 0.58903383979915 0.517746718702132 1.13768724845948 0.255251099895568 1 NA
"BAALC-AS2" 0.149036962387905 -0.459693536078359 8.1030458414686 -0.0567309558741241 0.95475951449567 NA NA
"BAAT" 1.46707435061502 0.56881789403358 0.856021229241945 0.664490405848112 0.506376487466571 NA NA
"BACE2-IT1" 0.0248547023039837 0.82269028184218 8.1030458415403 0.101528523709523 0.919130915896336 NA NA
"BACH1-AS1" 0.773414111724408 -1.18282376421324 1.49586505617583 -0.790728922592202 0.429102194605981 NA NA
"BACH1-IT1" 0.354868434145139 -0.222871057672695 2.7626471709243 -0.0806730081272481 0.935702003226232 NA NA
"BACH1-IT2" 0.489168914927798 -0.569663043032597 1.83345854963412 -0.310704075173272 0.75602559895355 NA NA
"BACH1-IT3" 0 NA NA NA NA NA NA
"BAG1P1" 0.0120561868881342 0 8.1030458415403 0 1 NA NA
"BAGE2" 0 NA NA NA NA NA NA
"BAHCC1" 7.10535225893296 -0.34188784212919 0.40493690944944 -0.844299035605393 0.39850232487733 1 NA
"BAIAP2L2" 1.01157076526855 1.48987899143004 1.14152768877675 1.30516237676773 0.191837562349471 NA NA
"BAIAP3" 2.84829109729438 -0.717034258344901 0.70817865588881 -1.01250475763771 0.311296773059656 1 NA
"BAK1P1" 0 NA NA NA NA NA NA
"BAK1P2" 0 NA NA NA NA NA NA
"BALR6" 0.0593576296340819 -0.459540567507129 8.1030458415403 -0.0567120779634853 0.954774552678239 NA NA
"BANCR" 1.15599651466808 -0.460401867701076 1.34850027923953 -0.341417702902305 0.732789149900128 NA NA
"BANF1P1" 0.00843519566997121 -0.459497329333117 8.1030458415403 -0.0567067419238211 0.954778803381365 NA NA
"BANF1P2" 0.0390994122923784 -0.459531708573095 8.10304584153617 -0.056710984679062 0.95477542359136 NA NA
"BANF1P3" 0 NA NA NA NA NA NA
"BANF1P4" 0 NA NA NA NA NA NA
"BANF1P5" 0 NA NA NA NA NA NA
"BANF2" 0.0597089973187158 0.502201840035018 8.10304584153568 0.0619769219940438 0.950581210243849 NA NA
"BANK1" 0.527406783177642 -1.30466780694782 1.94596670516133 -0.670447137398302 0.502572794302396 NA NA
"BARHL1" 0.0267002607326102 0 8.1030458415403 0 1 NA NA
"BARHL2" 0.969923770200226 0.671941864601306 1.03437037244006 0.649614376537299 0.515941344265585 NA NA
"BARX1" 0.150060291155692 -0.780151607616467 8.10304584146299 -0.0962788095834852 0.923299140395549 NA NA
"BARX1-DT" 0 NA NA NA NA NA NA
"BARX2" 0.342834239336584 -1.44375569867352 3.01143416475104 -0.479424626170728 0.631636577736184 NA NA
"BASP1-AS1" 2.21968459641735 -1.4677314259567 0.877752875427181 -1.67214653126872 0.0944954309904405 1 NA
"BASP1P1" 0 NA NA NA NA NA NA
"BATF" 0.0646480346207376 0 8.10304584152105 0 1 NA NA
"BATF2" 0.385479471828258 -0.963696948337004 2.775762508669 -0.347182781425744 0.728454005705156 NA NA
"BATF3" 7.69151616545729 0.23507421035658 0.365557024209512 0.643057566367133 0.520186747223276 1 NA
"BAZ1A-AS1" 7.40810931916939 0.479569901991246 0.341689427698102 1.40352572575048 0.160460126115464 1 NA
"BAZ2B-AS1" 3.23518758102354 0.0121690242470777 0.595881739310776 0.020421878108151 0.983706831282215 1 NA
"BBIP1P1" 0 NA NA NA NA NA NA
"BBOF1" 9.27633101518228 0.329087386190396 0.303505221973498 1.08428904138965 0.278236662625972 1 NA
"BBOX1" 0.0827919242868585 -0.459589595811985 8.10304584150904 -0.0567181285656401 0.954769732754324 NA NA
"BBOX1-AS1" 4.74727018770342 0.000601799796582097 0.484783013644361 0.00124137970936329 0.999009522550197 1 NA
"BBS7-DT" 0.0517121617597032 0.502204391462315 8.10304584153353 0.0619772368666832 0.95058095949388 NA NA
"BCAM" 1.69367511667663 0.495364503286806 0.814627259395496 0.608087315485119 0.543129564599113 1 NA
"BCAN" 0.649337619650834 -1.92052452007653 1.74494008921166 -1.10062490509012 0.271059941600326 NA NA
"BCAN-AS1" 0.392455652158744 0.181633768932956 2.45217566352912 0.0740704557321771 0.940954323575091 NA NA
"BCAN-AS2" 0 NA NA NA NA NA NA
"BCAP31P1" 0 NA NA NA NA NA NA
"BCAP31P2" 0 NA NA NA NA NA NA
"BCAR1P1" 0 NA NA NA NA NA NA
"BCAR1P2" 0 NA NA NA NA NA NA
"BCAR3-AS1" 0.228200680307651 0.962381857552303 8.08853071372406 0.118981047561506 0.90529037096475 NA NA
"BCAR4" 0.0837052758413263 -0.459585107312686 8.10304584151277 -0.0567175746381913 0.954770174014164 NA NA
"BCAS1" 0.590030940429573 -0.940746239870184 1.76893027785847 -0.531816460855138 0.594853120831738 NA NA
"BCAS2P1" 0.0267342542242078 0 8.1030458415403 0 1 NA NA
"BCAS2P2" 0.0112725434963834 0 8.1030458415347 0 1 NA NA
"BCAS2P3" 0 NA NA NA NA NA NA
"BCAS3" 7.91929301278333 -0.0329883073561169 0.35581014795823 -0.0927132279543345 0.926131387889574 1 NA
"BCAS3-AS1" 0 NA NA NA NA NA NA
"BCDIN3D-AS1" 0.752138532193238 2.03874726056588 1.25380252439715 1.62605132857437 0.103938736664921 NA NA
"BCHE" 9.90742146870361 0.414718917675362 0.331264016440546 1.25192866442768 0.210595858760529 1 NA
"BCL10-AS1" 8.6248193309101 -0.426717275331887 0.365733103352474 -1.16674501547824 0.243313357881485 1 NA
"BCL11B" 1.12979478283781 -0.680302320108491 1.08763248758318 -0.625489149942721 0.531650067341204 NA NA
"BCL2A1" 0.0300447292789595 0 8.10304584153211 0 1 NA NA
"BCL2L1-AS1" 0.00880495685168251 0 8.1030458415403 0 1 NA NA
"BCL2L10" 0.670216510084915 0.0950330747344988 1.6382144153791 0.0580101565719084 0.953740538377877 NA NA
"BCL2L12P1" 0.0120561868881342 0 8.1030458415403 0 1 NA NA
"BCL2L14" 0.486060956668579 1.35157135328125 2.27645165474195 0.593718452340449 0.552700439254968 NA NA
"BCL2L15" 1.31530829188754 -0.06982131562298 0.793882254618336 -0.0879492081058633 0.929917045688415 NA NA
"BCL2L2-PABPN1" 9.50101159692987 -1.29357437158059 4.77284347223409 -0.271028031634797 0.786369472727164 1 NA
"BCL3" 6.84182388615482 0.0973307991737321 0.39637504056242 0.245552290668021 0.806028825054921 1 NA
"BCL6B" 0.428632981627733 0.181630247674741 2.41535339964024 0.0751982081387321 0.940057010017833 NA NA
"BCL9P1" 0.012284013421823 0 8.1030458415403 0 1 NA NA
"BCLAF1P1" 0.0437296053848993 0 8.10304584153934 0 1 NA NA
"BCLAF1P2" 0.0407193353852546 0 8.10304584151008 0 1 NA NA
"BCO1" 0.237385795443067 0.426498320737068 6.23314482749844 0.0684242597501517 0.945447910595094 NA NA
"BCO2" 1.17891115198244 0.764357833016852 1.11525278119365 0.685367340845151 0.493112147504664 NA NA
"BCORP1" 5.90869771859846 -0.551861914376394 0.444814007467798 -1.24065767964006 0.214732234362599 1 NA
"BCRP1" 0.0112230312477958 0 8.1030458415403 0 1 NA NA
"BCRP2" 0 NA NA NA NA NA NA
"BCRP3" 0.0110535018371743 0 8.10304584153701 0 1 NA NA
"BCRP4" 0 NA NA NA NA NA NA
"BCRP5" 0 NA NA NA NA NA NA
"BCRP6" 0 NA NA NA NA NA NA
"BCRP7" 0.0126043354413591 -0.459497329333114 8.1030458415403 -0.0567067419238207 0.954778803381365 NA NA
"BCRP8" 0 NA NA NA NA NA NA
"BCRP9" 0.0139298105332532 -0.459499388351739 8.1030458415403 -0.0567069960281001 0.954778600961204 NA NA
"BDH2P1" 0.0117105097379052 -0.459499388351739 8.1030458415403 -0.0567069960281001 0.954778600961204 NA NA
"BDKRB1" 0 NA NA NA NA NA NA
"BDKRB2" 0.219111351135182 1.55728872893794 5.72024105382124 0.272241801400596 0.785436102317881 NA NA
"BDNF-AS" 4.48036928241516 0.864816407780909 0.441121991282898 1.96049261852894 0.0499382399025681 1 NA
"BDP1P" 0 NA NA NA NA NA NA
"BEAN1" 0.627239409781022 0.844118167626188 1.50140204303689 0.562219940715403 0.573966176890061 NA NA
"BEAN1-AS1" 0 NA NA NA NA NA NA
"BECN1P2" 0 NA NA NA NA NA NA
"BECN2" 0 NA NA NA NA NA NA
"BEGAIN" 3.836162597439 0.445644836858522 0.580247060214599 0.768026014114926 0.442471729997106 1 NA
"BEND2" 0.20155140230306 -1.59056478047025 8.1007224417301 -0.196348509890501 0.844337394869085 NA NA
"BEND3P1" 0 NA NA NA NA NA NA
"BEND3P2" 0 NA NA NA NA NA NA
"BEND3P3" 0 NA NA NA NA NA NA
"BEND4" 0.555518854317343 -0.895718409169155 1.84741514945392 -0.484849552865214 0.627783069334858 NA NA
"BEND7-DT" 0.034151707607193 -0.459514516936286 8.10304584153815 -0.0567088630525456 0.954777113684532 NA NA
"BEND7P1" 0.226744116926035 -0.745409829024623 8.08228104095341 -0.0922276551938229 0.926517166011297 NA NA
"BEST1" 0.66167734939421 -0.155027272328787 1.75336899153557 -0.0884167982194196 0.92954541053459 NA NA
"BEST2" 0.274345250739935 1.47041085125918 6.59666878581597 0.222902028129839 0.823611757879821 NA NA
"BEST3" 5.24540729616223 -0.260620414341688 0.471993992991388 -0.5521689220872 0.580832624692058 1 NA
"BEST4" 1.03389647174021 -0.285173068212149 1.40406050421171 -0.203105968266129 0.839052206953858 NA NA
"BET1-AS1" 0.0405234708188677 0 8.10304584152824 0 1 NA NA
"BET1P1" 0 NA NA NA NA NA NA
"BETALINC1" 0 NA NA NA NA NA NA
"BEX5" 8.93001150676013 0.369858818610226 0.324948612927862 1.13820710074037 0.255034014357482 1 NA
"BFSP1" 1.12773307322566 0.231625533205269 1.11179832253738 0.208334127251287 0.83496808650289 NA NA
"BFSP2" 0.166499476071598 0.502071721112447 8.10304584148344 0.061960863968225 0.950593998117503 NA NA
"BFSP2-AS1" 0 NA NA NA NA NA NA
"BGLAP" 0.444742352770949 -1.10072803864001 8.10304584132994 -0.135841270084602 0.891946764624494 NA NA
"BGLT3" 0.0290920153937998 -0.459513801076409 8.1030458415403 -0.0567087747079882 0.954777184060039 NA NA
"BGN" 3.8308006508666 0.644791134671992 0.498086318429438 1.29453693228343 0.195480020890189 1 NA
"BHLHA15" 0.683236406169097 -0.895080670858792 1.80482807043335 -0.495936807234985 0.619938996331266 NA NA
"BHLHA9" 0.0426332830718757 -0.45954057436395 8.10304584153384 -0.0567120788097334 0.954774552004116 NA NA
"BHLHE22" 0.487912826724358 1.65792624127012 1.90299936706057 0.871217442300574 0.383635437934547 NA NA
"BHLHE22-AS1" 0 NA NA NA NA NA NA
"BHLHE23" 0 NA NA NA NA NA NA
"BHLHE40-AS1" 0.637181473919205 0.867965000501283 1.56106594935782 0.556007900152032 0.578205454116276 NA NA
"BHMT" 0.345847046516072 -0.286857631706268 3.19860966912197 -0.0896819747890688 0.92853994024916 NA NA
"BHMT2" 0.44107753698808 -2.37438460340176 2.23561785492282 -1.06207087144763 0.288203512545571 NA NA
"BICD1-AS1" 0 NA NA NA NA NA NA
"BICD1P1" 0 NA NA NA NA NA NA
"BICDL1" 2.63366271663099 -0.0709407243445351 0.624647511927937 -0.113569209818159 0.909579296397556 1 NA
"BICDL2" 0.166945342093024 -0.780135486914433 8.10304584151269 -0.0962768201208641 0.923300720417123 NA NA
"BICDL3P" 0.185167307018148 -0.459661907596085 6.95625179362574 -0.0660789633890609 0.947314959023701 NA NA
"BICRA-AS1" 0 NA NA NA NA NA NA
"BICRA-AS2" 4.56993470159161 -0.270769928848074 0.494806948239095 -0.54722337633229 0.584225278101727 1 NA
"BICRAL" 5.44558876420337 0.295235782446292 0.426665141969437 0.691961337838658 0.488961608952476 1 NA
"BIK" 1.68394838461108 -1.44127141696066 0.88401365938042 -1.63037233833106 0.103022827276877 1 NA
"BIN2" 0.124566222837215 -1.11652352527916 8.10273680499882 -0.137795852456955 0.890401762350582 NA NA
"BIN2P1" 0 NA NA NA NA NA NA
"BIN2P2" 0 NA NA NA NA NA NA
"BIRC3" 8.28375105621018 0.13882810030233 0.368235899172808 0.377008598602659 0.706167214862443 1 NA
"BIRC6-AS1" 0 NA NA NA NA NA NA
"BIRC6-AS2" 0 NA NA NA NA NA NA
"BIRC7" 0.201391269033111 -0.153710579507997 8.10275740111888 -0.0189701569353134 0.984864912440141 NA NA
"BIRC8" 0.032467201587794 0 8.10304584153916 0 1 NA NA
"BISPR" 0.535905895679603 -0.17547249167139 1.63144656663342 -0.107556382942708 0.91434759757087 NA NA
"BLACAT1" 4.34466221850594 0.135388261525456 0.493949005389763 0.274093600853846 0.784012691376787 1 NA
"BLACE" 0 NA NA NA NA NA NA
"BLID" 0.0365418788322781 0 8.10304584152118 0 1 NA NA
"BLK" 0 NA NA NA NA NA NA
"BLNK" 0.611851777142697 -0.480116189227947 1.96069486109997 -0.244870427700615 0.806556759983038 NA NA
"BLOC1S2P1" 0 NA NA NA NA NA NA
"BLOC1S6P1" 0.211091682969619 -1.46624977955521 5.85088456720807 -0.250603094747924 0.802120988799837 NA NA
"BLTP3B-DT" 0 NA NA NA NA NA NA
"BLVRBP1" 0.0146684600048482 0 8.10304584152858 0 1 NA NA
"BLZF2P" 0.227178299012119 0.753402261107344 5.06360040719433 0.148787858543679 0.881721031472374 NA NA
"BMAL2-AS1" 0 NA NA NA NA NA NA
"BMF-AS1" 0 NA NA NA NA NA NA
"BMI1P1" 0 NA NA NA NA NA NA
"BMP10" 0.0324278833315816 -0.459515860095031 8.1030458415403 -0.0567090288122672 0.954776981639901 NA NA
"BMP15" 0 NA NA NA NA NA NA
"BMP2K-DT" 2.92022239745873 -0.42644029167481 0.76867629900066 -0.554772265294528 0.579050439815322 1 NA
"BMP2KL" 0.00992447624296523 0.822708812604094 8.1030458415403 0.10153081059797 0.919129100603771 NA NA
"BMP3" 0.195186060896014 1.34955576435479 8.05947664390001 0.167449553362281 0.867016337591469 NA NA
"BMP5" 7.06745796687865 0.638796084029688 0.33071252961693 1.93157508960914 0.0534119729312467 1 NA
"BMP6" 5.18779182115457 0.156002585380261 0.456142298097138 0.342004207965469 0.732347725510673 1 NA
"BMP6P1" 0 NA NA NA NA NA NA
"BMP7-AS1" 0 NA NA NA NA NA NA
"BMP8A" 0.739255944862504 -0.0505845833548621 1.44014758130491 -0.035124583071568 0.971980399047624 NA NA
"BMP8B" 5.34397737292787 0.500150661904737 0.447137663733149 1.11856079787371 0.263327555567745 1 NA
"BMP8B-AS1" 0 NA NA NA NA NA NA
"BMPER" 0.21455452784371 -1.1531648208337 8.10210528297813 -0.142329034313638 0.886820113907344 NA NA
"BMPR1AP1" 0 NA NA NA NA NA NA
"BMPR1AP2" 0 NA NA NA NA NA NA
"BMPR1B-DT" 0.0210695803091294 0 8.10304584153767 0 1 NA NA
"BMS1P1" 9.46839178336798 0.344381475012929 0.317296910649248 1.08536031538492 0.277762101594075 1 NA
"BMS1P10" 0 NA NA NA NA NA NA
"BMS1P11" 0.777292986840809 -0.966503855856661 1.74959787153869 -0.55241485576721 0.580664154743602 NA NA
"BMS1P12" 0.377567384839209 -1.24547120563119 3.95805835872322 -0.31466721628454 0.753014338275058 NA NA
"BMS1P13" 0.189401662028789 -1.39820850819689 8.10147731815582 -0.172586857098696 0.8629761833842 NA NA
"BMS1P14" 0.123147141184379 -1.41250653223537 8.10145074290421 -0.174352295293845 0.861588602856075 NA NA
"BMS1P15" 0 NA NA NA NA NA NA
"BMS1P16" 0 NA NA NA NA NA NA
"BMS1P17" 0 NA NA NA NA NA NA
"BMS1P19" 0 NA NA NA NA NA NA
"BMS1P2" 0 NA NA NA NA NA NA
"BMS1P20" 6.77265236601382 0.0191921738134324 0.527766089376762 0.0363649241581558 0.970991382136954 1 NA
"BMS1P21" 0 NA NA NA NA NA NA
"BMS1P22" 0 NA NA NA NA NA NA
"BMS1P23" 0 NA NA NA NA NA NA
"BMS1P3" 0 NA NA NA NA NA NA
"BMS1P4" 0.580900919993046 0.299712712597189 1.58422854431511 0.189185274859923 0.849947608225475 NA NA
"BMS1P4-AGAP5" 3.80780877021637 0.0279867340473779 0.83462478742878 0.0335321146327278 0.97325025645142 1 NA
"BMS1P7" 0 NA NA NA NA NA NA
"BMS1P8" 0.0250663538377481 0.502233458957874 8.1030458415403 0.0619808240974243 0.950578102789999 NA NA
"BMS1P9" 0.055654593437111 0 8.10304584150284 0 1 NA NA
"BMX" 0 NA NA NA NA NA NA
"BNAT1" 1.47591481805779 0.35956927189658 0.923350720764372 0.38941787103271 0.696967054160826 NA NA
"BNC1" 1.46112559031386 0.131422486434094 0.834890309581917 0.157412877986218 0.874919464817078 NA NA
"BNC2-AS1" 0.533933996004007 -2.02507843753294 2.74496616769402 -0.737742585452031 0.460670888643049 NA NA
"BNIP3P1" 0 NA NA NA NA NA NA
"BNIP3P10" 0.0238542867762184 0.502235517976497 8.1030458415403 0.0619810782017034 0.950577900433183 NA NA
"BNIP3P11" 0 NA NA NA NA NA NA
"BNIP3P13" 0 NA NA NA NA NA NA
"BNIP3P15" 0 NA NA NA NA NA NA
"BNIP3P16" 0.0846447343566221 0 8.10304584153935 0 1 NA NA
"BNIP3P17" 0 NA NA NA NA NA NA
"BNIP3P18" 0.0452740005047053 -0.779999449410055 8.1030458415403 -0.0962600316798635 0.923314053727669 NA NA
"BNIP3P19" 0 NA NA NA NA NA NA
"BNIP3P2" 0 NA NA NA NA NA NA
"BNIP3P20" 0 NA NA NA NA NA NA
"BNIP3P22" 0 NA NA NA NA NA NA
"BNIP3P23" 0.0232052107724055 -0.459513010341577 8.10304584153767 -0.0567086771231171 0.954777261796405 NA NA
"BNIP3P24" 0 NA NA NA NA NA NA
"BNIP3P25" 0 NA NA NA NA NA NA
"BNIP3P26" 0 NA NA NA NA NA NA
"BNIP3P27" 0 NA NA NA NA NA NA
"BNIP3P28" 0 NA NA NA NA NA NA
"BNIP3P29" 0 NA NA NA NA NA NA
"BNIP3P3" 0 NA NA NA NA NA NA
"BNIP3P30" 0 NA NA NA NA NA NA
"BNIP3P31" 0.0130470327679838 0 8.1030458415403 0 1 NA NA
"BNIP3P32" 0.013355844099843 0.822706753585471 8.1030458415403 0.101530556493691 0.91912930230734 NA NA
"BNIP3P33" 0 NA NA NA NA NA NA
"BNIP3P34" 0.0139298105332532 -0.459499388351739 8.1030458415403 -0.0567069960281001 0.954778600961204 NA NA
"BNIP3P35" 0.0139298105332532 -0.459499388351739 8.1030458415403 -0.0567069960281001 0.954778600961204 NA NA
"BNIP3P36" 0 NA NA NA NA NA NA
"BNIP3P37" 0.0189821985047217 0 8.1030458415403 0 1 NA NA
"BNIP3P38" 0 NA NA NA NA NA NA
"BNIP3P39" 0 NA NA NA NA NA NA
"BNIP3P4" 0.00936076753541151 0 8.1030458415391 0 1 NA NA
"BNIP3P40" 0 NA NA NA NA NA NA
"BNIP3P41" 0 NA NA NA NA NA NA
"BNIP3P42" 0 NA NA NA NA NA NA
"BNIP3P43" 0 NA NA NA NA NA NA
"BNIP3P44" 0 NA NA NA NA NA NA
"BNIP3P45" 0 NA NA NA NA NA NA
"BNIP3P46" 0 NA NA NA NA NA NA
"BNIP3P47" 0 NA NA NA NA NA NA
"BNIP3P5" 0.0481683672469392 -0.45954639242812 8.10304584152268 -0.0567127968193457 0.954773980035882 NA NA
"BNIP3P6" 0 NA NA NA NA NA NA
"BNIP3P7" 0 NA NA NA NA NA NA
"BNIP3P8" 0 NA NA NA NA NA NA
"BNIP3P9" 0.0136681528792657 0 8.1030458415403 0 1 NA NA
"BNIP5" 0.0602376049456443 1.57761540635646 8.08813928135426 0.195052947467579 0.845351497482569 NA NA
"BNIPL" 0.822479728076337 -0.219013493482169 1.5681800691268 -0.139660934221745 0.888927893793499 NA NA
"BOD1L2" 0 NA NA NA NA NA NA
"BOD1P1" 0 NA NA NA NA NA NA
"BOD1P2" 0.0368911217931833 0.822677999300292 8.10304584154008 0.101527007916314 0.919132119107047 NA NA
"BOK-AS1" 0.321918722875741 1.80797265982212 3.78946679445333 0.477104763780609 0.633287522625988 NA NA
"BOLA2" 9.93429815509212 -0.929363000419211 0.575324873952701 -1.6153707974316 0.106230420322387 1 NA
"BOLA2P1" 0.0389203300126671 -0.459530272819701 8.1030458415403 -0.0567108074921553 0.9547755647389 NA NA
"BOLA2P2" 0 NA NA NA NA NA NA
"BOLA2P3" 0.222286257698288 0.181576415928177 8.1030458414662 0.0224084152404748 0.982122167647155 NA NA
"BOLA3P1" 0.159919226650666 0 8.10304584144154 0 1 NA NA
"BOLA3P2" 0 NA NA NA NA NA NA
"BOLA3P3" 0.010399839673666 0 8.1030458415403 0 1 NA NA
"BOLA3P4" 0.162690383690456 0.502059648161016 8.10304584150731 0.0619593740404687 0.950595184628129 NA NA
"BOLL" 0.013068165174519 0 8.1030458415403 0 1 NA NA
"BORCS6" 8.93638368497255 0.0911760430724622 0.397158032743174 0.229571192209581 0.818424994306144 1 NA
"BORCS8-MEF2B" 1.27261506302574 -2.5794798028906 1.43023512915321 -1.80353548190207 0.071304158235821 NA NA
"BORCS8P1" 0.0233375152589974 0 8.10304584153626 0 1 NA NA
"BPESC1" 0 NA NA NA NA NA NA
"BPI" 0.0127985154158495 0.822706753585471 8.1030458415403 0.101530556493691 0.91912930230734 NA NA
"BPIFA1" 0 NA NA NA NA NA NA
"BPIFA2" 0 NA NA NA NA NA NA
"BPIFA3" 0.301128659598586 0.701159942887159 7.0695702674579 0.0991799948739013 0.920995358312631 NA NA
"BPIFA4P" 0.0117105097379052 -0.459499388351739 8.1030458415403 -0.0567069960281001 0.954778600961204 NA NA
"BPIFB1" 0.0452367618390132 0 8.10304584153634 0 1 NA NA
"BPIFB2" 0 NA NA NA NA NA NA
"BPIFB3" 0 NA NA NA NA NA NA
"BPIFB4" 0 NA NA NA NA NA NA
"BPIFB5P" 0 NA NA NA NA NA NA
"BPIFB6" 0 NA NA NA NA NA NA
"BPIFB9P" 0 NA NA NA NA NA NA
"BPIFC" 0.0868180262970325 0 8.10304584153457 0 1 NA NA
"BPNT2P1" 0 NA NA NA NA NA NA
"BPTFP1" 0 NA NA NA NA NA NA
"BPY2" 0 NA NA NA NA NA NA
"BPY2DP" 0 NA NA NA NA NA NA
"BRAFP1" 0.0270025688634566 0 8.10304584153798 0 1 NA NA
"BRCA1P1" 0 NA NA NA NA NA NA
"BRCC3P1" 0.689736605601063 0.736890785223142 1.41983143856116 0.518998780566443 0.603761591619612 NA NA
"BRD7P1" 0.264495693236288 0 7.62492707509859 0 1 NA NA
"BRD7P2" 0.0517912777055065 -0.780002831964228 8.10304584153816 -0.0962604491221987 0.923313722196428 NA NA
"BRD7P3" 0.00881101099143422 0 8.1030458415403 0 1 NA NA
"BRD7P4" 0.0334106285445541 0 8.10304584153916 0 1 NA NA
"BRD7P5" 0 NA NA NA NA NA NA
"BRD7P6" 0 NA NA NA NA NA NA
"BRD7P7" 0 NA NA NA NA NA NA
"BRD9P1" 0.0179404487891272 0 8.1030458415403 0 1 NA NA
"BRD9P2" 0 NA NA NA NA NA NA
"BRDT" 0.0253278815206739 -0.459513801076409 8.1030458415403 -0.0567087747079882 0.954777184060039 NA NA
"BRDTP1" 0 NA NA NA NA NA NA
"BRI3BPP1" 0 NA NA NA NA NA NA
"BRI3P1" 0.117858464450447 -0.45963787652193 8.10304584146912 -0.0567240869068804 0.954764986327287 NA NA
"BRI3P2" 0 NA NA NA NA NA NA
"BRI3P3" 0.0184085963354357 0 8.10304584153922 0 1 NA NA
"BRICD5" 7.97776825460152 0.0538732969274798 0.396800371876387 0.135769270257294 0.892003684855517 1 NA
"BRINP1" 1.9334598111973 -1.30933326949059 0.975865208030222 -1.34171528887014 0.179688327841699 1 NA
"BRINP2" 0.214009323751807 -1.15556612497969 6.56284418587748 -0.176077031886013 0.860233424902613 NA NA
"BRINP3" 0.0112119951205771 0 8.1030458415403 0 1 NA NA
"BRINP3-DT" 0.0839851322682601 0.822609607711545 8.10304584150717 0.101518567684487 0.919138818822026 NA NA
"BRIX1P1" 0 NA NA NA NA NA NA
"BRK1P1" 0 NA NA NA NA NA NA
"BRK1P2" 0 NA NA NA NA NA NA
"BRME1" 3.59682289365374 -1.04383759019686 0.702932137269039 -1.48497633676599 0.137550092601464 1 NA
"BRPF3-AS1" 0.767726400282061 0.840843308972911 1.05649820314358 0.795877651728136 0.426103152020018 NA NA
"BRS3" 0 NA NA NA NA NA NA
"BRSK1" 2.69463750108738 -0.367744868491002 0.682889123843251 -0.538513289567946 0.590222732766563 1 NA
"BRSK2" 6.71150635011269 -0.359047504895083 0.433079776965363 -0.829056270904561 0.4070725666201 1 NA
"BRWD1-AS1" 0.00843519566997121 -0.459497329333117 8.1030458415403 -0.0567067419238211 0.954778803381365 NA NA
"BRWD1-AS2" 0.631078878313804 -1.71299319002428 1.85905812231829 -0.921430680116733 0.356825617063491 NA NA
"BRWD1-IT1" 0.0164748176442964 0 8.1030458415314 0 1 NA NA
"BRWD1P1" 0 NA NA NA NA NA NA
"BRWD1P2" 0 NA NA NA NA NA NA
"BRWD1P3" 0 NA NA NA NA NA NA
"BSN" 2.22791294030708 0.37946084672416 0.67704470385832 0.560466457475704 0.575161312545792 1 NA
"BSN-AS1" 0.126080707055485 -0.45960472432946 8.10304584151978 -0.0567199955817179 0.954768245485257 NA NA
"BSN-DT" 0.106065758938358 -0.780092437554876 8.10304584151844 -0.0962715073827959 0.923304939769437 NA NA
"BSND" 0.0942597486302745 -0.140341472612474 8.1030141352521 -0.0173196628155836 0.98618159929719 NA NA
"BSNDP1" 0 NA NA NA NA NA NA
"BSNDP2" 0 NA NA NA NA NA NA
"BSNDP3" 0 NA NA NA NA NA NA
"BSNDP4" 0 NA NA NA NA NA NA
"BSPH1" 0 NA NA NA NA NA NA
"BSPRY" 0.391268465084568 1.172996086869 2.74347778028053 0.427558078035191 0.668972892801699 NA NA
"BST2" 0.103090515819665 0.502131146543448 8.10304584151266 0.061968197683269 0.950588157882358 NA NA
"BSX" 0 NA NA NA NA NA NA
"BTBD10P1" 0 NA NA NA NA NA NA
"BTBD10P2" 0.0837624685533875 -0.459575945528114 8.10304584151404 -0.0567164439788289 0.954771074699976 NA NA
"BTBD16" 0.0310600106307018 0.822675635861458 8.10304584153156 0.101526716243526 0.919132350631936 NA NA
"BTBD17" 3.75088005894069 0.0584098563017324 0.600548317695667 0.097260877402594 0.922519223964363 1 NA
"BTBD18" 0 NA NA NA NA NA NA
"BTBD19" 2.43345204928133 -1.09025419790536 0.767085150731773 -1.42129488084249 0.155231051118356 1 NA
"BTBD3-AS1" 0.0153891473570691 0 8.1030458415403 0 1 NA NA
"BTBD6P1" 0 NA NA NA NA NA NA
"BTBD7P1" 0.529566392408875 -0.457723243570269 1.80050719673161 -0.254219058052729 0.799326327954228 NA NA
"BTBD7P2" 0 NA NA NA NA NA NA
"BTBD8" 9.81821049445792 0.14153025856934 0.299585135437401 0.472420830768866 0.63662643870326 1 NA
"BTBD9-AS1" 0 NA NA NA NA NA NA
"BTC" 0.234102943235547 -0.459636485105453 5.6022656171882 -0.0820447505550705 0.934611127586759 NA NA
"BTF3-DT" 2.60377891033841 -0.169099789306307 0.67499633222909 -0.250519567636578 0.80218557426724 1 NA
"BTF3L4P1" 0 NA NA NA NA NA NA
"BTF3L4P2" 0 NA NA NA NA NA NA
"BTF3L4P3" 0.0351037491704109 -0.459530574382708 8.10304584153949 -0.0567108447081675 0.95477553509253 NA NA
"BTF3L4P4" 0 NA NA NA NA NA NA
"BTF3P1" 0 NA NA NA NA NA NA
"BTF3P10" 0 NA NA NA NA NA NA
"BTF3P11" 0 NA NA NA NA NA NA
"BTF3P12" 0.0421880795755105 0 8.10304584153429 0 1 NA NA
"BTF3P13" 0 NA NA NA NA NA NA
"BTF3P14" 0 NA NA NA NA NA NA
"BTF3P15" 0 NA NA NA NA NA NA
"BTF3P16" 0.166257590937786 -0.459696574123745 8.10304584148581 -0.0567313308003517 0.954759215828827 NA NA
"BTF3P2" 0 NA NA NA NA NA NA
"BTF3P3" 0.123520704867633 -0.170564832041883 8.10246064493123 -0.0210509917315779 0.983204979153107 NA NA
"BTF3P4" 0.0945669820029042 -0.459597186545233 8.10304584151132 -0.0567190653409301 0.954768986517071 NA NA
"BTF3P5" 0 NA NA NA NA NA NA
"BTF3P6" 0.010399839673666 0 8.1030458415403 0 1 NA NA
"BTF3P7" 0.0130470327679838 0 8.1030458415403 0 1 NA NA
"BTF3P8" 0 NA NA NA NA NA NA
"BTF3P9" 0.0219651029767706 -0.459511054464532 8.10304584153831 -0.0567084357475753 0.954777454076801 NA NA
"BTG1-DT" 3.00555878320412 -0.119618048902232 0.670122959258901 -0.178501642496355 0.85832903138581 1 NA
"BTG1P1" 0 NA NA NA NA NA NA
"BTG2-DT" 0.0591158897524629 0.82264975984061 8.10304584151624 0.101523522874045 0.919134885474665 NA NA
"BTG3-AS1" 8.08308971885882 0.0904132971536958 0.344798701356304 0.262220526927871 0.793151428737611 1 NA
"BTG3P1" 0 NA NA NA NA NA NA
"BTG4" 0.563545550023917 -0.780153934899858 1.65711018434917 -0.47079182921458 0.637789399983392 NA NA
"BTG4P1" 0 NA NA NA NA NA NA
"BTK" 0.561485493973227 -1.01813533104971 2.23467719814968 -0.455607338676355 0.648672364974754 NA NA
"BTLA" 0.177411988669035 0.971129243666182 8.08694523880546 0.120086041761009 0.904414989432939 NA NA
"BTN1A1" 0.0324407404061882 -0.779987095704006 8.1030458415403 -0.0962585071042545 0.923315264540392 NA NA
"BTN1A1P1" 0.0997180137756517 0.822582149847229 8.10304584153714 0.101515179098528 0.919141508626548 NA NA
"BTN2A3P" 7.25427909507729 -0.111352418060678 0.354764917159394 -0.313876634003943 0.753614737578996 1 NA
"BTN3A1" 2.54502595695748 0.101074893483852 0.678777842250032 0.148907178744677 0.881626876553477 1 NA
"BTN3A3" 2.33499925378391 -0.173736300557501 0.733593594617376 -0.23682908606654 0.81278938593952 1 NA
"BTNL10P" 0 NA NA NA NA NA NA
"BTNL12P" 0 NA NA NA NA NA NA
"BTNL2" 0 NA NA NA NA NA NA
"BTNL3" 0 NA NA NA NA NA NA
"BTNL8" 0.360429145620217 -1.10074554883665 2.78224676914623 -0.395631890400012 0.692376607536888 NA NA
"BTNL9" 0.299256516254522 -1.77457215342158 3.62335522800282 -0.489759364388823 0.624304188584529 NA NA
"BUB1B-PAK6" 0 NA NA NA NA NA NA
"BUB1P1" 0 NA NA NA NA NA NA
"BUB3P1" 0 NA NA NA NA NA NA
"BUD13-DT" 0.139255579362144 0 8.10304584149165 0 1 NA NA
"BUD13P1" 0.141111341027114 -0.780120157672645 8.10304584151301 -0.0962749283332427 0.923302222865966 NA NA
"BUD31P1" 0 NA NA NA NA NA NA
"BUD31P2" 0 NA NA NA NA NA NA
"BVES-AS1" 1.04475710950562 0.416138919046491 1.07049878248737 0.388733668691866 0.697473173427944 NA NA
"BZW1-AS1" 0 NA NA NA NA NA NA
"BZW1P1" 0 NA NA NA NA NA NA
"BZW1P2" 0 NA NA NA NA NA NA
"C10orf105" 0.0842910950728679 -0.780037965099813 8.10304584151175 -0.096264784916271 0.923310278724747 NA NA
"C10orf120" 0 NA NA NA NA NA NA
"C10orf143" 2.48129422426177 -0.114188228569323 0.650109573156388 -0.17564458867283 0.860573170177821 1 NA
"C10orf53" 0.0764491089186866 -0.459570446788428 8.10304584152903 -0.0567157653771471 0.954771615275642 NA NA
"C10orf55" 0.399255362139186 -2.4422134442795 2.44712403949476 -0.997993319857923 0.318282597917264 NA NA
"C10orf62" 0 NA NA NA NA NA NA
"C10orf67" 6.00383288404697 0.766662337694364 0.429558045376711 1.78477005830963 0.0742986218723256 1 NA
"C10orf67-AS1" 0.355882640276284 -1.0194024471433 2.64842299503294 -0.384909226756891 0.700304669643967 NA NA
"C10orf71" 0 NA NA NA NA NA NA
"C10orf71-AS1" 0 NA NA NA NA NA NA
"C10orf88B" 0.0260833312351624 0 8.10304584152239 0 1 NA NA
"C10orf90" 0.148202328178115 -1.10057025832006 8.10304584150081 -0.135821798351842 0.891962158155494 NA NA
"C10orf95" 0.201385653090499 0 5.94232500797488 0 1 NA NA
"C11orf16" 0.218175523378529 0.50212021453495 5.7870113506565 0.0867667581951412 0.930856911058417 NA NA
"C11orf21" 0 NA NA NA NA NA NA
"C11orf40" 0 NA NA NA NA NA NA
"C11orf42" 0 NA NA NA NA NA NA
"C11orf52" 0.351026550205551 0.240188043941131 3.46432860121785 0.0693317729319026 0.944725535436623 NA NA
"C11orf65" 1.24306457844588 0.315412606509459 0.92750034048505 0.340067375441081 0.733805789794407 NA NA
"C11orf80" 9.86618684177635 -0.0805312393341666 0.36461923503855 -0.220863935841597 0.825198378996929 1 NA
"C11orf86" 0 NA NA NA NA NA NA
"C11orf87" 0.159238884570658 -0.780156998445231 8.10304584149396 -0.0962794748673658 0.923298612030383 NA NA
"C11orf91" 0.181785357654155 -1.07385759507647 8.10243821764828 -0.132535116742693 0.894561048861526 NA NA
"C11orf96" 1.26854442950755 -0.027012431971904 0.878708207367739 -0.0307410716611177 0.975476036179308 NA NA
"C11orf97" 0 NA NA NA NA NA NA
"C11orf98P1" 0 NA NA NA NA NA NA
"C11orf98P2" 0 NA NA NA NA NA NA
"C11orf98P3" 0 NA NA NA NA NA NA
"C12orf40" 0 NA NA NA NA NA NA
"C12orf42" 0.367608901185482 -0.785814821991921 2.95817377972429 -0.265641872488357 0.790515034229893 NA NA
"C12orf42-AS1" 0 NA NA NA NA NA NA
"C12orf50" 3.61441980659054 -0.0463499012409519 0.748469839213258 -0.0619262110677323 0.950621594137983 1 NA
"C12orf54" 1.09511351747062 -0.23622252434907 1.17025904498899 -0.201854901579754 0.840030159587547 NA NA
"C12orf56" 1.31923185111523 -2.61087788811905 1.38047073457145 -1.89129535508014 0.0585849284116076 NA NA
"C12orf60" 5.54871225835672 0.286791359219057 0.423771263533969 0.676759808646316 0.498558362400191 1 NA
"C12orf71" 0.0328670227876207 -0.45951414116305 8.103045841534 -0.0567088166782553 0.954777150626414 NA NA
"C12orf71BP" 0 NA NA NA NA NA NA
"C12orf75-AS1" 0.0101711875132875 0 8.10304584154004 0 1 NA NA
"C13orf42" 0.154019919531 -0.122343386269032 8.10268940214791 -0.0150991084807719 0.987953112210801 NA NA
"C13orf46" 0.0415006814571277 -0.459544215768032 8.10304584153878 -0.0567125281967754 0.954774194021283 NA NA
"C14orf178" 0.145603423560001 0 8.10304584147807 0 1 NA NA
"C14orf180" 0.025637348736942 0 8.1030458415403 0 1 NA NA
"C14orf39" 2.99883901564252 0.15432388621998 0.565772358279399 0.272766747900699 0.785032521927833 1 NA
"C14orf93" 8.89929409710272 -0.628841210219211 0.413976957158707 -1.51902466875259 0.128756286685216 1 NA
"C15orf32" 0.258523117430622 -1.97337590651941 5.39625809749598 -0.36569338805998 0.714593880466147 NA NA
"C15orf48" 1.49384031927641 -1.12106823786428 0.912637313137674 -1.22838308463415 0.219303194734558 NA NA
"C15orf62" 0.270074322098514 -0.138949908036116 3.70310139272335 -0.0375225772400277 0.970068338786223 NA NA
"C16orf46" 7.5538849437587 -0.0722134668464042 0.392187658208232 -0.184129881027675 0.85391156555838 1 NA
"C16orf46-DT" 0.0872499905803781 -0.459580495720166 8.10304584151262 -0.056717005519788 0.954770627375167 NA NA
"C16orf54" 0 NA NA NA NA NA NA
"C16orf74" 1.43253345474205 -1.09170901675597 1.04913610745244 -1.04057901448736 0.298070974993049 NA NA
"C16orf78" 0.159457556959999 -0.184035337280262 8.07940906038323 -0.0227783165705355 0.98182710440719 NA NA
"C16orf82" 1.54607795841709 0.370519671156322 0.796755326466811 0.465035700231062 0.641905891063013 1 NA
"C16orf86" 0.90769312018088 1.80121384457949 1.12523967498046 1.60073794466122 0.109434973145687 NA NA
"C16orf89" 0.0246362426756169 0 8.10304584152081 0 1 NA NA
"C16orf90" 0.0136681528792657 0 8.1030458415403 0 1 NA NA
"C16orf92" 0 NA NA NA NA NA NA
"C16orf95" 9.47383882602384 0.0527277172411301 0.311888642582937 0.169059433535188 0.865749892918399 1 NA
"C16orf95-DT" 9.92229305404385 -0.35327657358087 0.366461047091897 -0.964022169298335 0.335034811285752 1 NA
"C16orf96" 0.0487068206060037 -0.459544590348848 8.10304584154004 -0.056712574423929 0.954774157196619 NA NA
"C17orf107" 0.684146267827631 1.09324816885144 1.6955444954099 0.644777044666788 0.519071679927851 NA NA
"C17orf113" 2.02928132610677 0.291985370583368 0.719515825002353 0.405808128796074 0.684883585473156 1 NA
"C17orf114" 1.4072619877483 -1.58267570889258 1.19948336679663 -1.319464490049 0.187013874079319 NA NA
"C17orf50" 0.0759273657089556 0 8.10304584150844 0 1 NA NA
"C17orf67" 8.74299947225372 0.173195463056622 0.374883228467121 0.461998430190674 0.644082446189262 1 NA
"C17orf78" 0.0370288850929633 0 8.10304584153617 0 1 NA NA
"C17orf99" 0.321821880894782 -1.07294487488689 3.29140569059042 -0.3259837819307 0.744436625644659 NA NA
"C18orf15" 0.0898165935871554 0.822605138868841 8.10304584149895 0.101518016182995 0.919139256594893 NA NA
"C18orf63" 0.0209042348075232 0 8.1030458415403 0 1 NA NA
"C19orf18" 2.17244615996517 0.00494747886582827 0.73277733165479 0.00675168110707744 0.994612978813301 1 NA
"C19orf33" 5.68127658537315 -0.54974030519952 0.493671654695501 -1.11357478188332 0.265461650074536 1 NA
"C19orf38" 0.241776842889967 0.674724106325679 4.10995806568434 0.164168124234458 0.869598793794483 NA NA
"C19orf67" 0 NA NA NA NA NA NA
"C19orf73" 1.58830004749755 -2.845309666388 1.32933883824358 -2.14039459657061 0.0323228908412349 1 NA
"C19orf81" 3.54466139228224 0.445837133611748 0.490000978640047 0.909869884033962 0.362891133894722 1 NA
"C19orf84" 0.101194113270991 -0.459593129252979 8.1030458415374 -0.0567185646287521 0.954769385385487 NA NA
"C19orf85" 0.155186090920697 -0.459648361396852 8.10304584149648 -0.0567253808491306 0.954763955570408 NA NA
"C1DP1" 0 NA NA NA NA NA NA
"C1DP2" 0.0120561868881342 0 8.1030458415403 0 1 NA NA
"C1DP3" 0 NA NA NA NA NA NA
"C1DP4" 0.00986299089135307 0 8.10304584153878 0 1 NA NA
"C1DP5" 0.00936076753541151 0 8.1030458415391 0 1 NA NA
"C1GALT1C1L" 0 NA NA NA NA NA NA
"C1GALT1P1" 0.360797032211961 0.530427126579557 3.37502713060712 0.157162329680041 0.875116915864135 NA NA
"C1GALT1P2" 0.0178689841460039 -0.459499388351739 8.1030458415403 -0.0567069960281001 0.954778600961204 NA NA
"C1GALT1P3" 0 NA NA NA NA NA NA
"C1orf105" 1.09797484299596 1.32339640221423 0.884150044344355 1.49680069653291 0.134445125013675 NA NA
"C1orf115" 8.78598215834611 -0.404040858016966 0.348522162121551 -1.15929746205365 0.246334955911483 1 NA
"C1orf116" 0.791925818989459 0.951069064325781 1.28577837771748 0.739683510632777 0.459492055780974 NA NA
"C1orf127" 0 NA NA NA NA NA NA
"C1orf141" 0.0697344683339436 -0.459544685544371 8.1030458415403 -0.0567125861720433 0.954774147838042 NA NA
"C1orf146" 0.00992447624296523 0.822708812604094 8.1030458415403 0.10153081059797 0.919129100603771 NA NA
"C1orf162" 0.872481310594262 -1.39382240873552 1.50283681259626 -0.927460917281889 0.353687274700907 NA NA
"C1orf167" 0.413096732810373 -0.667299576925403 2.42720435085487 -0.274925173354431 0.783373726551562 NA NA
"C1orf167-AS1" 0 NA NA NA NA NA NA
"C1orf185" 0 NA NA NA NA NA NA
"C1orf202" 0.26112535860931 0.30183378380362 5.99018437190735 0.0503880623807097 0.959813149143363 NA NA
"C1orf21-DT" 1.02690777571252 -0.683664888692569 1.0958747364082 -0.623853133920511 0.532724041132854 NA NA
"C1orf210" 0.0312167172623785 0 8.10304584152924 0 1 NA NA
"C1orf216" 6.4693471427748 -0.147208543620348 0.385582039023512 -0.381782678449323 0.70262256791894 1 NA
"C1orf220" 6.02507212526872 -0.765469337626394 0.422348279659465 -1.81241258575407 0.0699224695945166 1 NA
"C1orf232" 0.0745940771102698 -0.459585382049051 8.10304584151006 -0.0567176085435306 0.954770147005095 NA NA
"C1orf50-AS1" 0 NA NA NA NA NA NA
"C1orf53" 3.62213654353228 -0.0189368457096285 0.526869624997782 -0.0359421853360938 0.971328458548983 1 NA
"C1orf56" 7.99541373777134 0.00433539024593084 0.35663775229084 0.0121562852448535 0.990300926567538 1 NA
"C1orf87" 0.035350790223527 0 8.10304584153625 0 1 NA NA
"C1orf94" 0.0106008753310464 0 8.10304584153717 0 1 NA NA
"C1QA" 0 NA NA NA NA NA NA
"C1QB" 0 NA NA NA NA NA NA
"C1QBPP1" 0 NA NA NA NA NA NA
"C1QBPP2" 0 NA NA NA NA NA NA
"C1QC" 0.0221329725773106 0 8.1030458415403 0 1 NA NA
"C1QL1" 0.512916155477427 0.12163191408446 1.67377590869977 0.0726691747994789 0.942069378619993 NA NA
"C1QL1P1" 0 NA NA NA NA NA NA
"C1QL2" 0 NA NA NA NA NA NA
"C1QL3" 0.0399000244575585 0 8.10304584153297 0 1 NA NA
"C1QL4" 0.110587005622453 0 8.10304584151211 0 1 NA NA
"C1QTNF1" 0.830940372107862 -1.57388035093117 1.47511710366201 -1.06695281820268 0.285993142127966 NA NA
"C1QTNF1-AS1" 0.0372750986329888 0 8.1030458415403 0 1 NA NA
"C1QTNF12" 1.61648424724531 0.334916295600346 0.837034622954434 0.400122392091991 0.68906637228041 1 NA
"C1QTNF2" 1.34298556659752 -0.370280586809976 1.28794397683725 -0.287497432706087 0.773731467411151 NA NA
"C1QTNF3" 1.22799882374458 1.04125155131476 0.921307417951774 1.13018904550844 0.258396574673767 NA NA
"C1QTNF3-AMACR" 1.77131746849207 -2.65383980903257 8.08985451671939 -0.328045430674662 0.742877312805255 1 NA
"C1QTNF4" 0.949991265845085 -0.610165809203567 1.15359729437772 -0.528924445451916 0.596857863321618 NA NA
"C1QTNF5" 5.66571270915012 -0.564026729012642 0.46786053829584 -1.20554456476941 0.227993144889417 1 NA
"C1QTNF6" 9.27138224359973 0.330894130420447 0.312417750266816 1.05913998208441 0.289536033590254 1 NA
"C1QTNF7" 0.0388374075703112 0.822659846228435 8.10304584153887 0.101524767638758 0.919133897401374 NA NA
"C1QTNF7-AS1" 0.0418987330675976 0 8.1030458415403 0 1 NA NA
"C1QTNF8" 0 NA NA NA NA NA NA
"C1QTNF9" 0.0896253262632749 0 8.10304584153935 0 1 NA NA
"C1QTNF9-AS1" 0 NA NA NA NA NA NA
"C1QTNF9B" 0 NA NA NA NA NA NA
"C1R" 2.75696904662366 -0.442624151609137 0.695184403485806 -0.636700347979216 0.524320046871472 1 NA
"C1RL" 6.98245971366363 0.265979458855492 0.350256184938815 0.759385473526913 0.447622000655202 1 NA
"C1RL-AS1" 1.02931484023338 -0.0393712225219918 1.18569233563269 -0.0332052602001371 0.973510903404063 NA NA
"C1S" 2.8708776561473 0.486740459113063 0.645899408324487 0.753585547284686 0.451098125367003 1 NA
"C2" 0.623297561622114 -0.882729422440826 1.64135247988116 -0.537806128336762 0.590710900657772 NA NA
"C2-AS1" 0.205021444134807 0 8.10304584149459 0 1 NA NA
"C20orf141" 0.0111582819844231 0 8.1030458415403 0 1 NA NA
"C20orf144" 1.17483856616911 0.336285397469221 1.38023139018927 0.243644217817062 0.807506379184993 NA NA
"C20orf173" 0 NA NA NA NA NA NA
"C20orf181" 0 NA NA NA NA NA NA
"C20orf202" 0.182492149251144 -0.112510395409316 8.10244802387733 -0.0138859755814237 0.988920950517348 NA NA
"C20orf203" 0.0296115787430197 0 8.103045841534 0 1 NA NA
"C20orf204" 0.389975041235608 0.850720877963099 2.60248587610467 0.32688779822945 0.743752750171522 NA NA
"C20orf96" 5.42048282851448 -0.0922314777639264 0.452940650602749 -0.203628174334076 0.838644074472959 1 NA
"C21orf62-AS1" 3.81821376854347 -0.0632571931332655 0.505046875717318 -0.125250142461373 0.900325521811181 1 NA
"C21orf91-OT1" 0.0846101331016937 0.822615810897672 8.10304584153493 0.101519333221722 0.919138211151125 NA NA
"C22orf15" 5.23340321558662 -1.05977190746242 0.538944704295461 -1.96638337665423 0.049254342183723 1 NA
"C22orf23" 1.04346208246727 1.24321063544374 1.0821910401607 1.14879036076582 0.250642435025436 NA NA
"C22orf31" 0.220656306111885 -0.780174013303301 5.75721350758792 -0.135512433623496 0.892206734324904 NA NA
"C22orf42" 0.0123199367350616 0 8.1030458415403 0 1 NA NA
"C2CD4A" 0 NA NA NA NA NA NA
"C2CD4B" 0.0699071238023774 0 8.10304584150989 0 1 NA NA
"C2CD4C" 5.8395213159142 -0.929066198476818 0.518048379814831 -1.79339659127763 0.0729095322530089 1 NA
"C2CD4D" 0.214449904321233 -0.780181822375404 6.52253664986059 -0.119613252367402 0.904789521228948 NA NA
"C2CD4D-AS1" 0.0248538196416825 0 8.10304584153954 0 1 NA NA
"C2CD5-AS1" 0.0588780770336098 -0.4595592830118 8.10304584153248 -0.0567143876511609 0.954772712775406 NA NA
"C2CD6" 0.278457692168077 0.181606886966815 4.35668071486412 0.0416846904450007 0.966750058608208 NA NA
"C2orf15" 0.578474754333372 0.160603638672162 1.69884749454468 0.0945368193365739 0.924682735799353 NA NA
"C2orf16" 0.0700082778064711 -0.150510017455897 8.10281520709045 -0.0185750277661759 0.985180124354825 NA NA
"C2orf27A" 9.22891453798579 0.102398066137461 0.3285024536074 0.311711723955154 0.755259617170136 1 NA
"C2orf42" 8.69732332446513 0.166114882586269 0.343314369836335 0.483856480185956 0.62848772801685 1 NA
"C2orf50" 1.55759406603862 -0.253712211998675 0.889362630435194 -0.285274198978346 0.775434078165167 1 NA
"C2orf66" 0.79656299542247 -0.0459359939077273 1.11909746121089 -0.0410473578038712 0.967258141585483 NA NA
"C2orf69P1" 0 NA NA NA NA NA NA
"C2orf69P2" 0 NA NA NA NA NA NA
"C2orf69P3" 0 NA NA NA NA NA NA
"C2orf69P4" 0 NA NA NA NA NA NA
"C2orf72" 3.85325869239655 -0.217163530244522 0.568045599343048 -0.382299467675966 0.702239249489171 1 NA
"C2orf73" 0.237814506437816 -0.504773636085714 7.02314562077528 -0.0718728705542621 0.942703080359381 NA NA
"C2orf74-AS1" 0.0082374088221482 0 8.1030458415403 0 1 NA NA
"C2orf78" 0.0387057423431664 -0.771032605067316 8.10285800981904 -0.0951556357192708 0.924191207595383 NA NA
"C2orf80" 0.0725161796514404 -0.78003592605232 8.10304584152205 -0.0962645332765142 0.923310478576075 NA NA
"C2orf81" 3.04660015996704 -0.486312018318918 0.697331834143436 -0.697389670896464 0.485558963908828 1 NA
"C2orf83" 0.0214533415108404 0 8.10304584153626 0 1 NA NA
"C2orf88" 0.863003652369945 -1.91621266650333 1.436818311585 -1.3336499479809 0.182318605387955 NA NA
"C2orf92" 2.88784676798157 -0.308844323347196 0.596595385733207 -0.517678028916752 0.604682930142062 1 NA
"C3" 0.0531972106605204 0 8.10304584153189 0 1 NA NA
"C3AR1" 0.3454810399441 0.181624319866166 3.1495211195921 0.0576672811419941 0.954013656173217 NA NA
"C3orf20" 0.0465231069091403 -0.459515860095031 8.1030458415403 -0.0567090288122672 0.954776981639901 NA NA
"C3orf22" 0.00880495685168251 0 8.1030458415403 0 1 NA NA
"C3orf33" 5.6301571317152 -0.577629973278133 0.526267662599131 -1.09759731469217 0.272380365955083 1 NA
"C3orf36" 0 NA NA NA NA NA NA
"C3orf49" 0.0435896955536863 -0.779997570505206 8.10304584153453 -0.0962597998035628 0.92331423788302 NA NA
"C3orf49P1" 0 NA NA NA NA NA NA
"C3orf62" 9.48205095414122 0.0948505209148935 0.316825144423773 0.299378135177381 0.764651543173305 1 NA
"C3orf70" 9.58250271022629 -0.326556102161243 0.358498370012233 -0.91089982403574 0.362348158406572 1 NA
"C3orf80" 0.244625372547364 0 8.10304584145462 0 1 NA NA
"C3orf84" 0 NA NA NA NA NA NA
"C3orf85" 0.19536991715914 -0.489035145946968 8.08794602870802 -0.0604646895776933 0.951785538008191 NA NA
"C3orf86P" 0.0563773828033737 0 8.10304584152627 0 1 NA NA
"C3P1" 0.0227850109186383 0 8.1030458415403 0 1 NA NA
"C4A" 0.78395857976618 -1.12940757363256 1.31712107819359 -0.857481967551169 0.391178576395974 NA NA
"C4A-AS1" 0.013355844099843 0.822706753585471 8.1030458415403 0.101530556493691 0.91912930230734 NA NA
"C4B" 0.626142779084495 -2.85415445432483 1.67974966117312 -1.69915465399262 0.0892900478312743 NA NA
"C4BPA" 0 NA NA NA NA NA NA
"C4BPAP1" 0.0112725434963834 0 8.1030458415347 0 1 NA NA
"C4BPAP2" 0 NA NA NA NA NA NA
"C4BPB" 0 NA NA NA NA NA NA
"C4orf17" 0 NA NA NA NA NA NA
"C4orf19" 5.74466443099012 -0.2874302618588 0.493033605929904 -0.582983103792045 0.559904674544953 1 NA
"C4orf33" 9.81221317512902 -0.185980238151048 0.3392485000369 -0.548212411052131 0.583546061138287 1 NA
"C4orf36" 2.45986785890853 0.116669268566376 0.714213786859798 0.163353425420893 0.870240171364173 1 NA
"C4orf46P1" 0.0194286686687063 0 8.1030458415403 0 1 NA NA
"C4orf46P2" 0 NA NA NA NA NA NA
"C4orf46P3" 0 NA NA NA NA NA NA
"C4orf50" 0.0624187019139272 1.40996257937967 8.09142923645196 0.17425383553103 0.86166597801872 NA NA
"C4orf51" 0.181566404151463 0.181584926299627 8.10304584146968 0.022409465508675 0.982121329864751 NA NA
"C4orf54" 0.101867826593984 -0.459587925704651 8.10304584152615 -0.0567179224569327 0.954769896940978 NA NA
"C5AR1" 0.739723737768477 0.206469453093724 1.39412259085253 0.148099926397049 0.882263907531847 NA NA
"C5AR2" 1.21808265165514 0.106989773598524 0.951919095586947 0.112393767594876 0.910511196756662 NA NA
"C5orf34-AS1" 0.0189043561355395 0 8.10304584153767 0 1 NA NA
"C5orf46" 2.94960349223682 0.0571950769583507 0.638486558071063 0.0895791402894106 0.928621661389575 1 NA
"C5orf47" 0.115004450071446 0.181668135218943 8.10304584151256 0.022419734353253 0.982113138570175 NA NA
"C5orf52" 0 NA NA NA NA NA NA
"C5orf58" 0.0126043354413591 -0.459497329333114 8.1030458415403 -0.0567067419238207 0.954778803381365 NA NA
"C5orf60" 0.010399839673666 0 8.1030458415403 0 1 NA NA
"C5orf63" 8.07124045869392 0.114260083798197 0.386956977535505 0.295278520433744 0.767781123598316 1 NA
"C5orf64" 0.194654465645738 1.12024023170355 8.09449122107376 0.138395385343929 0.88992794388564 NA NA
"C5orf64-AS1" 0.0120561868881342 0 8.1030458415403 0 1 NA NA
"C5orf67" 0.0123163059405553 0 8.1030458415403 0 1 NA NA
"C6" 0 NA NA NA NA NA NA
"C6orf141" 8.64871597077536 -0.168247186911745 0.350013560840809 -0.480687623952565 0.630738528387587 1 NA
"C6orf15" 0.135973795535843 -0.459662957466146 8.10304584148703 -0.0567271821557152 0.954762520646254 NA NA
"C6orf163" 2.67666257019693 -0.456627377903836 0.730068707228606 -0.625458088235595 0.53167044778496 1 NA
"C6orf47-AS1" 0 NA NA NA NA NA NA
"C6orf52" 6.1664652274014 0.361250954894075 0.423557107869587 0.852897869454015 0.393715943303768 1 NA
"C6orf58" 0.19695895784483 -0.459697993374645 7.70380511719737 -0.0596715501471411 0.952417231038478 NA NA
"C7" 0.733823544271563 -0.9639925058617 1.80007907259362 -0.535527866824619 0.592284893209114 NA NA
"C7orf25" 0.71854844818005 1.32132020997377 2.09522905684716 0.630632820624418 0.528280633791161 NA NA
"C7orf33" 0.0178689841460039 -0.459499388351739 8.1030458415403 -0.0567069960281001 0.954778600961204 NA NA
"C7orf57" 0.528495932670647 0.181633633958856 2.07945497606572 0.0873467500135554 0.930395894854678 NA NA
"C8A" 0.31222149979995 1.42325441597681 3.1920210372347 0.445878770651773 0.65568481797513 NA NA
"C8B" 0.0171149362079666 0 8.1030458415403 0 1 NA NA
"C8G" 0.237896970968249 -1.65151557378349 4.56984670293342 -0.361394086310021 0.717804868152724 NA NA
"C8orf17" 0.162005461470481 -0.780157480841205 8.10304584148974 -0.0962795344000884 0.923298564749791 NA NA
"C8orf34" 4.48557955938923 0.381317258545891 0.451829096947536 0.843941351103752 0.398702179559423 1 NA
"C8orf34-AS1" 0.476256426984141 -1.10074946233705 2.53373803410847 -0.434436965273864 0.663971159511319 NA NA
"C8orf44" 6.34958593711706 0.15899476967467 0.410622233485655 0.387204483120675 0.698604831468608 1 NA
"C8orf44-SGK3" 0.857601764012924 0.846597809517171 1.48637964147849 0.569570374816941 0.568969126455922 NA NA
"C8orf48" 6.16695259712345 0.233798912349956 0.410335437229635 0.569775094075327 0.568830250003935 1 NA
"C8orf74" 0.0106008753310464 0 8.10304584153717 0 1 NA NA
"C8orf89" 0.099265128746148 0.822590547127926 8.10304584149849 0.101516215410649 0.919140686018712 NA NA
"C8orf90" 0 NA NA NA NA NA NA
"C9" 0.0778628669183851 -0.459564891197438 8.10304584151966 -0.0567150797595945 0.954772161440188 NA NA
"C9orf131" 0.0491444118867394 0 8.10304584153534 0 1 NA NA
"C9orf152" 0.176863759522342 -0.459682442706274 8.10304584149286 -0.0567295868366437 0.95476060507321 NA NA
"C9orf153" 0.443732133051904 0.317405457190898 2.18218696016007 0.145452916265073 0.884353287704178 NA NA
"C9orf163" 1.48333752990597 -1.31489258415456 1.05734038314537 -1.24358494682954 0.213652359193012 NA NA
"C9orf43" 0.753765159270074 0.847369445951617 1.29844353529433 0.652604000804347 0.514011605650105 NA NA
"C9orf50" 0.124496374132188 0 8.10304584149633 0 1 NA NA
"C9orf57" 0.120339812974606 0.18165835350661 8.10304584151353 0.0224185271883737 0.98211410150637 NA NA
"C9orf78P1" 0.134934775510459 -0.459659005067892 8.1030458415154 -0.0567266943885299 0.954762909202481 NA NA
"C9orf78P2" 0.0557029116549388 -1.04371491670266 8.10265274528062 -0.128811507726351 0.897506799545783 NA NA
"C9orf85P2" 0.0721994318917178 -1.12851713826834 8.10252333904394 -0.139279714608202 0.889229119029803 NA NA
"CA1" 0 NA NA NA NA NA NA
"CA10" 0.12355363767445 -0.459648758943162 8.1030458415294 -0.056725429910243 0.954763916488234 NA NA
"CA11" 7.42053523379507 0.134274274342297 0.359749686189023 0.373243617707411 0.7089671356546 1 NA
"CA12" 3.04557807283876 -0.279377395187822 0.623173858377524 -0.448313727272193 0.6539267950087 1 NA
"CA13" 3.94144102999999 0.192729400399312 0.483697923932161 0.398449922696675 0.690298564709963 1 NA
"CA15P1" 0 NA NA NA NA NA NA
"CA15P2" 0 NA NA NA NA NA NA
"CA3-AS1" 2.54414406522786 -0.242153476699943 0.748524397003214 -0.323507794361048 0.746310705583812 1 NA
"CA4" 0.115411984407798 -0.459625975191892 8.10304584153667 -0.0567226181586958 0.954766156335 NA NA
"CA5A" 0 NA NA NA NA NA NA
"CA5AP1" 0 NA NA NA NA NA NA
"CA5B" 5.35398327107504 0.299370166992273 0.447430216024182 0.669087952200557 0.503439374798442 1 NA
"CA5BP1" 5.37733692852296 0.167026037744711 0.388681751652976 0.42972441344207 0.667396122225266 1 NA
"CA6" 0.116265429050499 -0.459617026923549 8.10304584150324 -0.0567215138496961 0.9547670360298 NA NA
"CA7" 0.0407219463201956 0 8.1030458415403 0 1 NA NA
"CA9" 0.562082725829929 1.92159647911964 1.74999447258248 1.09805859917028 0.272178902000589 NA NA
"CAB39P1" 0 NA NA NA NA NA NA
"CABCOCO1" 1.24345715185969 -0.3889930800514 1.11639700032184 -0.348436156617458 0.727512652687109 NA NA
"CABP1" 0.678494801119979 1.57363878655751 1.47141515643269 1.06947300337225 0.284856587247554 NA NA
"CABP1-DT" 0.124775530222093 -0.45963100438045 8.10304584151002 -0.0567232388129742 0.95476566192056 NA NA
"CABP2" 0.02511830677039 0 8.10304584153931 0 1 NA NA
"CABP4" 1.05904381722502 -2.16850342447833 1.40290462919745 -1.54572404948072 0.122171226518061 NA NA
"CABP5" 0.0658201298539814 -0.459578209628057 8.1030458415178 -0.0567167233922463 0.954770852118608 NA NA
"CABP7" 1.02639104357031 -0.198292564672004 1.17974184888167 -0.168081317840826 0.866519306454156 NA NA
"CABP7-DT" 0.0213822690096108 -0.459511742057787 8.1030458415403 -0.0567085206037091 0.95477738648018 NA NA
"CABS1" 0.0570244556761521 -0.780003567447299 8.1030458415403 -0.0962605398884216 0.923313650110213 NA NA
"CABYRP1" 0 NA NA NA NA NA NA
"CACNA1B" 1.69262523472834 0.558519431403654 0.84278049259642 0.662710440393536 0.507516021879495 1 NA
"CACNA1C" 4.72864584610321 0.920455621855064 0.478081594820011 1.92531072483892 0.0541904967126589 1 NA
"CACNA1C-AS1" 0.0581412177892304 0 8.10304584151429 0 1 NA NA
"CACNA1C-AS2" 0.411647485646819 -0.730307178134707 2.17456760469179 -0.335840181081984 0.736991388062428 NA NA
"CACNA1C-AS3" 0 NA NA NA NA NA NA
"CACNA1C-AS4" 0 NA NA NA NA NA NA
"CACNA1C-IT1" 0.00894641472455145 0 8.10304584153714 0 1 NA NA
"CACNA1C-IT3" 0 NA NA NA NA NA NA
"CACNA1D" 6.73186857191108 -0.216113135607791 0.478396947543413 -0.451744386575919 0.651453137965918 1 NA
"CACNA1E" 0.726031753279713 -1.14348402276536 1.69804659588391 -0.673411451450849 0.500685565302449 NA NA
"CACNA1F" 0.0812411562373621 0.502167960680728 8.10304584153622 0.0619727409299125 0.950584539849915 NA NA
"CACNA1G" 0.224007307905662 -0.350500184790644 5.71292746559832 -0.061352115338635 0.951078786898909 NA NA
"CACNA1G-AS1" 0.0126043354413591 -0.459497329333114 8.1030458415403 -0.0567067419238207 0.954778803381365 NA NA
"CACNA1I" 0.0408396362994591 0.502216987214582 8.1030458415403 0.0619787913132571 0.950579721604778 NA NA
"CACNA1S" 0.0755082540387337 -0.459576746514691 8.10304584152481 -0.0567165428288147 0.954770995955851 NA NA
"CACNA2D1" 5.58962100175554 -0.291262196234316 0.438953605577416 -0.663537541401849 0.50698634416087 1 NA
"CACNA2D1-AS1" 0.0130470327679838 0 8.1030458415403 0 1 NA NA
"CACNA2D2" 4.52219246402518 1.32325458797964 0.473964018248175 2.79188828061366 0.0052401445190917 1 NA
"CACNA2D3" 0.446491557905122 -0.6445173415098 2.35342710623033 -0.27386331185 0.784189666930185 NA NA
"CACNA2D3-AS1" 0.00881101099143422 0 8.1030458415403 0 1 NA NA
"CACNA2D4" 0.545779300399079 0.0817051602984899 2.11995410300713 0.0385410043465526 0.969256339014273 NA NA
"CACNB1" 2.96567167300406 0.546609957125688 0.585631054133479 0.933369146440623 0.350629404875661 1 NA
"CACNB2" 1.5960006670184 -0.547735069736849 0.976982971759032 -0.560639320817093 0.575043440435703 1 NA
"CACNB4" 2.91960357068541 0.507525581330858 0.563925806683183 0.899986443812437 0.368127464940638 1 NA
"CACNG1" 0.552766248381091 -0.494858802189539 1.91283351281291 -0.258704586089056 0.795863180814861 NA NA
"CACNG2" 0.0406954216485522 0 8.10304584153721 0 1 NA NA
"CACNG2-DT" 0 NA NA NA NA NA NA
"CACNG3" 0.0494114925941032 0 8.10304584153498 0 1 NA NA
"CACNG5" 2.36168914054507 -0.814531898742095 0.777442137246442 -1.04770742376663 0.294773426160611 1 NA
"CACNG6" 0.187587403509642 -1.0606577830388 7.89786994246207 -0.134296688951066 0.893167971360509 NA NA
"CACNG7" 0.876551751101178 0.529236213538947 1.28603599489882 0.411525194969823 0.680687470630202 NA NA
"CACNG8" 3.22657197774328 0.299588604243332 0.527576566197314 0.567858057841191 0.570131353516998 1 NA
"CACTIN-AS1" 0.0224955747441793 0 8.10304584153334 0 1 NA NA
"CACYBPP1" 0.0323989187594813 0 8.10304584153916 0 1 NA NA
"CACYBPP2" 0.0109184814739803 0 8.1030458415403 0 1 NA NA
"CACYBPP3" 0 NA NA NA NA NA NA
"CADM1-AS1" 0 NA NA NA NA NA NA
"CADM2" 8.32264053816705 0.11545542040866 0.382882797244316 0.301542459571482 0.763000877690933 1 NA
"CADM2-AS1" 0.133055139043425 0.181653735004648 8.1030458415045 0.0224179572172974 0.982114556163227 NA NA
"CADM2-AS2" 0 NA NA NA NA NA NA
"CADM3" 3.67234544624834 -0.293474158979779 0.588767570173368 -0.498455033610908 0.618163355496482 1 NA
"CADM3-AS1" 1.78717149505279 -0.0947387551168443 0.726002911741356 -0.130493629687529 0.896175893822124 1 NA
"CADPS" 8.25940490045817 0.234145220084983 0.331314932475828 0.706714962513998 0.47974362933963 1 NA
"CAGE1" 0.188085121600282 0.502044077159124 7.88003505358399 0.0637108938913647 0.949200430300902 NA NA
"CALB1" 9.5366596619891 0.328054960226546 0.304671327009726 1.07675035733203 0.281591808577977 1 NA
"CALB2" 1.8679379783263 0.583015210951084 0.792890839975847 0.735303249270535 0.462154829775125 1 NA
"CALCA" 0.0843255931178597 -0.459573460068247 8.10304584152639 -0.0567161372471855 0.954771319043108 NA NA
"CALCB" 1.67277432782838 -0.999174702071586 1.18529790906981 -0.842973479009774 0.399243276459017 1 NA
"CALCP" 0 NA NA NA NA NA NA
"CALCR" 0.861001733843653 -0.545253150904724 1.43864024558457 -0.379005906847246 0.704683477485041 NA NA
"CALCRL" 2.75448297519671 -0.0389429053090426 0.552711051650716 -0.0704579819649642 0.943829142930932 1 NA
"CALCRL-AS1" 0.0706604770579464 0 8.10304584151257 0 1 NA NA
"CALHM1" 0.0433075076781505 0 8.1030458415347 0 1 NA NA
"CALHM2" 5.89407275330071 0.198459234118969 0.43494396447624 0.456286902056347 0.648183681373663 1 NA
"CALHM3" 0.0224845386169605 0 8.10304584153491 0 1 NA NA
"CALHM4" 0.73574556315314 -0.48113561742041 1.70656890142958 -0.281931551089069 0.77799599616847 NA NA
"CALHM5" 6.72410817144116 0.588023067989864 0.357100910786521 1.6466579900195 0.099628363685773 1 NA
"CALHM6" 2.7286981208467 -0.243339048279552 0.715498076046548 -0.340097418044939 0.733783166114712 1 NA
"CALHM6-AS1" 0 NA NA NA NA NA NA
"CALM1P1" 0.0249206413819144 -0.459513801076406 8.1030458415403 -0.0567087747079878 0.95477718406004 NA NA
"CALM1P2" 0.102372917145972 -0.780073071199118 8.10304584150402 -0.0962691173735638 0.923306837904559 NA NA
"CALM2P1" 0 NA NA NA NA NA NA
"CALM2P2" 0 NA NA NA NA NA NA
"CALM2P3" 0.00992447624296523 0.822708812604094 8.1030458415403 0.10153081059797 0.919129100603771 NA NA
"CALM2P4" 0 NA NA NA NA NA NA
"CALML3" 0 NA NA NA NA NA NA
"CALML3-AS1" 0.395619626611652 -0.771827720374836 3.16947207055407 -0.243519331672138 0.807603111264293 NA NA
"CALML4" 4.71135857051044 -0.453411360305004 0.601982447864998 -0.753196977608037 0.451331555297621 1 NA
"CALML5" 0 NA NA NA NA NA NA
"CALML6" 0.119636370619547 -0.459626685882039 8.10304584150027 -0.0567227058654946 0.954766086467587 NA NA
"CALN1" 0.605788033398537 0.767250450100012 1.82046235475321 0.421459113448145 0.673419861264811 NA NA
"CALR3" 0.157477067923994 -0.459644389810666 8.10304584150276 -0.0567248907141098 0.954764346012897 NA NA
"CALR4P" 0 NA NA NA NA NA NA
"CALY" 1.50011095362007 0.456049099151472 0.936791072265628 0.486820501020059 0.626385540707071 NA NA
"CAMK1G" 0.522866018145085 -0.0900454434809234 2.04790102429126 -0.04396962666303 0.964928614854138 NA NA
"CAMK2A" 2.20548370379015 -0.552398515507641 0.735996085268337 -0.75054545338545 0.45292625909282 1 NA
"CAMK2B" 0.535625532003726 -1.44113411025407 2.0449733431289 -0.704720242489358 0.480984351501702 NA NA
"CAMK2G-AS1" 0 NA NA NA NA NA NA
"CAMK2N2" 3.42835520753266 0.347305051923077 0.572039227450978 0.607135027209022 0.543761306392392 1 NA
"CAMK4" 9.43706328084718 -0.319297635076645 0.327929409509277 -0.973677949636938 0.330216469094997 1 NA
"CAMKK1" 4.75988226932464 -0.33593468137561 0.478926172486719 -0.701433124089549 0.483032756259021 1 NA
"CAMKMT" 7.73358338127202 -0.317166780253496 0.407989597614727 -0.777389379797381 0.436929076313619 1 NA
"CAMKV" 7.53772203420427 -0.668782590996248 0.442627337629536 -1.51093828631976 0.130804175064209 1 NA
"CAMP" 0.0325647226039399 0 8.10304584153829 0 1 NA NA
"CAMSAP1-DT" 2.08540016613233 0.0202010364297995 0.707984266422612 0.0285331714105368 0.977236911833224 1 NA
"CAMSAP3" 3.85236028062555 0.179825938832188 0.474452185246214 0.379018043175137 0.704674465216066 1 NA
"CAMTA1-AS1" 0 NA NA NA NA NA NA
"CAMTA1-AS2" 0 NA NA NA NA NA NA
"CAMTA1-AS3" 0 NA NA NA NA NA NA
"CAMTA1-DT" 0.766139591924808 0.613403919375038 1.26480119558885 0.484980502480834 0.627690176177194 NA NA
"CAMTA1-IT1" 0.250926958936048 0.951407927615065 4.4599287960019 0.21332356885786 0.831074591332463 NA NA
"CAMTA2" 8.01846112915546 -0.0876028810155245 0.366847814582872 -0.238798972034586 0.811261467372572 1 NA
"CAMTA2-AS1" 0 NA NA NA NA NA NA
"CAP1P1" 0 NA NA NA NA NA NA
"CAP1P2" 0 NA NA NA NA NA NA
"CAP2P1" 0.124103095286846 0.502103547892306 8.10304584150259 0.0619647917232069 0.9505908702328 NA NA
"CAPN1-AS1" 1.41735955520108 -0.462224544472183 0.993079693163613 -0.465445570636625 0.641612406440861 NA NA
"CAPN10-DT" 9.6779235127404 0.228367962386804 0.318313091943912 0.717431887555046 0.473107649871474 1 NA
"CAPN11" 0.113617745265015 0.822586287680694 8.10304584147851 0.10151568975088 0.919141103278942 NA NA
"CAPN12" 1.25337749886787 -0.204867644641086 0.929945478265903 -0.220300705180167 0.825636970998498 NA NA
"CAPN13" 0.0406952295346157 0 8.103045841526 0 1 NA NA
"CAPN14" 0.119584350115281 0.502136532511209 8.10304584151408 0.0619688623676086 0.95058762855829 NA NA
"CAPN3" 0.545962035188547 -0.750235021014211 2.05117733521297 -0.365758244367651 0.714545480208719 NA NA
"CAPN6" 0.895685277000172 -1.22142474729087 1.32530699624874 -0.921616463768839 0.356728667717453 NA NA
"CAPN8" 0.219471634140368 -0.780171107044188 6.45548827855731 -0.120853926671298 0.903806735784368 NA NA
"CAPN9" 1.45865996642179 -0.611151502424497 1.10995295609499 -0.550610275028803 0.581900863701287 NA NA
"CAPNS1P1" 0 NA NA NA NA NA NA
"CAPNS2" 0.126262764628139 -0.459586166904526 8.10304584151947 -0.0567177054027803 0.9547700698468 NA NA
"CAPS" 1.68879794269307 0.119604958815489 0.757090375917937 0.157979763869635 0.874472744553959 1 NA
"CAPS2" 2.20549937511077 -0.934473662027782 0.874478809933774 -1.0686064103698 0.285247058808345 1 NA
"CAPS2-AS1" 0 NA NA NA NA NA NA
"CAPSL" 0.0106008753310464 0 8.10304584153717 0 1 NA NA
"CAPSL-DT" 0 NA NA NA NA NA NA
"CAPZA1P1" 0 NA NA NA NA NA NA
"CAPZA1P2" 0 NA NA NA NA NA NA
"CAPZA1P3" 0 NA NA NA NA NA NA
"CAPZA1P4" 0.015427605311482 -0.459499388351739 8.1030458415403 -0.0567069960281001 0.954778600961204 NA NA
"CAPZA1P5" 0.0286399151596754 -0.459515860095031 8.1030458415403 -0.0567090288122672 0.954776981639901 NA NA
"CAPZA3" 0.0254184170124597 0 8.1030458415403 0 1 NA NA
"CAPZBP1" 0 NA NA NA NA NA NA
"CARD11" 5.99147324625225 -0.245714900482515 0.453600679882228 -0.541698704125207 0.588026082610068 1 NA
"CARD11-AS1" 0 NA NA NA NA NA NA
"CARD14" 0.712977535230225 0.888661096477032 1.55055324501791 0.573125172793899 0.566559944175558 NA NA
"CARD16" 0.894499790820413 2.38208194035942 1.27778006573445 1.86423470222962 0.0622887520886402 NA NA
"CARD17P" 0.0117105097379052 -0.459499388351739 8.1030458415403 -0.0567069960281001 0.954778600961204 NA NA
"CARD18" 0.0235344048706268 0 8.10304584152775 0 1 NA NA
"CARD6" 0.230749526769131 -0.167804656170887 5.05615314142789 -0.033188206819918 0.973524502537504 NA NA
"CARD8-AS1" 1.98215147373545 0.101462919447674 0.726838169276122 0.13959492461537 0.888980050926489 1 NA
"CARD9" 0 NA NA NA NA NA NA
"CARHSP1-DT" 0.0404244008996809 -0.459540545490529 8.10304584153353 -0.0567120752464556 0.954774554842632 NA NA
"CARM1P1" 0 NA NA NA NA NA NA
"CARMAL" 0.00936076753541151 0 8.1030458415391 0 1 NA NA
"CARMIL2" 1.11621108441044 -0.130848294897594 1.08433805201773 -0.120671127102948 0.903951529075906 NA NA
"CARMIL2P1" 0.0650822245690498 -0.459572439520944 8.10304584151916 -0.0567160113011015 0.95477141937205 NA NA
"CARMIL3" 1.1185148412926 1.20129207787695 0.940454348458047 1.2773528878319 0.201477689560896 NA NA
"CARMN" 1.72499753061799 0.0197020557801531 0.940285633815742 0.0209532668282943 0.983282935149932 1 NA
"CARNMT1-AS1" 0.152465282371676 0.502104041328317 8.10304584149761 0.0619648526183727 0.950590821738676 NA NA
"CARNS1" 0.148689734619888 -0.459675479977728 8.10304584146256 -0.0567287275638513 0.954761289571393 NA NA
"CARS1-AS1" 0 NA NA NA NA NA NA
"CARS1P1" 0.0485514715126726 -0.459545811788345 8.10304584153717 -0.0567127251622667 0.954774037118088 NA NA
"CARS1P2" 0 NA NA NA NA NA NA
"CARTPT" 0.0338785642623551 0 8.1030458415403 0 1 NA NA
"CASC11" 0.331519459094154 -1.3302810644947 3.48138410852146 -0.382112695131381 0.702377775683875 NA NA
"CASC15" 6.97679271508626 -0.179388027577265 0.38699989753329 -0.463535077711059 0.642980877610887 1 NA
"CASC16" 0.0880920685820461 0.502157492511717 8.10304584152389 0.0619714490492478 0.950585568644091 NA NA
"CASC17" 0.171826646609632 -0.780150384939992 8.10304584147486 -0.0962786586923708 0.923299260232531 NA NA
"CASC18" 3.52959473389531 -0.221683254164629 0.560091304987992 -0.39579842106169 0.692253741718703 1 NA
"CASC19" 0.3179254500516 -0.78018015830778 3.87743557237167 -0.20121034734062 0.840534100945051 NA NA
"CASC2" 7.10706765794406 -0.407078945182056 0.439560994760901 -0.926103430545483 0.354392231355968 1 NA
"CASC20" 0.0153891473570691 0 8.1030458415403 0 1 NA NA
"CASC22" 0.0171149362079666 0 8.1030458415403 0 1 NA NA
"CASC23" 0.0101711875132875 0 8.10304584154004 0 1 NA NA
"CASC6" 0.107602189578024 -0.780085537576705 8.10304584153622 -0.096270655853628 0.923305616050214 NA NA
"CASC8" 0.560698744433178 -1.93587402728439 1.79880872280473 -1.07619782066987 0.281838794219949 NA NA
"CASC9" 9.0357447920248 0.353556487833881 0.308161488872496 1.14730912395146 0.251253884468084 1 NA
"CASK-AS1" 0 NA NA NA NA NA NA
"CASKIN1" 3.14248689512 -1.41464481349831 0.752137346268122 -1.88083309586653 0.0599946265571328 1 NA
"CASKP1" 0.0102248976740533 0 8.1030458415403 0 1 NA NA
"CASP1" 0.133762640436044 0 8.10304584150293 0 1 NA NA
"CASP10" 0.863030237515715 0.493242140750845 1.29259075634922 0.381591883067424 0.702764105830972 NA NA
"CASP12" 0 NA NA NA NA NA NA
"CASP14" 0 NA NA NA NA NA NA
"CASP16P" 0.523672982303026 0.159686777284674 2.26802278907093 0.0704079244944835 0.94386898406914 NA NA
"CASP1P1" 0 NA NA NA NA NA NA
"CASP1P2" 0 NA NA NA NA NA NA
"CASP3P1" 0.0202447858688783 0 8.1030458415403 0 1 NA NA
"CASP4" 0.298386672177294 0.181580291656899 6.37415315034235 0.0284869671898528 0.977273762487955 NA NA
"CASP4LP" 0.0458579531560229 -0.459543316549797 8.10304584153593 -0.0567124172239276 0.954774282422528 NA NA
"CASP5" 0.053502533962801 0.502200515471291 8.1030458415403 0.0619767585290901 0.950581340419761 NA NA
"CASP8" 8.75588150519766 0.206032001224254 0.346050016400729 0.595382145526812 0.551588057450748 1 NA
"CASQ1" 0.735562014962574 -0.788831009544458 1.55999867984012 -0.505661331473244 0.613094418316418 NA NA
"CASQ2" 0.273267544551418 -1.13267053945987 4.81893920097718 -0.235045617348771 0.814173327306086 NA NA
"CASR" 0.570001506899335 0.0851335295038228 1.75931436373122 0.0483901747515256 0.96140528954565 NA NA
"CASS4" 0.43560753754843 -2.20396288194412 2.51421007764975 -0.876602516844715 0.380702571678938 NA NA
"CASZ1" 9.403718331121 0.19368895534305 0.306621249389028 0.631687972470902 0.527590788841137 1 NA
"CATIP" 0.0492262356940508 -0.780003097613374 8.10304584153878 -0.0962604819060545 0.923313696159605 NA NA
"CATIP-AS1" 0.21876479630559 -0.970072934028322 5.18404437328649 -0.187126664854015 0.851561321884222 NA NA
"CATIP-AS2" 0 NA NA NA NA NA NA
"CATSPER1" 0.897681319203118 0.0401092515794679 1.1895167310609 0.0337189469741172 0.973101270062487 NA NA
"CATSPER2" 2.669769757204 -0.050914910531282 0.68095749087299 -0.0747695872557461 0.940398039916515 1 NA
"CATSPER2P1" 2.66176008875117 0.157844900970645 0.665671132269328 0.237121445288665 0.812562575802965 1 NA
"CATSPER2P2" 0 NA NA NA NA NA NA
"CATSPER3" 0.611763224276148 -0.176602907577396 1.61682963416437 -0.109227901224528 0.913021730725741 NA NA
"CATSPER4" 0.112048745318205 -0.799269381471334 8.10267780457172 -0.0986426217046873 0.921422027800276 NA NA
"CATSPERB" 0.0341745964021315 -0.459515860095031 8.1030458415403 -0.0567090288122672 0.954776981639901 NA NA
"CATSPERD" 0.0505816893364626 -0.459544261156493 8.1030458415391 -0.0567125337981806 0.95477418955919 NA NA
"CATSPERE" 0.374029235636217 0.919756094879576 2.56152449611512 0.359065898559434 0.719545791797263 NA NA
"CATSPERG" 0.309767692583533 1.27673163963302 3.80800289952179 0.335275910581201 0.737416963737672 NA NA
"CATSPERZ" 0.104049987099871 -0.459616768819267 8.10304584149307 -0.0567214819970188 0.954767061403708 NA NA
"CAV3" 0.0374162742016018 -0.459528007991206 8.10304584152108 -0.0567105279889351 0.954775787391879 NA NA
"CAVIN2-AS1" 0.0917659884015906 -0.779561968242647 8.10304249983052 -0.0962060816364905 0.923356900775287 NA NA
"CBARP" 7.22478873405588 -0.544667334062696 0.458376483901191 -1.18825322238849 0.234733660965709 1 NA
"CBARP-DT" 0.489963437461453 -0.906933418195895 2.00309260058439 -0.452766595978291 0.650716819485942 NA NA
"CBFA2T3" 1.32715021556906 -1.89646623400613 1.37477377841847 -1.37947512803729 0.167748309643193 NA NA
"CBLC" 0.0324487486816841 -0.459528213801079 8.1030458415403 -0.0567105533878762 0.954775767159018 NA NA
"CBLIF" 0.0213294694977106 0 8.1030458415403 0 1 NA NA
"CBLL1-AS1" 4.76065505699245 0.496550116646792 0.455273078253708 1.09066435149518 0.275420602167161 1 NA
"CBLL1P1" 0.1030124145954 0 8.10304584148603 0 1 NA NA
"CBLL2" 0 NA NA NA NA NA NA
"CBLN1" 0.242668195335372 -0.459663060992626 6.17067478462157 -0.074491538938041 0.94061927341256 NA NA
"CBLN2" 0.0272985215507704 0 8.10304584153645 0 1 NA NA
"CBLN3" 0.607472889068786 1.70601852201499 1.60337402199943 1.0640178140641 0.287320629657065 NA NA
"CBLN4" 0 NA NA NA NA NA NA
"CBR1-AS1" 0 NA NA NA NA NA NA
"CBR3" 7.06230383688502 -0.00798349779545118 0.400296914688476 -0.0199439403665256 0.984088092762347 1 NA
"CBR3-AS1" 2.48868993150064 0.804443116916765 0.758979385396647 1.05990114144715 0.289189576321638 1 NA
"CBR4-DT" 0 NA NA NA NA NA NA
"CBX1P1" 0.0441667245637874 0 8.10304584153763 0 1 NA NA
"CBX1P2" 0 NA NA NA NA NA NA
"CBX1P3" 0 NA NA NA NA NA NA
"CBX1P4" 0 NA NA NA NA NA NA
"CBX1P5" 0 NA NA NA NA NA NA
"CBX3P1" 0 NA NA NA NA NA NA
"CBX3P10" 0.167218471330519 -0.94896732589792 8.09736783265336 -0.11719454340102 0.906705890858697 NA NA
"CBX3P2" 0.349790566006575 -1.10279248384628 3.02514606719337 -0.364541896275908 0.715453394143132 NA NA
"CBX3P3" 0 NA NA NA NA NA NA
"CBX3P4" 0 NA NA NA NA NA NA
"CBX3P5" 0 NA NA NA NA NA NA
"CBX3P6" 0 NA NA NA NA NA NA
"CBX3P7" 0.206074124101549 -0.78013927451405 8.103045841493 -0.0962772875502216 0.923300349186965 NA NA
"CBX3P8" 0 NA NA NA NA NA NA
"CBX3P9" 0 NA NA NA NA NA NA
"CBX5P1" 0.533630835001787 1.5853299466644 2.04057780503579 0.776902474755966 0.437216311074783 NA NA
"CBX7" 1.84180978020292 -0.442135559239111 0.79489985392448 -0.556215423938317 0.578063596405054 1 NA
"CBY1P1" 0 NA NA NA NA NA NA
"CBY2" 0.0406952295346157 0 8.103045841526 0 1 NA NA
"CBY3" 0 NA NA NA NA NA NA
"CC2D2B" 0.317273566395474 2.15793235764785 3.7686001300308 0.572608470835618 0.566909822926077 NA NA
"CCAT2" 0.0200139905423983 -0.459513801076409 8.1030458415403 -0.0567087747079882 0.954777184060039 NA NA
"CCBE1" 1.38002354938346 -1.72695021656326 1.17267318297658 -1.47266113153518 0.140842432146682 NA NA
"CCDC102B" 9.96264716363996 -0.427716858516379 0.360465387123445 -1.18656845787499 0.235397883690826 1 NA
"CCDC103" 7.67710059894169 0.0375324104085349 0.350206198122733 0.107172319078663 0.914652275101516 1 NA
"CCDC106" 9.88332240518782 0.0651863019678149 0.321771199391757 0.202585881182145 0.83945872636052 1 NA
"CCDC110" 1.57440860907967 0.902954649842777 0.808715969075286 1.11652877446608 0.264195860401323 1 NA
"CCDC116" 0.407619910312471 -0.630263254818709 2.63489495222209 -0.239198626984043 0.810951567275984 NA NA
"CCDC120" 3.82249956289893 -0.576229014878104 0.592843540749775 -0.971974855540032 0.331063057785135 1 NA
"CCDC121" 6.2018551566869 0.339817577413967 0.373406319725819 0.910047740122569 0.362797333331584 1 NA
"CCDC121P1" 0.0102248976740533 0 8.1030458415403 0 1 NA NA
"CCDC125" 6.14264163595549 0.177256579967508 0.395328127072555 0.44837836680155 0.65388015178346 1 NA
"CCDC12P1" 0 NA NA NA NA NA NA
"CCDC13" 1.66942990659965 -1.62825952579653 1.22238381381024 -1.33203622904752 0.182848283810816 1 NA
"CCDC13-AS1" 0.0272869675697541 -0.459513563153813 8.10304584153955 -0.0567087453458744 0.954777207449977 NA NA
"CCDC13-AS2" 0.396392444258156 1.08498436158753 3.32726454539032 0.326088997970029 0.744357020833164 NA NA
"CCDC137P1" 0 NA NA NA NA NA NA
"CCDC137P2" 0 NA NA NA NA NA NA
"CCDC140" 0.198532711851166 0.822511192467991 8.1030458414382 0.101506422222339 0.919148459696989 NA NA
"CCDC141" 0.126914023567985 0 8.10304584150533 0 1 NA NA
"CCDC144BP" 8.72070790016092 0.289540590700019 0.345730201251078 0.837475550739481 0.402325314261814 1 NA
"CCDC144CP" 9.38882118879707 0.340790575644834 0.296338347112426 1.15000498236411 0.250141819181232 1 NA
"CCDC144NL" 0.854136994080241 -0.033774993726063 1.38994293895531 -0.0242995541611574 0.980613668754972 NA NA
"CCDC148-AS1" 0 NA NA NA NA NA NA
"CCDC15-DT" 2.99980194479518 0.218671275315601 0.631110934039302 0.346486272890312 0.728977298729338 1 NA
"CCDC153" 2.03953848712485 0.378718675291354 0.769226034646053 0.492337308195263 0.622480909983018 1 NA
"CCDC154" 0.826934500041574 -0.034366728686351 1.26876213894815 -0.0270868176400995 0.978390488903514 NA NA
"CCDC158" 0.260418525216455 0.181613451877355 4.81662824748864 0.0377055156731365 0.969922478254518 NA NA
"CCDC159" 3.74863752687539 0.19912037357646 0.574568665567144 0.346556269962812 0.728924703597169 1 NA
"CCDC162P" 0.0204497953481065 0 8.10304584152207 0 1 NA NA
"CCDC163" 1.39039672701196 -2.03182314293796 1.18282952875039 -1.71776498096434 0.0858394913963091 NA NA
"CCDC166" 0 NA NA NA NA NA NA
"CCDC168" 7.801737341132 -0.240921733576895 0.332247748548479 -0.725126760465442 0.468374268695921 1 NA
"CCDC169" 2.07246136433454 -0.389347121648966 0.750262554379958 -0.518947826165649 0.603797125020818 1 NA
"CCDC169-SOHLH2" 0.0878189450231645 1.08427846539612 8.09239832711398 0.133987283073201 0.893412630394396 NA NA
"CCDC17" 1.04249137997898 -0.296524951094919 1.2477781206298 -0.237642371021261 0.812158484425061 NA NA
"CCDC170" 1.20794302825225 1.35817014931802 0.966986934921619 1.40453826237901 0.160158626197728 NA NA
"CCDC172" 0 NA NA NA NA NA NA
"CCDC175" 0.474732045270742 -0.138956200880032 2.37160346631049 -0.058591667137427 0.953277347942808 NA NA
"CCDC177" 1.59827741974579 -0.626504424555397 0.916374279756353 -0.683677443153438 0.494178870279541 1 NA
"CCDC178" 0.391445369884248 -0.780165979496264 2.89201467592811 -0.269765567232432 0.78734061437488 NA NA
"CCDC179" 0 NA NA NA NA NA NA
"CCDC180" 1.64945051607115 -0.0377177099171232 0.888846698658668 -0.0424344377652996 0.966152375697298 1 NA
"CCDC182" 0 NA NA NA NA NA NA
"CCDC183" 0.542486565816663 -1.3552169526493 1.98468996378319 -0.682835595170747 0.494710734563227 NA NA
"CCDC183-AS1" 0.0267342542242078 0 8.1030458415403 0 1 NA NA
"CCDC185" 0.00945465382613522 0 8.1030458415403 0 1 NA NA
"CCDC187" 0.0602949821028557 0.822629208556231 8.10304584152283 0.101520986632063 0.919136898701276 NA NA
"CCDC188" 0.386242288131782 2.0924026720224 2.09414528332089 0.999167865136979 0.317713379966549 NA NA
"CCDC188BP" 0 NA NA NA NA NA NA
"CCDC190" 0.719495349095959 0.0831391567222832 1.31818094271722 0.0630711262984162 0.949709866384067 NA NA
"CCDC192" 1.06130050735869 0.45472912568856 1.23240868083056 0.368975919077511 0.712145674098435 NA NA
"CCDC194" 0.568224136630423 -2.74655897682836 1.86395168876979 -1.47351403653658 0.140612481814401 NA NA
"CCDC195" 0 NA NA NA NA NA NA
"CCDC196" 0 NA NA NA NA NA NA
"CCDC197" 0 NA NA NA NA NA NA
"CCDC198" 0.453725323513749 -2.10886677704405 2.45166099744467 -0.860178784604432 0.389690497481636 NA NA
"CCDC200" 0.0352397132851373 0.822691625142467 8.10304584153815 0.101528689486755 0.919130784305218 NA NA
"CCDC201" 0.00992447624296523 0.822708812604094 8.1030458415403 0.10153081059797 0.919129100603771 NA NA
"CCDC24" 6.15673723802226 -0.292691171942058 0.462346919963812 -0.633055308262824 0.526697525794245 1 NA
"CCDC26" 7.32852213922378 0.00429098417066888 0.420087092789977 0.0102145108581428 0.991850141211307 1 NA
"CCDC27" 0.148585710520221 -0.780135797866769 8.1030458414685 -0.0962768584961364 0.923300689939665 NA NA
"CCDC28A-AS1" 1.00386961162749 0.0292871650855595 1.01468440592692 0.0288633243149189 0.976973596383548 NA NA
"CCDC33" 0.250889895681943 -0.138948241904456 4.95265504141105 -0.0280553038204067 0.977618042411646 NA NA
"CCDC34P1" 0.0252521382484222 0 8.10304584153931 0 1 NA NA
"CCDC38" 0.0796138959628071 -1.12286982667618 8.1026216220273 -0.138581051794843 0.889781217292876 NA NA
"CCDC39" 0.814947888720864 0.42191772991664 1.09258231066794 0.386165624133805 0.699374010848084 NA NA
"CCDC39-AS1" 0 NA NA NA NA NA NA
"CCDC42" 0.34366170718455 -0.839358613571176 2.83323969410952 -0.296254007494055 0.767036106875376 NA NA
"CCDC54" 0 NA NA NA NA NA NA
"CCDC54-AS1" 0.0347791785469489 1.78858054048136 8.07920141412034 0.221380857934225 0.824795895839343 NA NA
"CCDC57" 7.98252346892489 -0.269804094396353 0.372767940820262 -0.723785671596811 0.469197327261123 1 NA
"CCDC60" 2.42420215561255 0.610078389528874 0.677921671010769 0.899924601347023 0.368160376993765 1 NA
"CCDC61" 4.35421645889903 0.38104033236028 0.485885400832997 0.784218524999986 0.432911896991502 1 NA
"CCDC62" 1.44388262507501 -0.98226435385993 0.907725161452501 -1.08211647707127 0.279200775170314 NA NA
"CCDC63" 6.41556729288531 -0.200886681063117 0.409034604499031 -0.491123926566444 0.623338799716908 1 NA
"CCDC65" 3.44162485181511 0.133542067532128 0.578262606677281 0.230936716277517 0.81736396612568 1 NA
"CCDC68" 0.856993599107175 -0.0918953523990255 1.06630653747491 -0.0861809893960138 0.931322542739994 NA NA
"CCDC69" 3.37084427320681 -0.298517961214892 0.60049258359928 -0.497121811939144 0.619103154039608 1 NA
"CCDC7" 7.15821105532972 -0.275611199045208 0.407451219461001 -0.676427473722626 0.498769278924102 1 NA
"CCDC70" 0.0857207904826431 0 8.10304584152129 0 1 NA NA
"CCDC71" 3.90682400371473 -0.0888454106375785 0.553016348018497 -0.160656029348714 0.872364322965557 1 NA
"CCDC73" 0.0457040068726901 0.82265993794846 8.10304584153731 0.101524778957981 0.919133888416366 NA NA
"CCDC74B" 5.62920571543291 0.159099734283247 0.481160933405498 0.330658046481853 0.740902795325676 1 NA
"CCDC74BP1" 0 NA NA NA NA NA NA
"CCDC78" 3.10193316517023 -0.174565572319552 0.66529743988853 -0.262387259973224 0.793022893770797 1 NA
"CCDC81" 9.60570687385557 -0.0804906664170563 0.352385192461551 -0.228416710290228 0.819322299863344 1 NA
"CCDC83" 0 NA NA NA NA NA NA
"CCDC85A" 1.87975013468099 0.84805929575415 0.813201162891776 1.0428653258911 0.297010670733575 1 NA
"CCDC85B" 7.24726085836023 0.0074307430996681 0.408451111977664 0.0181924908067687 0.98548529311464 1 NA
"CCDC86-AS1" 0 NA NA NA NA NA NA
"CCDC87" 0.758627452821871 -2.37867347691746 1.63974283032307 -1.45063813235201 0.146880651223353 NA NA
"CCDC88B" 1.3116188174895 0.351189917088936 0.901378295917476 0.38961434802629 0.696821740789841 NA NA
"CCDC88C-DT" 0.0885945429110091 -0.459586627223218 8.10304584152831 -0.056717762210825 0.954770024593385 NA NA
"CCDC89" 0.576356409148408 0.287940708030055 1.6175966418588 0.178005258281928 0.85871884618164 NA NA
"CCDC9" 7.13340821088584 0.0222700497491016 0.413073085712271 0.0539130979949973 0.957004401152878 1 NA
"CCDC90B-AS1" 0.0769451483930458 0 8.10304584150069 0 1 NA NA
"CCDC92B" 1.8236508216672 -1.04000938886199 1.15254468604496 -0.902359276351229 0.366866046610206 1 NA
"CCDC9B" 1.48938701208729 0.713616586723256 0.92141974539142 0.774475031919476 0.438649927758972 NA NA
"CCDST" 0.00843519566997121 -0.459497329333117 8.1030458415403 -0.0567067419238211 0.954778803381365 NA NA
"CCER1" 0 NA NA NA NA NA NA
"CCER2" 0.410941811187069 0.18163587132937 2.15207850724534 0.0844002069245438 0.932738242772731 NA NA
"CCIN" 0.536862451082465 -1.98872662083488 2.20195241051629 -0.903165123522621 0.366438264936015 NA NA
"CCK" 1.65359371553428 0.720146594490012 0.743120929486849 0.969083988775956 0.332503285624739 1 NA
"CCKAR" 0 NA NA NA NA NA NA
"CCKBR" 5.34863312418609 0.144346394207788 0.418977718112937 0.344520455307075 0.730454915426364 1 NA
"CCL1" 0 NA NA NA NA NA NA
"CCL11" 0 NA NA NA NA NA NA
"CCL13" 0 NA NA NA NA NA NA
"CCL14" 0 NA NA NA NA NA NA
"CCL15" 0.0743959477096232 0.822612031238478 8.10304584152929 0.101518866772599 0.919138581410782 NA NA
"CCL15-CCL14" 0.0324056629614014 0 8.10304584153949 0 1 NA NA
"CCL16" 0.106956949703806 -1.11754784128072 8.1027174890023 -0.137922597301159 0.890301591019727 NA NA
"CCL17" 0.034192593365124 -0.779972682979336 8.1030458415403 -0.0962567284243664 0.923316677162087 NA NA
"CCL18" 0 NA NA NA NA NA NA
"CCL19" 0.0109184814739803 0 8.1030458415403 0 1 NA NA
"CCL20" 0.569131370508579 0.690131482357449 1.58694510174923 0.434880501913232 0.663649168076312 NA NA
"CCL21" 0.0182267124011901 0 8.1030458415395 0 1 NA NA
"CCL22" 0.0152553158790369 0 8.1030458415403 0 1 NA NA
"CCL23" 0 NA NA NA NA NA NA
"CCL24" 0 NA NA NA NA NA NA
"CCL25" 0.199893286908309 0 7.63774357692577 0 1 NA NA
"CCL26" 0.0600190031633729 0.822646429668515 8.10304584153584 0.101523111895982 0.919135211702166 NA NA
"CCL27" 0.113619495947566 -0.459631437143565 8.10304584148865 -0.0567232922205861 0.954765619375951 NA NA
"CCL28" 0.263386544002824 -0.785494546954488 4.09666890869784 -0.191739817022256 0.847946015133674 NA NA
"CCL3" 0 NA NA NA NA NA NA
"CCL3-AS1" 0 NA NA NA NA NA NA
"CCL3L3" 0.021284441590132 0 8.1030458415403 0 1 NA NA
"CCL4" 0.125884092981276 0.181639645965982 8.1030458414982 0.022416218483641 0.982115943123432 NA NA
"CCL4L2" 0.181092286750869 0.50206111936966 8.10304584144979 0.0619595556033324 0.950595040039725 NA NA
"CCL5" 3.78572527272324 -0.818688584873394 0.985525012924904 -0.830713146938441 0.406135697589027 1 NA
"CCL7" 0 NA NA NA NA NA NA
"CCL8" 0 NA NA NA NA NA NA
"CCM2L" 0.154686419651506 0.502100519841773 8.10304584146819 0.0619644180305905 0.950591167824501 NA NA
"CCN3" 1.50107978502111 0.701239619032283 0.807111110723073 0.868826620914756 0.38494197007317 NA NA
"CCN4" 0.0189043561355395 0 8.10304584153767 0 1 NA NA
"CCN5" 0.136263861592501 1.18228011631185 8.09241496620825 0.146097317209848 0.883844564250688 NA NA
"CCN6" 0.0178928294491029 0 8.10304584151932 0 1 NA NA
"CCNA1" 2.10193909596525 0.358365339742578 0.893024939498569 0.401293764476275 0.688203853920291 1 NA
"CCNB1IP1P1" 0 NA NA NA NA NA NA
"CCNB1IP1P2" 0 NA NA NA NA NA NA
"CCNB1IP1P3" 0 NA NA NA NA NA NA
"CCNB2P1" 0 NA NA NA NA NA NA
"CCNB3" 0.488695552011535 0.959044838503022 1.61204966486494 0.594922637562393 0.55189518457013 NA NA
"CCNB3P1" 0.355513118254787 -0.123388650911857 2.52337561670167 -0.0488982496680932 0.961000383757904 NA NA
"CCND2-AS1" 1.41379048351091 -2.55728777249389 1.2945136311997 -1.97548153287803 0.0482135282810161 NA NA
"CCND2P1" 0.0139298105332532 -0.459499388351739 8.1030458415403 -0.0567069960281001 0.954778600961204 NA NA
"CCND3P1" 0.194788309085882 0.785950824723142 7.77639852409838 0.10106874310615 0.919495890349058 NA NA
"CCND3P2" 0 NA NA NA NA NA NA
"CCNG1P1" 0 NA NA NA NA NA NA
"CCNG2P1" 0 NA NA NA NA NA NA
"CCNHP1" 0 NA NA NA NA NA NA
"CCNI2" 0.0724880087540525 0 8.10304584151318 0 1 NA NA
"CCNJP1" 0 NA NA NA NA NA NA
"CCNJP2" 0 NA NA NA NA NA NA
"CCNL2P1" 0 NA NA NA NA NA NA
"CCNO" 0.874549544109032 1.8229919104814 1.36779655544778 1.33279463471422 0.182599206920013 NA NA
"CCNO-DT" 0 NA NA NA NA NA NA
"CCNP" 0.173675721041221 -1.1361518206002 8.10239817744943 -0.140224140522041 0.888482898961372 NA NA
"CCNQP1" 0 NA NA NA NA NA NA
"CCNQP2" 0 NA NA NA NA NA NA
"CCNQP3" 0 NA NA NA NA NA NA
"CCNT2-AS1" 8.05007066981916 0.337861749102688 0.336785731396237 1.00319496227465 0.315766803170774 1 NA
"CCNT2P1" 0 NA NA NA NA NA NA
"CCNY-AS1" 3.83568004128214 -0.693219067378483 0.595900971050955 -1.16331253187236 0.24470272298608 1 NA
"CCNYL1B" 0 NA NA NA NA NA NA
"CCNYL2" 0 NA NA NA NA NA NA
"CCNYL3" 0 NA NA NA NA NA NA
"CCNYL4" 0 NA NA NA NA NA NA
"CCNYL5" 0 NA NA NA NA NA NA
"CCNYL6" 0 NA NA NA NA NA NA
"CCNYL7" 0 NA NA NA NA NA NA
"CCR1" 0.274529993012078 -0.459699722695604 8.10304584140471 -0.0567317193673821 0.954758906295704 NA NA
"CCR10" 0.513113834286428 0.641974150996796 1.79034299112416 0.358576068484899 0.719912252368568 NA NA
"CCR12P" 0 NA NA NA NA NA NA
"CCR2" 0 NA NA NA NA NA NA
"CCR3" 0.027750797302914 0 8.10304584153954 0 1 NA NA
"CCR4" 0.792168910899683 0.0224292470535594 1.38612681565124 0.0161812373877361 0.987089803900796 NA NA
"CCR5" 0 NA NA NA NA NA NA
"CCR5AS" 0.0232335007665894 -0.459513801076409 8.1030458415403 -0.0567087747079882 0.954777184060039 NA NA
"CCR6" 0.0863202319392565 -1.16917462453964 8.10183236184642 -0.144309900812757 0.885255760426866 NA NA
"CCR7" 6.37758504376546 -0.883367152205945 0.415849553020302 -2.12424696814047 0.0336494976536207 1 NA
"CCR8" 0.0566340653624353 -0.45954886072902 8.1030458415346 -0.0567131014332245 0.95477373737972 NA NA
"CCR9" 0 NA NA NA NA NA NA
"CCRL2" 0.0146475471832474 0 8.1030458415403 0 1 NA NA
"CCSER1" 0.835319454619512 0.465466675230449 1.38541587302695 0.335976138495848 0.736888860342114 NA NA
"CCSER2P1" 0 NA NA NA NA NA NA
"CCT3P1" 0 NA NA NA NA NA NA
"CCT4P1" 0 NA NA NA NA NA NA
"CCT4P2" 0.576490190428789 -0.734138209381646 1.70409633112026 -0.430807927917448 0.666608034587275 NA NA
"CCT5P1" 0 NA NA NA NA NA NA
"CCT5P2" 0.0109135640315278 -0.459497329333117 8.1030458415403 -0.0567067419238211 0.954778803381365 NA NA
"CCT6B" 3.83811559220576 0.0839285473855195 0.521946650962266 0.160799091690287 0.872251640653399 1 NA
"CCT6P1" 0.013068165174519 0 8.1030458415403 0 1 NA NA
"CCT6P2" 0 NA NA NA NA NA NA
"CCT6P3" 8.99909533345799 -0.0983050511859421 0.488795014373503 -0.201117131507451 0.840606986670735 1 NA
"CCT6P4" 0 NA NA NA NA NA NA
"CCT7P1" 0.0101711875132875 0 8.10304584154004 0 1 NA NA
"CCT7P2" 0 NA NA NA NA NA NA
"CCT8L1P" 0.0228472401040558 -0.459510257910061 8.10304584153556 -0.0567083374445013 0.954777532385291 NA NA
"CCT8L2" 0 NA NA NA NA NA NA
"CCT8P1" 0.331631463179263 -1.12265327456218 3.47970506473296 -0.322628858962888 0.746976335241917 NA NA
"CCZ1P1" 0.357521176591648 -0.341890295254649 2.27170826202687 -0.150499208445721 0.880370775194375 NA NA
"CD101" 1.23599516503759 -0.206137477199274 0.918883251696547 -0.224334785533069 0.822496810944938 NA NA
"CD101-AS1" 0.253072089074392 0.981907773759862 6.83655666836362 0.143626071045921 0.885795752384156 NA NA
"CD109" 5.90045498404279 -0.0744323152364532 0.432440993526568 -0.172121321407241 0.863342150850552 1 NA
"CD109-AS1" 0.635121835486983 -0.526167487661543 1.49124281291362 -0.352838238753021 0.724209714742599 NA NA
"CD14" 0.312219899041924 -0.459614390890596 4.17669213087981 -0.110042678868404 0.912375527582203 NA NA
"CD160" 0.313619471919455 0.180427316786353 3.09360693900999 0.0583226377311182 0.953491635902336 NA NA
"CD163" 0.0647355790166176 -0.459559965343447 8.10304584153665 -0.0567144718579423 0.954772645696083 NA NA
"CD163L1" 0.26504851771687 -1.10477329018759 6.6924334086064 -0.165077965328256 0.868882616179065 NA NA
"CD164L2" 0.049788748180854 -0.780003567447298 8.1030458415403 -0.0962605398884216 0.923313650110213 NA NA
"CD177" 0 NA NA NA NA NA NA
"CD177P1" 0 NA NA NA NA NA NA
"CD180" 0.00945465382613522 0 8.1030458415403 0 1 NA NA
"CD19" 0.0163236092191201 -0.459499388351739 8.1030458415403 -0.0567069960281001 0.954778600961204 NA NA
"CD1A" 0.0317882399018445 0 8.10304584153554 0 1 NA NA
"CD1B" 0 NA NA NA NA NA NA
"CD1C" 0 NA NA NA NA NA NA
"CD1D" 0.0685859655424092 0 8.10304584150172 0 1 NA NA
"CD1E" 0 NA NA NA NA NA NA
"CD2" 0 NA NA NA NA NA NA
"CD200LP" 0 NA NA NA NA NA NA
"CD200R1" 0.23191694272389 -0.428669074433216 4.19096507362001 -0.102284096121791 0.91853117855211 NA NA
"CD200R1L" 0.0338785642623551 0 8.1030458415403 0 1 NA NA
"CD200R1L-AS1" 0 NA NA NA NA NA NA
"CD200R1P1" 0 NA NA NA NA NA NA
"CD207" 0 NA NA NA NA NA NA
"CD209" 0 NA NA NA NA NA NA
"CD22" 0.051851465806299 0 8.10304584151961 0 1 NA NA
"CD226" 1.04889462871642 0.170130593546144 0.981996798261479 0.17324964179857 0.86245520504247 NA NA
"CD244" 0 NA NA NA NA NA NA
"CD247" 1.07450900082024 -0.406550173751397 1.09059407130613 -0.372778639136099 0.709313202278091 NA NA
"CD24P1" 0 NA NA NA NA NA NA
"CD24P2" 0 NA NA NA NA NA NA
"CD24P4" 0.0252835074594414 0 8.10304584153689 0 1 NA NA
"CD24P5" 0 NA NA NA NA NA NA
"CD27" 0.113598287005606 0 8.10304584150533 0 1 NA NA
"CD27-AS1" 4.92344106020535 0.566711827847952 0.474470148799177 1.19440986810704 0.232317678585218 1 NA
"CD274" 2.10830958234459 -1.06175375593532 0.869401842901949 -1.22124626788382 0.221992790897117 1 NA
"CD28" 0.0458751251663549 0 8.10304584151653 0 1 NA NA
"CD2AP-DT" 1.76569174139765 0.243832021458483 0.775847335889845 0.314278351138274 0.753309639132286 1 NA
"CD2BP2-DT" 2.78237377857271 0.790650260558721 0.683706034217154 1.15641843276112 0.247510045556059 1 NA
"CD300A" 0.0425718942110291 -0.45952878294105 8.10304584152685 -0.0567106236257527 0.954775711207346 NA NA
"CD300C" 0 NA NA NA NA NA NA
"CD300E" 0.0241009980465407 -0.459513801076409 8.1030458415403 -0.0567087747079882 0.954777184060039 NA NA
"CD300H" 0 NA NA NA NA NA NA
"CD300LB" 0.0083034808044931 0 8.1030458415403 0 1 NA NA
"CD300LD" 0 NA NA NA NA NA NA
"CD300LD-AS1" 0.114634843829113 -0.780098664169186 8.10304584147991 -0.0962722758121176 0.923304329486245 NA NA
"CD300LF" 0.0127985154158495 0.822706753585471 8.1030458415403 0.101530556493691 0.91912930230734 NA NA
"CD300LG" 0.0351825922418399 -0.459527570545291 8.10304584153819 -0.056710474003447 0.954775830396857 NA NA
"CD33" 0.970712333948 0.200510661109027 1.16709207895826 0.171803634626671 0.863591907995863 NA NA
"CD34" 1.66775503220094 -0.728831744988337 1.06928977969809 -0.681603582888557 0.495489648797869 1 NA
"CD36" 1.02758045005279 0.386321809527415 0.970155297222505 0.398206153832722 0.690478230163427 NA NA
"CD37" 0.1544579904918 -1.40444147478325 8.10230840065748 -0.173338437064341 0.862385412541352 NA NA
"CD38" 0.53090733833562 -0.65875367004009 1.79406703499079 -0.367184535021274 0.713481374155653 NA NA
"CD3D" 0.145850669293768 1.38482929752832 8.09440453576552 0.171084764964412 0.864157115051693 NA NA
"CD3E" 0.0178689841460039 -0.459499388351739 8.1030458415403 -0.0567069960281001 0.954778600961204 NA NA
"CD3G" 0.106149234460679 -0.787523981250056 8.10289758500813 -0.0971904152789888 0.92257517950989 NA NA
"CD4" 0.413041151000632 -2.20333488198875 2.73301232675517 -0.806192807993924 0.420131684967205 NA NA
"CD40" 2.67920688325934 -0.581023589999096 0.700924935224252 -0.828938393828442 0.407139268471678 1 NA
"CD40LG" 0 NA NA NA NA NA NA
"CD44-AS1" 0.00981666663675529 0 8.1030458415403 0 1 NA NA
"CD44-DT" 0.0248933576789015 0 8.10304584152886 0 1 NA NA
"CD46P1" 0 NA NA NA NA NA NA
"CD48" 0.195273942282452 0.82251076246941 8.103045841472 0.101506369155625 0.919148501820529 NA NA
"CD5" 0 NA NA NA NA NA NA
"CD52" 0.243603820000036 0.208663935686548 4.11418979002434 0.0507181113016454 0.959550144490302 NA NA
"CD53" 0.0266312375417958 0 8.1030458415403 0 1 NA NA
"CD55" 8.58053593730917 0.385553065736871 0.312859216387359 1.23235322963767 0.217817163890371 1 NA
"CD5L" 0.0257613766953547 0 8.1030458415403 0 1 NA NA
"CD6" 0.668865451012405 0.10733472628681 1.71064481598312 0.0627451854902582 0.949969415438644 NA NA
"CD63-AS1" 8.39978801499405 -0.235762084798618 0.38372632160772 -0.614401649099369 0.538949946309215 1 NA
"CD68" 0.223313695724827 -1.0743022800982 5.71999640395603 -0.187815202008729 0.851021518357313 NA NA
"CD69" 0 NA NA NA NA NA NA
"CD7" 0.0636821480842437 0.822639733300908 8.10304584149565 0.101522285495187 0.919135867685313 NA NA
"CD70" 0.658699637758685 0.127186626546454 1.52728669849566 0.0832761960617677 0.933631927329263 NA NA
"CD72" 0.543491748775453 -0.893139870388619 2.00370922084913 -0.445743255106708 0.655782715500746 NA NA
"CD79A" 0.203640344690118 0.822601321600522 6.66740873959034 0.123376465089954 0.901808992812661 NA NA
"CD79B" 1.38934784871082 0.145223626067261 0.916810688059906 0.158400886855468 0.874140914991994 NA NA
"CD80" 0.0082374088221482 0 8.1030458415403 0 1 NA NA
"CD81-AS1" 0.190868611390012 -0.149582282158938 7.85099292794398 -0.0190526578652913 0.984799098116708 NA NA
"CD82-AS1" 0 NA NA NA NA NA NA
"CD83P1" 0.0908230646604253 0 8.10304584150169 0 1 NA NA
"CD84" 0.416264050863528 -0.138953319948105 2.27478363165773 -0.0610841919267916 0.951292158654579 NA NA
"CD84P1" 0 NA NA NA NA NA NA
"CD86" 0.0109184814739803 0 8.1030458415403 0 1 NA NA
"CD8A" 0.56465207966746 -1.89934324563136 1.78564255059778 -1.06367494714747 0.287475977455012 NA NA
"CD8B" 0.052554325944104 -0.459548803581615 8.1030458415403 -0.0567130943806014 0.954773742997857 NA NA
"CD8B2" 0.010399839673666 0 8.1030458415403 0 1 NA NA
"CD9" 8.48258908719884 0.284949777729548 0.346160793192605 0.823171726357239 0.410410344784617 1 NA
"CD93" 1.13711647751879 -1.60164808048792 1.42406407706204 -1.12470225623011 0.260715225307689 NA NA
"CD96" 5.46102254441933 0.535217865966202 0.58703914251577 0.911724325012662 0.361913855548308 1 NA
"CD99P1" 8.56212038128361 0.295298130637591 0.348169081382001 0.848145761437095 0.396356799075105 1 NA
"CDA" 0.0549545885710264 0 8.10304584151334 0 1 NA NA
"CDC14C" 0.344113075410894 1.9484846320232 4.34472357718298 0.448471484412952 0.653812961441053 NA NA
"CDC20-DT" 0.229135707754904 -0.118990012611114 4.62437344207645 -0.0257310561315058 0.979471852841927 NA NA
"CDC20B" 0.0754832267383735 0.181703029387245 8.10304584153882 0.0224240406558947 0.982109703501367 NA NA
"CDC20P1" 0.195403104012534 -0.164319327069089 6.80908550163171 -0.0241323635941584 0.980747028419306 NA NA
"CDC26P1" 0 NA NA NA NA NA NA
"CDC27P1" 0 NA NA NA NA NA NA
"CDC27P2" 0 NA NA NA NA NA NA
"CDC27P3" 0.120479799861666 0 8.1030458415006 0 1 NA NA
"CDC37L1-DT" 9.50957278229139 0.349743862924654 0.381535325702291 0.916674916748223 0.359313013861847 1 NA
"CDC37P1" 0 NA NA NA NA NA NA
"CDC37P2" 0.0194286686687063 0 8.1030458415403 0 1 NA NA
"CDC42-AS1" 0.487692569816631 1.18915428755169 1.62525903327701 0.731670621854045 0.46436963185194 NA NA
"CDC42-IT1" 0.107008048830884 -1.08067453768025 8.10261027920019 -0.133373629045741 0.893897900034741 NA NA
"CDC42EP2" 0.68186640130397 -1.80085796074274 8.0976049892603 -0.222393900805384 0.824007259401212 NA NA
"CDC42EP3-AS1" 0.023867352145056 0 8.10304584152822 0 1 NA NA
"CDC42EP3P1" 0.0139298105332532 -0.459499388351739 8.1030458415403 -0.0567069960281001 0.954778600961204 NA NA
"CDC42EP5" 2.18661943077328 0.340271476401253 0.651184647351275 0.522542227900064 0.601292852892616 1 NA
"CDC42P1" 0 NA NA NA NA NA NA
"CDC42P2" 0 NA NA NA NA NA NA
"CDC42P3" 0 NA NA NA NA NA NA
"CDC42P4" 0.0612393255084612 0 8.10304584153546 0 1 NA NA
"CDC42P5" 0 NA NA NA NA NA NA
"CDC42P6" 0.0341405501230171 0 8.10304584153556 0 1 NA NA
"CDC42P7" 0 NA NA NA NA NA NA
"CDCA3P1" 0.00881101099143422 0 8.1030458415403 0 1 NA NA
"CDCA4P1" 0 NA NA NA NA NA NA
"CDCA4P2" 0 NA NA NA NA NA NA
"CDCA4P3" 0 NA NA NA NA NA NA
"CDCA4P4" 0.109392518043552 -0.780054731679057 8.103045841527 -0.0962668540860751 0.923308635398217 NA NA
"CDCP2" 0 NA NA NA NA NA NA
"CDH1" 0.0738796827640351 -0.459580293506199 8.10304584153286 -0.0567169805643429 0.954770647254732 NA NA
"CDH12" 0.387072462174503 -1.10074471549132 2.38970575759385 -0.460619351145404 0.645071725625104 NA NA
"CDH12P2" 0 NA NA NA NA NA NA
"CDH12P3" 0 NA NA NA NA NA NA
"CDH12P4" 0 NA NA NA NA NA NA
"CDH13-AS1" 0 NA NA NA NA NA NA
"CDH13-AS2" 0.0241279575200131 0 8.1030458415334 0 1 NA NA
"CDH15" 0.24901789453988 -1.06422296306059 4.94690341801196 -0.215129116769431 0.8296666534311 NA NA
"CDH16" 0.014682632128395 0 8.10304584153901 0 1 NA NA
"CDH17" 0.014682632128395 0 8.10304584153901 0 1 NA NA
"CDH18" 3.12754899609572 0.469957947832909 0.54223785333459 0.866700738325105 0.386106000805688 1 NA
"CDH18-AS1" 0 NA NA NA NA NA NA
"CDH19" 0.0472299448431432 -0.459546736475681 8.10304584154027 -0.0567128392782642 0.954773946213003 NA NA
"CDH20" 1.43761672608478 -0.528949489861346 0.957831808545445 -0.552236295706867 0.580786470013718 NA NA
"CDH22" 0.0555959215427988 -0.780018997651272 8.10304584152207 -0.0962624441360378 0.923312137763607 NA NA
"CDH23" 1.6475160431923 0.434673558398936 0.864092336639261 0.503040635783815 0.614935702565245 1 NA
"CDH23-AS1" 0 NA NA NA NA NA NA
"CDH24" 6.17840769381527 0.173144498340155 0.42138773619319 0.410891166184236 0.681152340216227 1 NA
"CDH26" 0.335212014371874 -0.780176592397597 3.55897310909335 -0.219213961017072 0.826483380643768 NA NA
"CDH3-AS1" 8.52773024632967 -0.0698812149446821 0.376718378560387 -0.185499882463208 0.852836972446623 1 NA
"CDH7" 6.24121862582726 0.129773597247942 0.411330681249805 0.315497003174263 0.752384326089074 1 NA
"CDH8-AS1" 0 NA NA NA NA NA NA
"CDH9" 0.181540481586136 1.03516909704046 8.0634246243274 0.128378343603207 0.897849568633117 NA NA
"CDHR1" 8.45383575564562 -0.288082640214541 0.354296137993658 -0.813112561276911 0.416153525203321 1 NA
"CDHR17P" 0 NA NA NA NA NA NA
"CDHR18P" 0.0526166518040862 -0.459559927305952 8.10304584153815 -0.0567144671637099 0.95477264943552 NA NA
"CDHR2" 0 NA NA NA NA NA NA
"CDHR4" 0.516029416963905 -1.2725879360533 2.54882793528508 -0.499283579890207 0.617579621129841 NA NA
"CDHR5" 0 NA NA NA NA NA NA
"CDIPTOSP" 0.273579094910198 -0.134229372057996 3.67855131750303 -0.0364897375277369 0.970891861527815 NA NA
"CDK13-DT" 1.72255829346153 0.0767156375969862 0.756282822015672 0.10143776291589 0.919202960587496 1 NA
"CDK15" 0.0217709597666905 0 8.10304584152709 0 1 NA NA
"CDK18" 2.60799239087763 0.314303486129679 0.581471337863614 0.540531348087531 0.588830648242864 1 NA
"CDK2AP1P1" 0 NA NA NA NA NA NA
"CDK2AP2P1" 0 NA NA NA NA NA NA
"CDK2AP2P2" 0.012093223816089 0 8.1030458415403 0 1 NA NA
"CDK2AP2P3" 0 NA NA NA NA NA NA
"CDK3" 0 NA NA NA NA NA NA
"CDK4P1" 0 NA NA NA NA NA NA
"CDK5P1" 0 NA NA NA NA NA NA
"CDK5R2" 1.23699669893224 1.8159987131996 0.847245343485794 2.14341539574369 0.0320797579412366 NA NA
"CDK5R2-AS1" 0 NA NA NA NA NA NA
"CDK7P1" 0 NA NA NA NA NA NA
"CDK8P1" 0 NA NA NA NA NA NA
"CDK8P2" 0 NA NA NA NA NA NA
"CDKL1" 5.78731304435508 0.654429666117797 0.395611843876468 1.65422162214675 0.0980824911563902 1 NA
"CDKL2" 7.81577749062505 -0.0422687411089494 0.353364159767292 -0.119618076538338 0.904785699535685 1 NA
"CDKL3" 3.93344037690213 -0.159057335143502 0.587978425837876 -0.270515597433432 0.786763619068336 1 NA
"CDKL4" 0.417611196226952 -1.09155839055088 2.25021993354218 -0.48508964580747 0.627612756492139 NA NA
"CDKN2A" 6.92646050269777 0.484066058719384 0.392157455304133 1.234366584575 0.217066334733909 1 NA
"CDKN2A-DT" 0.0466407521430157 0 8.10304584153369 0 1 NA NA
"CDKN2AIPNLP1" 0 NA NA NA NA NA NA
"CDKN2AIPNLP2" 0 NA NA NA NA NA NA
"CDKN2AIPNLP3" 0 NA NA NA NA NA NA
"CDKN2B-AS1" 0.926872471988326 -0.112293122756855 1.01226109817363 -0.11093296280916 0.911669506370562 NA NA
"CDKN2C" 3.98550145997957 -0.623464454981277 0.648452625933603 -0.961464924417032 0.336318453503255 1 NA
"CDNF" 0.753517569561798 0.857313794876144 1.17510441098248 0.729563932246127 0.465656775539398 NA NA
"CDPF1P1" 0.457997999140894 -1.39262218380999 2.32428628420069 -0.599161210594547 0.549065386658891 NA NA
"CDR1" 0.0201221243669753 0 8.10304584152201 0 1 NA NA
"CDR2-DT" 0.121154281480603 0 8.10304584149094 0 1 NA NA
"CDRT15" 0.0236310501106027 0 8.1030458415403 0 1 NA NA
"CDRT15L2" 0.100123548631983 -0.459622208163269 8.10304584150121 -0.0567221532684945 0.954766526667475 NA NA
"CDRT15P1" 0 NA NA NA NA NA NA
"CDRT15P10" 0 NA NA NA NA NA NA
"CDRT15P11" 0 NA NA NA NA NA NA
"CDRT15P12" 0 NA NA NA NA NA NA
"CDRT15P13" 0 NA NA NA NA NA NA
"CDRT15P14" 0 NA NA NA NA NA NA
"CDRT15P2" 0 NA NA NA NA NA NA
"CDRT15P3" 0 NA NA NA NA NA NA
"CDRT15P4" 0 NA NA NA NA NA NA
"CDRT15P5" 0 NA NA NA NA NA NA
"CDRT15P6" 0 NA NA NA NA NA NA
"CDRT15P7" 0 NA NA NA NA NA NA
"CDRT15P8" 0 NA NA NA NA NA NA
"CDRT15P9" 0 NA NA NA NA NA NA
"CDRT4" 7.40058049556903 0.320810833487431 1.04231228027863 0.307787636735578 0.758243929675157 1 NA
"CDRT7" 0 NA NA NA NA NA NA
"CDRT8" 0 NA NA NA NA NA NA
"CDS1" 5.82340758296593 -0.283740572791593 0.438359718659137 -0.647277933427606 0.517452080405531 1 NA
"CDSN" 0 NA NA NA NA NA NA
"CDV3P1" 0 NA NA NA NA NA NA
"CDX1" 0.213367337097648 -0.780174786709784 6.54596619353932 -0.119184053758144 0.905129539852428 NA NA
"CDX2" 0.0560731369822157 0 8.10304584152676 0 1 NA NA
"CDX4" 0.0677645355384518 0 8.10304584151343 0 1 NA NA
"CDY1" 0 NA NA NA NA NA NA
"CDY10P" 0 NA NA NA NA NA NA
"CDY11P" 0 NA NA NA NA NA NA
"CDY12P" 0 NA NA NA NA NA NA
"CDY14P" 0 NA NA NA NA NA NA
"CDY15P" 0 NA NA NA NA NA NA
"CDY17P" 0 NA NA NA NA NA NA
"CDY18P" 0.0145588991855777 0 8.1030458415403 0 1 NA NA
"CDY19P" 0 NA NA NA NA NA NA
"CDY1B" 0 NA NA NA NA NA NA
"CDY20P" 0 NA NA NA NA NA NA
"CDY22P" 0 NA NA NA NA NA NA
"CDY2A" 0 NA NA NA NA NA NA
"CDY2B" 0 NA NA NA NA NA NA
"CDY3P" 0.0110535018371743 0 8.10304584153701 0 1 NA NA
"CDY4P" 0.0146475471832474 0 8.1030458415403 0 1 NA NA
"CDY5P" 0 NA NA NA NA NA NA
"CDY6P" 0 NA NA NA NA NA NA
"CDY7P" 0 NA NA NA NA NA NA
"CDY8P" 0 NA NA NA NA NA NA
"CDYL-AS1" 0 NA NA NA NA NA NA
"CDYLP1" 0.296463260025411 -0.161645307631239 3.63190378463084 -0.0445070456754043 0.964500235907093 NA NA
"CEACAM1" 0.697272695774538 -0.421515602867632 1.71394120694824 -0.245933525116747 0.805733691379672 NA NA
"CEACAM16" 0.025477380659558 0 8.1030458415403 0 1 NA NA
"CEACAM16-AS1" 0.636663781511196 0.449676996192818 1.33643554326347 0.33647488534669 0.736512787258877 NA NA
"CEACAM18" 0 NA NA NA NA NA NA
"CEACAM19" 1.13150192504054 -0.0129604075351335 1.05543501621816 -0.0122796831031561 0.990202476670157 NA NA
"CEACAM20" 0.0126043354413591 -0.459497329333114 8.1030458415403 -0.0567067419238207 0.954778803381365 NA NA
"CEACAM21" 0.604559924438142 -0.552327022018806 1.68163743864068 -0.328445959472257 0.742574497916307 NA NA
"CEACAM22P" 3.93105356538698 -0.447186467549219 0.679041207778537 -0.658555714184381 0.510181108985977 1 NA
"CEACAM3" 0 NA NA NA NA NA NA
"CEACAM4" 0 NA NA NA NA NA NA
"CEACAM5" 1.35425564415168 1.49766038580587 1.07360571360351 1.39498175804135 0.163021340581266 NA NA
"CEACAM6" 0.115953372790674 0 8.1030458415104 0 1 NA NA
"CEACAM7" 0.022971509010949 0.822692340860802 8.1030458415403 0.101528777813803 0.919130714192725 NA NA
"CEACAM8" 0.08178495833394 0.181700309196564 8.1030458415196 0.022423704956171 0.98210997128366 NA NA
"CEACAMP1" 0.0246398734701232 0 8.10304584151362 0 1 NA NA
"CEACAMP10" 0 NA NA NA NA NA NA
"CEACAMP11" 0.0126043354413591 -0.459497329333114 8.1030458415403 -0.0567067419238207 0.954778803381365 NA NA
"CEACAMP2" 0 NA NA NA NA NA NA
"CEACAMP3" 0 NA NA NA NA NA NA
"CEACAMP4" 0 NA NA NA NA NA NA
"CEACAMP5" 0.0144143174891462 0 8.1030458415403 0 1 NA NA
"CEACAMP6" 0.0117105097379052 -0.459499388351739 8.1030458415403 -0.0567069960281001 0.954778600961204 NA NA
"CEACAMP7" 0 NA NA NA NA NA NA
"CEACAMP8" 0 NA NA NA NA NA NA
"CEACAMP9" 0.013355844099843 0.822706753585471 8.1030458415403 0.101530556493691 0.91912930230734 NA NA
"CEBPA" 0.899181774411425 -1.86996303616287 1.47670907051098 -1.26630429344882 0.205404160415625 NA NA
"CEBPA-DT" 2.29223408245363 -0.206255324481455 0.73862422845328 -0.279242565483352 0.780058679751887 1 NA
"CEBPB-AS1" 0.800946683469427 0.776382606961556 1.13504629521335 0.684009639285793 0.493969078984151 NA NA
"CEBPE" 0 NA NA NA NA NA NA
"CECR3" 0.00886594486577857 0 8.10304584154009 0 1 NA NA
"CECR7" 0 NA NA NA NA NA NA
"CECR9" 0 NA NA NA NA NA NA
"CEDORA" 0.461614609799523 -0.495118923311116 2.12365215457498 -0.233145019651398 0.815648797346196 NA NA
"CEL" 1.40945149530293 0.165910429242978 0.926663797210386 0.17904058596271 0.857905833553141 NA NA
"CELA1" 0.0625734183847394 0.822646807869811 8.10304584152424 0.101523158570095 0.919135174653037 NA NA
"CELA2A" 0.372400556047033 1.20006243512482 2.72085068704388 0.441061481557685 0.659168487973921 NA NA
"CELA2B" 0 NA NA NA NA NA NA
"CELA3A" 0.010468704978083 0 8.1030458415403 0 1 NA NA
"CELA3B" 0 NA NA NA NA NA NA
"CELF2-AS1" 0.011933676072528 0 8.10304584153629 0 1 NA NA
"CELF2-AS2" 0.0101711875132875 0 8.10304584154004 0 1 NA NA
"CELF2-DT" 1.50025572385735 -0.202132599323451 0.92460358531096 -0.218615418039365 0.826949641448301 NA NA
"CELF3" 0.562796365934465 0.00466697797099556 1.79083537588662 0.00260603405194909 0.997920688018601 NA NA
"CELF4" 3.30534751531332 -0.24585133143268 0.563727869827378 -0.436117042621937 0.662751812657309 1 NA
"CELF5" 3.45829425293175 -0.322839234817134 0.640253091216621 -0.504236901384839 0.614094912013288 1 NA
"CELF6" 0.256667602482497 0 8.10304584143337 0 1 NA NA
"CELP" 0 NA NA NA NA NA NA
"CELSR1P1" 0.0417588425867761 0 8.10304584153874 0 1 NA NA
"CELSR3" 7.77937829193253 0.411616558715425 0.333816402817672 1.23306271124205 0.217552368144964 1 NA
"CEMIP" 2.16708013808031 -0.646973903678844 0.888614833396036 -0.728070114704581 0.466570666904352 1 NA
"CEMP1" 0.0153891473570691 0 8.1030458415403 0 1 NA NA
"CENATAC-DT" 0.723970633246002 -1.04103547828865 1.39339748767281 -0.747120249245845 0.454990978188006 NA NA
"CEND1" 2.89675927114475 0.588642435215312 0.577175806812688 1.01986678628466 0.307791643494466 1 NA
"CEND1P1" 0 NA NA NA NA NA NA
"CENPCP1" 0 NA NA NA NA NA NA
"CENPIP1" 0 NA NA NA NA NA NA
"CENPN-AS1" 0.37876779984371 -0.713311422540728 3.13560478244391 -0.227487668897089 0.820044556701658 NA NA
"CENPNP1" 0.29337347718361 -0.780175310250983 4.6758664063467 -0.166851497124047 0.867486897733775 NA NA
"CENPNP2" 0.0111582819844231 0 8.1030458415403 0 1 NA NA
"CENPPP1" 0.0374210528040172 -0.45953485187033 8.10304584153351 -0.0567113725945998 0.954775114576861 NA NA
"CENPUP1" 0.0647549578016141 -0.459529649563739 8.10304584153617 -0.0567107305759265 0.954775626010564 NA NA
"CENPUP2" 0.0428583362176588 0 8.10304584151914 0 1 NA NA
"CENPVL2" 1.18063613974932 -0.421473421395827 1.0461744922394 -0.402871054993549 0.687043085820667 NA NA
"CEP126" 8.9611928066777 -0.057268052772692 0.320197353008086 -0.178852361628504 0.858053629449631 1 NA
"CEP164P1" 0 NA NA NA NA NA NA
"CEP170P1" 0.986551932062244 -0.347898170377033 1.16236716257499 -0.299301444137784 0.764710052804109 NA NA
"CEP192-DT" 0.0365264083119391 0 8.10304584152875 0 1 NA NA
"CEP192P1" 0.012093223816089 0 8.1030458415403 0 1 NA NA
"CEP19P1" 0 NA NA NA NA NA NA
"CEP250-AS1" 0.0101711875132875 0 8.10304584154004 0 1 NA NA
"CEP295NL" 0.612446233802128 0.975626807772677 1.27062031266454 0.767835047219379 0.442585189967169 NA NA
"CEP57L1P1" 0 NA NA NA NA NA NA
"CEP72-DT" 0 NA NA NA NA NA NA
"CEP83-DT" 1.72814325595761 -0.469851601019997 0.834105142700157 -0.56330020877104 0.573230475988596 1 NA
"CER1" 0.0960116914138829 -0.780071643266081 8.10304584152996 -0.0962689411514909 0.923306977859394 NA NA
"CERCAM" 6.45637473040849 0.168742027784108 0.401619224459834 0.420154259326258 0.674372766999838 1 NA
"CERKL" 0.109259194126952 -0.779532672353224 8.10303483656607 -0.0962025571993686 0.923359699885971 NA NA
"CERNA1" 0.733023215361167 -0.365599987408668 1.43741941911746 -0.254344683636691 0.799229281969155 NA NA
"CERNA2" 0.345710464051809 -0.486471156679062 3.03576357229211 -0.160246720501939 0.872686727255353 NA NA
"CERNA3" 0.0209591686818675 0 8.10304584153902 0 1 NA NA
"CEROX1" 1.32259052140178 0.149947398345333 1.0260509404865 0.146140305932798 0.883810628429862 NA NA
"CERS3" 0.0556171519244092 -0.459563176658095 8.1030458415344 -0.0567148681675325 0.954772329994923 NA NA
"CERS3-AS1" 0 NA NA NA NA NA NA
"CERS6-AS1" 0.120562561489602 0 8.1030458414838 0 1 NA NA
"CES1" 0.900486163376462 1.32564460497593 1.24366185802752 1.06592044808581 0.286459604627088 NA NA
"CES1P1" 0.206999273253323 0 5.91133716548889 0 1 NA NA
"CES1P2" 0.0101711875132875 0 8.10304584154004 0 1 NA NA
"CES3" 0.501190894100435 -0.459572535391103 2.1909393590839 -0.209760499981737 0.833854603607736 NA NA
"CES4A" 0.71489283019008 0.984343040978512 1.51161559269556 0.651186085758221 0.514926371215442 NA NA
"CES5A" 0 NA NA NA NA NA NA
"CES5AP1" 0 NA NA NA NA NA NA
"CETN1" 0 NA NA NA NA NA NA
"CETN4P" 0.00881101099143422 0 8.1030458415403 0 1 NA NA
"CETP" 0 NA NA NA NA NA NA
"CFAP100" 0.199204592058997 -0.780158838352287 7.64543587477316 -0.102042427813239 0.918722998304043 NA NA
"CFAP100-DT" 0 NA NA NA NA NA NA
"CFAP107" 0.15701427382969 1.00432350123246 8.09296219782851 0.124098380380664 0.901237380516757 NA NA
"CFAP126" 0.475351856743836 0.0304784402714074 2.32897092657095 0.013086655536865 0.989558657627119 NA NA
"CFAP141" 0.0916913959589491 0.50214570906694 8.1030458415225 0.0619699948498121 0.950586726701548 NA NA
"CFAP144" 6.37606864692886 -0.832618071973024 0.494585963243098 -1.68346482482718 0.0922851432544781 1 NA
"CFAP157" 0.219508050681737 0 8.10304584143067 0 1 NA NA
"CFAP161" 0.015427605311482 -0.459499388351739 8.1030458415403 -0.0567069960281001 0.954778600961204 NA NA
"CFAP206" 1.29507881539591 -0.389652990768743 1.03295357959339 -0.377222169966366 0.706008505967897 NA NA
"CFAP20DC-AS1" 0.00843519566997121 -0.459497329333117 8.1030458415403 -0.0567067419238211 0.954778803381365 NA NA
"CFAP20DC-DT" 0.110172220854242 -0.4596367101744 8.10304584148584 -0.0567239429673667 0.954765100989784 NA NA
"CFAP221" 1.77042052674169 -0.571378816588487 0.883552766312404 -0.646683297674676 0.51783693505089 1 NA
"CFAP276" 1.55161168379183 1.18380854622501 0.82144979409499 1.44112099696761 0.149550502592545 1 NA
"CFAP299" 0.0856417555090898 -0.459594217992103 8.10304584150757 -0.0567186989906743 0.954769278352484 NA NA
"CFAP300" 8.32979364549765 -0.0114708827235028 0.402169999932366 -0.0285224724008053 0.977245444934922 1 NA
"CFAP418" 6.34775287101586 0.0894880170870367 0.388371629309168 0.230418522707792 0.817766569306503 1 NA
"CFAP418-AS1" 0.696222988788422 -1.69852040936844 1.59097459954799 -1.06759743986548 0.285702138968431 NA NA
"CFAP43" 2.51021305978778 0.619058172509622 0.567085038384074 1.09164963031585 0.274987132625002 1 NA
"CFAP44" 9.96722091572291 0.158323365116684 0.320217783773074 0.494424023710318 0.621006751104535 1 NA
"CFAP44-AS1" 0 NA NA NA NA NA NA
"CFAP45" 3.40239686651746 -0.0993581840345142 0.620695247072119 -0.160075632128966 0.872821496372236 1 NA
"CFAP46" 5.05092617590809 -0.0378198567638096 0.469900972391227 -0.0804847382446398 0.935851733971223 1 NA
"CFAP47" 0.416388318566851 -0.0505700400783632 2.67514801944807 -0.0189036418585902 0.984917974277906 NA NA
"CFAP52" 0.200669893798581 0 5.9534675222619 0 1 NA NA
"CFAP53" 4.76197963042039 -0.779101032329211 0.55393165443876 -1.40649306838872 0.159577761472056 1 NA
"CFAP53P1" 0 NA NA NA NA NA NA
"CFAP54" 5.30217786482964 -0.16178432039807 0.433934977456537 -0.372830789871678 0.709274385396052 1 NA
"CFAP57" 1.16724787775781 0.430840747524967 0.926805192616444 0.464866566304694 0.642027014447561 NA NA
"CFAP58" 1.13799935946874 0.759636943741215 0.970819214609027 0.782470033874577 0.433938389510973 NA NA
"CFAP58-DT" 0.0424978628830203 0 8.10304584153996 0 1 NA NA
"CFAP61" 0.263630804064354 -0.459588824116113 3.43994984171654 -0.13360335041594 0.893716234695802 NA NA
"CFAP61-AS1" 0 NA NA NA NA NA NA
"CFAP65" 0.800212222998184 0.289163569998059 1.38492865363629 0.208793116698703 0.834609744994347 NA NA
"CFAP69" 3.17815436468777 -0.5882156348763 0.576294842085268 -1.0206852324895 0.307403593279448 1 NA
"CFAP69P1" 0 NA NA NA NA NA NA
"CFAP70" 2.34607389838935 -0.196260958183781 0.630301077056499 -0.311376523581902 0.755514398909538 1 NA
"CFAP73" 0.039340361738014 0 8.10304584152283 0 1 NA NA
"CFAP74" 1.36922563405778 0.927252202020559 0.90380545643149 1.02594224832592 0.304918806804465 NA NA
"CFAP77" 1.27593008772863 -0.243544483308832 0.968553979303068 -0.251451636680153 0.801464949462385 NA NA
"CFAP90" 4.60422417786187 1.01571701436327 0.455849909892779 2.22818298812908 0.0258683150241916 1 NA
"CFAP95" 3.43294224134219 -0.0740549390141237 0.565090223502911 -0.131049761496612 0.89573594282552 1 NA
"CFAP95-DT" 0.0945317984526687 -0.780052982677174 8.1030458415403 -0.0962666382409229 0.923308806821574 NA NA
"CFAP96" 1.80705409197473 0.467472664636562 0.761805428884354 0.613637875121427 0.539454649443282 1 NA
"CFAP97D1" 0.0539643302143089 -0.459544825114546 8.10304584153987 -0.0567126033964551 0.954774134117033 NA NA
"CFAP97D2" 0.0619788724776364 0 8.10304584153717 0 1 NA NA
"CFAP97P1" 0.0537189136631155 -0.45954674456299 8.1030458415403 -0.056712840276322 0.954773945417948 NA NA
"CFAP99" 0.0553085084372303 0 8.10304584153727 0 1 NA NA
"CFB" 0.12956586022337 -0.459655192912512 8.10304584150952 -0.0567262239290112 0.954763283971399 NA NA
"CFC1" 0.175343077987602 0.822504161620634 8.10304584144522 0.101505554542678 0.919149148447779 NA NA
"CFC1B" 0.0560043677958457 0 8.10304584153122 0 1 NA NA
"CFD" 0.247402049257801 0.0628532149514163 5.4520980973497 0.011528261933139 0.990801981528479 NA NA
"CFH" 4.62712921542725 1.33840933489612 0.733658532154432 1.82429464967279 0.0681075388588161 1 NA
"CFHR1" 0.433060473667385 -0.152181260430054 2.54984600879438 -0.0596825298097152 0.952408486120952 NA NA
"CFHR2" 0 NA NA NA NA NA NA
"CFHR3" 0.0745504606141445 0.558800905795332 8.0997871977014 0.0689895786341043 0.944997914780401 NA NA
"CFHR4" 0.0443743499992733 0 8.1030458415341 0 1 NA NA
"CFHR5" 0 NA NA NA NA NA NA
"CFI" 0.102066377742355 -0.459616393844795 8.10304584152921 -0.0567214357210221 0.954767098267263 NA NA
"CFL1P1" 1.99057120493944 0.278877358429141 0.731714812282568 0.381128485781488 0.703107911162238 1 NA
"CFL1P2" 0 NA NA NA NA NA NA
"CFL1P3" 0 NA NA NA NA NA NA
"CFL1P4" 0 NA NA NA NA NA NA
"CFL1P5" 0.0487099481537689 0.822659397374217 8.1030458415403 0.101524712245468 0.919133941371633 NA NA
"CFL1P6" 0 NA NA NA NA NA NA
"CFL1P7" 0 NA NA NA NA NA NA
"CFL1P8" 0 NA NA NA NA NA NA
"CFLAR-AS1" 1.6954586598624 -0.294213880477411 0.976598891878315 -0.301263786928472 0.763213352724732 1 NA
"CFP" 0.721223787469076 -0.577819748177082 1.49410461145533 -0.386733126815168 0.698953789097196 NA NA
"CFTR" 0.713554760184869 0.086925473366948 1.36720537449826 0.063578943579598 0.949305498403334 NA NA
"CFTR-AS1" 0 NA NA NA NA NA NA
"CFTRP1" 0 NA NA NA NA NA NA
"CFTRP2" 0 NA NA NA NA NA NA
"CFTRP3" 0 NA NA NA NA NA NA
"CGA" 0.0290557968603125 0 8.10304584153829 0 1 NA NA
"CGAS" 6.92257608100051 0.068364795550829 0.37815732775514 0.180784003199578 0.856537119811083 1 NA
"CGB1" 0.00881101099143422 0 8.1030458415403 0 1 NA NA
"CGB2" 0.0576547911452957 0 8.10304584151075 0 1 NA NA
"CGB3" 0 NA NA NA NA NA NA
"CGB5" 0.0200878885654063 0 8.10304584153775 0 1 NA NA
"CGB7" 0.776100246009351 0.338266297238314 1.62224804993416 0.208517000376141 0.834825309978154 NA NA
"CGB8" 0.0200878885654063 0 8.10304584153775 0 1 NA NA
"CGREF1" 1.74790111906114 -1.15097127118519 1.01672238396424 -1.13204084943768 0.257617260931396 1 NA
"CH25H" 0.229417842524315 0.181605505987828 5.64743619816233 0.0321571593933053 0.974346720346621 NA NA
"CHAC1" 6.47954500731731 2.3382692350392 0.45110414870736 5.18343544775527 2.17835645016054e-07 0.00253808840724978 NA
"CHAD" 0 NA NA NA NA NA NA
"CHADL" 1.49457091102769 0.0790177614292358 0.947694731434473 0.0833789181349895 0.933550251024779 NA NA
"CHAT" 0.0286124426616482 -0.459515622176652 8.10304584153954 -0.056708999450674 0.954777005029424 NA NA
"CHCHD2P1" 0.024843374564781 -0.779970623960715 8.1030458415403 -0.0962564743200874 0.923316878970886 NA NA
"CHCHD2P11" 0 NA NA NA NA NA NA
"CHCHD2P2" 0 NA NA NA NA NA NA
"CHCHD2P3" 0.0204638662223995 0 8.10304584153665 0 1 NA NA
"CHCHD2P4" 0 NA NA NA NA NA NA
"CHCHD2P5" 0 NA NA NA NA NA NA
"CHCHD2P6" 0.276402679248926 -0.780171365655436 4.33742749985919 -0.179869603741103 0.857254938673085 NA NA
"CHCHD2P7" 0.0083034808044931 0 8.1030458415403 0 1 NA NA
"CHCHD2P8" 0 NA NA NA NA NA NA
"CHCHD2P9" 0 NA NA NA NA NA NA
"CHCHD3P1" 0 NA NA NA NA NA NA
"CHCHD3P2" 0 NA NA NA NA NA NA
"CHCHD3P3" 0 NA NA NA NA NA NA
"CHCHD4P2" 0.155464363905362 -0.459676361273665 8.10304584149779 -0.0567288363246748 0.954761202932333 NA NA
"CHCHD4P3" 0 NA NA NA NA NA NA
"CHCHD4P4" 0 NA NA NA NA NA NA
"CHCHD4P5" 0 NA NA NA NA NA NA
"CHCT1" 0.280354201384152 -1.02260459613243 3.38167141250906 -0.302396203353685 0.762350048642627 NA NA
"CHD5" 0.441556783229556 0.585576459540249 2.39156086304457 0.244851163350609 0.806571676758963 NA NA
"CHD9NB" 2.6374078338343 -0.338243622710923 0.630731535103481 -0.536271938036885 0.591770621869698 1 NA
"CHDH" 9.21851798267622 -0.553457606371483 0.350044260304587 -1.58110750306232 0.113853459470856 1 NA
"CHEK2P1" 0 NA NA NA NA NA NA
"CHEK2P2" 0 NA NA NA NA NA NA
"CHEK2P3" 0 NA NA NA NA NA NA
"CHEK2P4" 0 NA NA NA NA NA NA
"CHEK2P5" 0 NA NA NA NA NA NA
"CHEK2P6" 0 NA NA NA NA NA NA
"CHEK2P7" 0 NA NA NA NA NA NA
"CHFR-DT" 1.43594059066822 -0.225325314803115 1.04106339765304 -0.216437649533242 0.828646621606907 NA NA
"CHGA" 0.681119916490133 0.164298944471146 1.64540703341835 0.0998530704769217 0.92046097439945 NA NA
"CHGB" 3.53319500940273 0.0763510624748674 0.655047727381446 0.116558014451986 0.907210310476648 1 NA
"CHI3L1" 0.105557093890025 0.502138473827168 8.10304584151655 0.0619691019461379 0.950587437768963 NA NA
"CHI3L2" 0.0242590278885608 0 8.1030458415403 0 1 NA NA
"CHIA" 0.0373691174578335 0 8.1030458415403 0 1 NA NA
"CHIAP1" 0 NA NA NA NA NA NA
"CHIAP2" 0.163516036991147 -0.578668487395951 8.0980318128864 -0.0714579172775187 0.943033316046724 NA NA
"CHIAP3" 0 NA NA NA NA NA NA
"CHILL1" 0 NA NA NA NA NA NA
"CHIT1" 0.0537784697950376 0.822656005539672 8.10304584151476 0.101524293658184 0.919134273639166 NA NA
"CHKA-DT" 0.520950056342401 -2.02237338720515 2.06039029304793 -0.98154868717298 0.326322237399482 NA NA
"CHKB-DT" 7.25812823381525 0.192897268952384 0.396030342593125 0.487076994377079 0.626203768940637 1 NA
"CHL1" 0.019961642866458 0 8.10304584153685 0 1 NA NA
"CHL1-AS1" 0 NA NA NA NA NA NA
"CHL1-AS2" 0 NA NA NA NA NA NA
"CHMP1AP1" 0 NA NA NA NA NA NA
"CHMP1B-AS1" 0.019348759701499 -0.779968564942093 8.1030458415403 -0.0962562202158083 0.92331708077969 NA NA
"CHMP1B2P" 2.07601949505545 -0.520103778031253 0.694816810524822 -0.748548063536917 0.45412964558067 1 NA
"CHMP3-AS1" 0 NA NA NA NA NA NA
"CHMP4AP1" 0 NA NA NA NA NA NA
"CHMP4BP1" 0.0936519248617539 0.790471361459065 8.07927734769808 0.0978393645174569 0.922059848953542 NA NA
"CHMP4C" 5.59863502280859 -0.404896259441492 0.459183389549982 -0.881774621330068 0.37789869836654 1 NA
"CHMP5P1" 0.0357240627496181 -0.459530272819701 8.1030458415403 -0.0567108074921553 0.9547755647389 NA NA
"CHN2" 9.1113497655201 0.441752471308939 0.306881141133976 1.43949044791932 0.150011614404533 1 NA
"CHN2-AS1" 0 NA NA NA NA NA NA
"CHODL" 2.37537815002454 0.489672969088374 0.657199239396474 0.745090590089628 0.456216957298041 1 NA
"CHODL-AS1" 0 NA NA NA NA NA NA
"CHORDC1P1" 0.0756540886215066 -0.459576084476586 8.10304584153893 -0.0567164611263391 0.95477106104023 NA NA
"CHORDC1P3" 0 NA NA NA NA NA NA
"CHORDC1P4" 0.248718530503069 -0.138945260738619 4.94992348155979 -0.0280701835606629 0.977606174770535 NA NA
"CHORDC1P5" 0.0305901882138717 0 8.10304584153156 0 1 NA NA
"CHORDC2P" 0 NA NA NA NA NA NA
"CHP1P1" 0 NA NA NA NA NA NA
"CHP1P2" 0 NA NA NA NA NA NA
"CHP1P3" 0 NA NA NA NA NA NA
"CHP2" 0.0734692087718194 0 8.10304584152348 0 1 NA NA
"CHRD" 1.05803731562839 0.371263085068182 1.02067060425867 0.363744271187114 0.716048980983107 NA NA
"CHRDL2" 0.035672368920619 -1.08185436955095 8.10264060949841 -0.133518740579798 0.89378314412467 NA NA
"CHRFAM7A" 0.765570064165973 2.51405634502404 8.05813812442461 0.311989730903695 0.7550483276525 NA NA
"CHRM1" 0.0456187035856148 -0.459532969410132 8.10304584151964 -0.0567111402795608 0.954775299639608 NA NA
"CHRM2" 0.0101711875132875 0 8.10304584154004 0 1 NA NA
"CHRM3" 9.02606603083486 0.129166673067774 0.334163465252613 0.386537388131674 0.699098718356575 1 NA
"CHRM3-AS1" 0 NA NA NA NA NA NA
"CHRM3-AS2" 0.183850810907356 0.130969409067876 8.10080139595819 0.0161674632750806 0.987100792615152 NA NA
"CHRM4" 0.377315376200878 -2.5370895754993 2.29407151508252 -1.10593307960064 0.268755485628426 NA NA
"CHRM5" 0.00894641472455145 0 8.10304584153714 0 1 NA NA
"CHRNA1" 0.506987448210458 -2.50230418801367 2.19959472639777 -1.13762056163485 0.255278956994848 NA NA
"CHRNA10" 3.19218034090288 -0.170630796527054 0.62633139906874 -0.272428935832942 0.78529222620276 1 NA
"CHRNA2" 0.00986299089135307 0 8.10304584153878 0 1 NA NA
"CHRNA3" 2.43065356269296 -0.194981290192855 0.732735719754936 -0.266100430122427 0.790161863748732 1 NA
"CHRNA4" 0.382162010930756 -1.05852378252264 2.96998787029997 -0.356406769572339 0.721535960417216 NA NA
"CHRNA6" 0.206630242736932 -0.15093899686838 8.10280968801313 -0.0186279824752235 0.985137879919316 NA NA
"CHRNA9" 0.703447573367783 -1.68527880585756 1.62572604689169 -1.03663148479397 0.299907634167717 NA NA
"CHRNB2" 1.69258322735311 0.888969214412865 0.763242890047301 1.16472649271292 0.244129721611053 1 NA
"CHRNB3" 0 NA NA NA NA NA NA
"CHRNB4" 0.158362748606654 -0.780125374690954 8.10304584146646 -0.0962755721680293 0.923301711535372 NA NA
"CHRND" 0 NA NA NA NA NA NA
"CHRNE" 0.0146684600048482 0 8.10304584152858 0 1 NA NA
"CHRNG" 0.24904485196389 -0.261966130227949 5.50718708703835 -0.0475680462798349 0.962060498563645 NA NA
"CHST1" 4.17073651776799 -0.794004384386636 0.591636955977295 -1.34204663242353 0.179580876065062 1 NA
"CHST11" 9.75677331016739 0.068581968849488 0.32177741724566 0.213134810505143 0.831221813522464 1 NA
"CHST13" 0.375066839557361 -0.780161397185769 2.74425966422001 -0.284288475816487 0.77618931693551 NA NA
"CHST2" 9.28370779045561 0.334677314748883 0.344717109910366 0.970875263011768 0.331610397840632 1 NA
"CHST4" 1.50373190034261 -0.105530944474264 0.880529380269288 -0.119849430171189 0.904602424495316 NA NA
"CHST5" 0.142104773544414 -0.459659764122374 8.10304584147031 -0.0567267880640507 0.95476283458039 NA NA
"CHST6" 6.48407935211561 -0.24504236396866 0.412635762515358 -0.593846646919121 0.552614686428749 1 NA
"CHST8" 0.932641226777935 -0.469776560919209 1.48627943012873 -0.316075531556352 0.751945178408633 NA NA
"CHST9" 0.130694063630252 0.822554309262255 8.10304584150791 0.101511743281608 0.919144235923185 NA NA
"CHSY3" 1.74363644404865 -1.35907159459077 1.00203315789827 -1.35631399408117 0.174999284812805 1 NA
"CHTF8P1" 0 NA NA NA NA NA NA
"CHUK-DT" 0 NA NA NA NA NA NA
"CHURC1-FNTB" 0.0518762959647113 -0.459558935515675 8.10304584152655 -0.0567143447665721 0.954772746937372 NA NA
"CIAO2AP1" 0 NA NA NA NA NA NA
"CIAO2AP2" 0 NA NA NA NA NA NA
"CIAPIN1P" 0.00992447624296523 0.822708812604094 8.1030458415403 0.10153081059797 0.919129100603771 NA NA
"CIART" 6.35957313657086 -0.187824568359549 0.408056538291603 -0.460290549799563 0.645307683435483 1 NA
"CIB3" 0.0521698234304903 -0.459549039957787 8.10304584152768 -0.056713123551964 0.954773719759878 NA NA
"CIB4" 0 NA NA NA NA NA NA
"CIBAR1-DT" 0.23827081883121 1.56871032045649 7.02113254210281 0.223426962964961 0.823203221253122 NA NA
"CIBAR1P1" 0.0474827359422386 0.822658336165121 8.10304584153135 0.101524581281358 0.919134045328735 NA NA
"CIBAR1P2" 0.398923946394984 -2.06955065750244 2.79601266149927 -0.740179286739249 0.459191214195557 NA NA
"CIBAR2" 0.407026609791878 0.524531118701734 2.4367656991054 0.215257100382816 0.829566874520435 NA NA
"CICP1" 0 NA NA NA NA NA NA
"CICP10" 0 NA NA NA NA NA NA
"CICP11" 0 NA NA NA NA NA NA
"CICP12" 0.0258705784310432 0 8.1030458415403 0 1 NA NA
"CICP13" 0 NA NA NA NA NA NA
"CICP14" 0 NA NA NA NA NA NA
"CICP15" 0 NA NA NA NA NA NA
"CICP16" 0 NA NA NA NA NA NA
"CICP17" 0 NA NA NA NA NA NA
"CICP19" 0 NA NA NA NA NA NA
"CICP2" 0 NA NA NA NA NA NA
"CICP20" 0 NA NA NA NA NA NA
"CICP21" 0 NA NA NA NA NA NA
"CICP22" 0 NA NA NA NA NA NA
"CICP23" 0 NA NA NA NA NA NA
"CICP24" 0 NA NA NA NA NA NA
"CICP25" 0 NA NA NA NA NA NA
"CICP26" 0 NA NA NA NA NA NA
"CICP27" 0.31940630526206 -1.10074012331367 3.82800058554938 -0.287549622502393 0.773691512133875 NA NA
"CICP28" 0 NA NA NA NA NA NA
"CICP3" 0.0102248976740533 0 8.1030458415403 0 1 NA NA
"CICP4" 0 NA NA NA NA NA NA
"CICP5" 0 NA NA NA NA NA NA
"CICP6" 0 NA NA NA NA NA NA
"CICP7" 0 NA NA NA NA NA NA
"CICP8" 0 NA NA NA NA NA NA
"CICP9" 0 NA NA NA NA NA NA
"CIDEA" 0.155102969385493 0.502060354567757 8.10304584149365 0.0619594612185004 0.950595115203511 NA NA
"CIDEB" 0.237889225366597 -0.478475219522446 5.02223072336311 -0.0952714532402123 0.924099216508151 NA NA
"CIDEC" 0.0607355132347108 0.502188867899789 8.10304584153798 0.0619753210978345 0.950582485123434 NA NA
"CIDECP1" 3.13761571290305 0.614514118664162 1.05527125285024 0.582328114221237 0.56034569187387 1 NA
"CIDECP2" 0 NA NA NA NA NA NA
"CIITA" 0.161963594947469 -0.459671569478407 8.10304584148513 -0.0567282449674699 0.954761674008515 NA NA
"CILP" 0.0282067017980055 0 8.10304584152115 0 1 NA NA
"CILP2" 0.358910417910687 -0.464374885910324 3.16073199389801 -0.146920044725977 0.883195130206278 NA NA
"CIMAP1A" 0 NA NA NA NA NA NA
"CIMAP1B" 0.537061426276032 -0.0988965744464455 1.65086690551318 -0.0599058434790676 0.952230625832623 NA NA
"CIMAP1C" 0.280813837128815 0.181609716222691 4.32364971396098 0.0420037996224062 0.966495669131403 NA NA
"CIMAP1D" 0.0708928165820606 -0.459578792808589 8.103045841518 -0.0567167953627784 0.954770794786719 NA NA
"CIMAP2" 0 NA NA NA NA NA NA
"CIMIP1" 0 NA NA NA NA NA NA
"CIMIP2A" 0 NA NA NA NA NA NA
"CIMIP2B" 0.0178689841460039 -0.459499388351739 8.1030458415403 -0.0567069960281001 0.954778600961204 NA NA
"CIMIP2C" 0 NA NA NA NA NA NA
"CIMIP3" 0 NA NA NA NA NA NA
"CIMIP4" 0 NA NA NA NA NA NA
"CIR1P1" 0.0758073201981017 0.502159852225662 8.10304584153882 0.061971740262338 0.95058533673541 NA NA
"CIR1P2" 0.0994102454327822 -0.7418436690444 8.10278321191308 -0.0915541795507632 0.927052257901075 NA NA
"CIR1P3" 0 NA NA NA NA NA NA
"CIRBP-AS1" 0.438902092047384 0.584755134852346 2.38702311287767 0.244972548316633 0.806477687099471 NA NA
"CIROP" 0.0632423702085062 0 8.10304584152447 0 1 NA NA
"CISD1P1" 0.0359213221212504 0.82267792813613 8.1030458415403 0.101526999133914 0.919132126078366 NA NA
"CISH" 5.67245502523031 0.111096676963328 0.426995865641017 0.26018209051403 0.794723318356207 1 NA
"CIST1" 0 NA NA NA NA NA NA
"CISTR" 0.0109135640315278 -0.459497329333117 8.1030458415403 -0.0567067419238211 0.954778803381365 NA NA
"CITED1" 1.15780365031271 -3.6559345720639 1.68039696310893 -2.17563745491422 0.029582380354237 NA NA
"CITED4" 5.60885643005964 0.559139843454823 0.424740924694237 1.3164256395998 0.188031221463565 1 NA
"CKAP2-DT" 5.84123280302622 -0.3584545325921 0.545013008641818 -0.657699040038283 0.510731539336524 1 NA
"CKAP2LP1" 0.290977638090925 -0.147030184535589 3.64238693868056 -0.0403664374518238 0.967800987462877 NA NA
"CKAP2P1" 0.238725486242708 -1.82958038380858 8.02415360706217 -0.228009142571541 0.819639132974051 NA NA
"CKBP1" 0.0446599496421331 1.83142989712671 8.07757756488263 0.226730091096727 0.820633627066738 NA NA
"CKLF-CMTM1" 0.588820689081378 1.78717782235489 1.64933019580978 1.08357794388008 0.278551974525909 NA NA
"CKM" 0 NA NA NA NA NA NA
"CKMT1A" 3.07915477876663 -2.38207311050851 1.1798404385775 -2.01897903531812 0.0434893985552921 1 NA
"CKMT1B" 3.51075423034104 0.182920389985234 0.644215199034171 0.283942990260823 0.776454070276334 1 NA
"CKMT2" 0.159102393356036 0.822541649767258 8.10304584145528 0.101510180969127 0.919145476062213 NA NA
"CKMT2-AS1" 6.88916461164392 0.462522423049146 0.336036520941818 1.37640522450602 0.168696211388431 1 NA
"CKS1BP1" 0.0507489242024484 0.822657281196893 8.1030458415346 0.101524451087283 0.919134148674598 NA NA
"CKS1BP2" 0.014682632128395 0 8.10304584153901 0 1 NA NA
"CKS1BP3" 0 NA NA NA NA NA NA
"CKS1BP4" 0 NA NA NA NA NA NA
"CKS1BP5" 0.0113111133755411 0 8.1030458415403 0 1 NA NA
"CKS1BP6" 0.0165434135685007 0 8.10304584153354 0 1 NA NA
"CKS1BP7" 0.0186679477430356 0 8.10304584153775 0 1 NA NA
"CLASP1-AS1" 0.155328648060373 0.176988402102091 8.10295306620686 0.021842456775446 0.982573626646437 NA NA
"CLC" 0.0123163059405553 0 8.1030458415403 0 1 NA NA
"CLCA1" 0.103667357936664 0 8.10304584150385 0 1 NA NA
"CLCA2" 0.146751299398958 0.516193780028141 8.09384370700699 0.0637760993063484 0.949148509497408 NA NA
"CLCA3P" 0.0218816972511927 -0.459513801076409 8.1030458415403 -0.0567087747079882 0.954777184060039 NA NA
"CLCA4" 0.0347809161765838 -0.45951773590845 8.10304584152929 -0.0567092603071989 0.954776797230432 NA NA
"CLCF1" 7.53112080993292 0.471911348581764 0.324463449975931 1.45443608091072 0.145825442742785 1 NA
"CLCN1" 0.0845929596061457 -0.45959509761689 8.10304584153186 -0.0567188075453372 0.954769191877603 NA NA
"CLCN2" 8.63388090508395 0.345532540390857 0.324739445166561 1.0640300879175 0.287315069610833 1 NA
"CLCN3P1" 0 NA NA NA NA NA NA
"CLCNKA" 0.171749443123285 0.864525333819201 8.09172663621593 0.106840650047404 0.914915397949796 NA NA
"CLCNKB" 2.33775163777413 0.888952257691509 0.617017103301509 1.44072547249491 0.14966225563217 1 NA
"CLCP1" 0 NA NA NA NA NA NA
"CLCP2" 0.0267234488927861 -0.459513801076409 8.1030458415403 -0.0567087747079881 0.954777184060039 NA NA
"CLDN10" 5.98999437185145 -0.0707053133639941 0.436608791043664 -0.161942028686552 0.871351505514492 1 NA
"CLDN10-AS1" 0 NA NA NA NA NA NA
"CLDN11" 1.74815195441188 0.0984170217725084 0.819887387617186 0.120037243234751 0.90445364540815 1 NA
"CLDN14" 0 NA NA NA NA NA NA
"CLDN14-AS1" 0.332697318499431 1.06754463792695 3.16321150022899 0.337487593810804 0.735749362860589 NA NA
"CLDN15" 3.54162592466557 0.223884249009593 0.577036488512106 0.38798976055549 0.698023611123411 1 NA
"CLDN16" 0.132131378137898 -0.780071706887174 8.10304584152781 -0.09626894900302 0.923306971623742 NA NA
"CLDN17" 0 NA NA NA NA NA NA
"CLDN18" 0.0946436509527658 -0.780065050535532 8.1030458415395 -0.096268127539968 0.9233076240263 NA NA
"CLDN19" 1.0256990684579 0.0396598119339794 1.06996102246351 0.0370665950453648 0.970431907007256 NA NA
"CLDN2" 0.32718203466401 0.181593523477271 4.5197282830118 0.0401779735653186 0.967951237996596 NA NA
"CLDN20" 0.0435651966360254 -0.459544215768032 8.10304584153878 -0.0567125281967755 0.954774194021283 NA NA
"CLDN22" 0 NA NA NA NA NA NA
"CLDN23" 4.4376947959217 0.196886566349407 0.495108046787265 0.397663838483329 0.690877996478531 1 NA
"CLDN24" 0 NA NA NA NA NA NA
"CLDN25" 0 NA NA NA NA NA NA
"CLDN3" 5.29223547458937 -0.223398954282654 0.449267894374572 -0.497251099132398 0.619011991168863 1 NA
"CLDN34" 0.195485938597874 0.812226449590869 8.10240978375787 0.100245047000593 0.920149783769218 NA NA
"CLDN5" 3.00872833874209 0.251180711841046 0.682380698164992 0.36809469042208 0.712802629817162 1 NA
"CLDN7" 0.0838406743642296 0 8.10304584152795 0 1 NA NA
"CLDN7P1" 0 NA NA NA NA NA NA
"CLDN8" 0.0102248976740533 0 8.1030458415403 0 1 NA NA
"CLDN9" 0.0307134908469613 0 8.1030458415403 0 1 NA NA
"CLDND2" 1.50406101529143 0.175182239613521 0.876811433576598 0.199794656986778 0.841641180188591 NA NA
"CLEC10A" 0.0380067977205912 0 8.10304584153616 0 1 NA NA
"CLEC11A" 9.07806318830308 -0.296974906120254 0.357773196475744 -0.830064714309552 0.406502195882348 1 NA
"CLEC12A" 0 NA NA NA NA NA NA
"CLEC12A-AS1" 0.128937606502492 0.49648744909367 8.10269986301069 0.0612743230636204 0.951140739594845 NA NA
"CLEC12B" 0 NA NA NA NA NA NA
"CLEC14A" 0.45342329953382 0.875475090714119 2.3961638772753 0.365365281989657 0.714838753473132 NA NA
"CLEC17A" 0.0728728750195656 1.85207131299457 8.07807400828237 0.229271397005729 0.818657983288474 NA NA
"CLEC18B" 4.05080168449998 0.278578285068938 0.903185866875033 0.308439597303268 0.757747855376134 1 NA
"CLEC18C" 0.997231563321277 -0.630879786255647 1.49416688119572 -0.42222846336333 0.672858267680649 NA NA
"CLEC19A" 0.697808941425717 0.587051252266362 1.41647714886344 0.41444456251017 0.67854855904453 NA NA
"CLEC1A" 0.060829612081419 -0.78002003919059 8.1030458415403 -0.0962625726725887 0.923312035680351 NA NA
"CLEC1B" 0 NA NA NA NA NA NA
"CLEC20A" 0 NA NA NA NA NA NA
"CLEC2A" 1.56064118103066 -1.07795670470778 1.03826629526277 -1.03822758152326 0.299164114646934 1 NA
"CLEC2B" 0.270364660904214 -0.780189354426425 7.56628872712559 -0.103113875582014 0.91787259260445 NA NA
"CLEC2L" 0.365213127424317 0.836268636034254 2.26856409084469 0.368633462642387 0.71240094992823 NA NA
"CLEC3A" 0.0676397251978456 0.822646706924605 8.10304584151388 0.101523146112538 0.919135184541637 NA NA
"CLEC3B" 0.204007526310568 -0.45966385097459 6.66954206906883 -0.0689198518000752 0.945053416638957 NA NA
"CLEC4A" 0.53461492406834 -1.34472085797669 1.63865008720012 -0.820627215340617 0.411858640775038 NA NA
"CLEC4C" 0 NA NA NA NA NA NA
"CLEC4D" 0.0613772620578997 -0.459562386068407 8.1030458415298 -0.0567147706005875 0.954772407716983 NA NA
"CLEC4E" 0.0136372806150015 -0.459499388351739 8.1030458415403 -0.0567069960281001 0.954778600961204 NA NA
"CLEC4F" 0 NA NA NA NA NA NA
"CLEC4G" 0 NA NA NA NA NA NA
"CLEC4GP1" 0 NA NA NA NA NA NA
"CLEC4M" 0.0641176797585524 0 8.10304584151582 0 1 NA NA
"CLEC4OP" 0 NA NA NA NA NA NA
"CLEC5A" 0 NA NA NA NA NA NA
"CLEC6A" 0.00886594486577857 0 8.10304584154009 0 1 NA NA
"CLEC7A" 0.0341019723625842 0 8.10304584153554 0 1 NA NA
"CLEC9A" 0 NA NA NA NA NA NA
"CLECL1P" 0.00992447624296523 0.822708812604094 8.1030458415403 0.10153081059797 0.919129100603771 NA NA
"CLIC1P1" 0 NA NA NA NA NA NA
"CLIC2" 0.207780730463949 2.31204640746272 6.56922077039991 0.351951393973622 0.724874715072874 NA NA
"CLIC3" 0 NA NA NA NA NA NA
"CLIC4P1" 0 NA NA NA NA NA NA
"CLIC4P2" 0 NA NA NA NA NA NA
"CLIC4P3" 0 NA NA NA NA NA NA
"CLIC5" 0.140034424431245 0 8.10304584147917 0 1 NA NA
"CLIC6" 9.67385735160306 0.00410951897684644 0.325435583000405 0.0126277493658133 0.989924781509855 1 NA
"CLIP1-AS1" 0.394132830810342 -0.155725520036592 2.90859611000691 -0.0535397539386181 0.957301856992224 NA NA
"CLK2P1" 0.012284013421823 0 8.1030458415403 0 1 NA NA
"CLK3P2" 0 NA NA NA NA NA NA
"CLLU1" 0.949282059493234 0.0381694040411169 1.35178122011888 0.0282363769173833 0.977473624197931 NA NA
"CLLU1-AS1" 0 NA NA NA NA NA NA
"CLMAT3" 0.0675444244656333 -0.459554124891239 8.10304584152659 -0.0567137510855622 0.95477321986509 NA NA
"CLN6" 7.16869568859586 0.0520393479560594 0.582502044014323 0.0893376229161863 0.928813594831108 1 NA
"CLNK" 0.348134853398705 -1.62430676130437 3.52516876809767 -0.46077418363743 0.644960625510657 NA NA
"CLNS1AP1" 0 NA NA NA NA NA NA
"CLPS" 0.0112119951205771 0 8.1030458415403 0 1 NA NA
"CLPSL1" 0.0739339401040976 0.181723956920149 8.10304584153154 0.0224266233307897 0.98210764334303 NA NA
"CLPSL2" 0.184098252810756 -0.459688479341839 8.10304584141513 -0.0567303318207019 0.954760011617657 NA NA
"CLPTM1LP1" 0 NA NA NA NA NA NA
"CLRN1-AS1" 0.576087904719725 -0.826381208520243 1.85805918267272 -0.444755052060041 0.656496780076015 NA NA
"CLRN2" 0 NA NA NA NA NA NA
"CLRN3" 0.0591794968224803 0.498780939245419 8.10283632995368 0.0615563389083376 0.950916147469944 NA NA
"CLSTN2-AS1" 0.0198648961985318 0 8.10304584153815 0 1 NA NA
"CLSTN3" 3.71727830880302 0.107719172858966 0.524548003539456 0.205356177379605 0.837293855966503 1 NA
"CLTCL1" 4.82335353125732 -0.294868771764343 0.493871319034476 -0.597055873462776 0.550470077485922 1 NA
"CLTRN" 2.8857707763563 -0.877186939158155 0.780442567958665 -1.12396091034928 0.261029609314689 1 NA
"CLUHP1" 0 NA NA NA NA NA NA
"CLUHP10" 0 NA NA NA NA NA NA
"CLUHP11" 0 NA NA NA NA NA NA
"CLUHP2" 0 NA NA NA NA NA NA
"CLUHP3" 0 NA NA NA NA NA NA
"CLUHP4" 0 NA NA NA NA NA NA
"CLUHP5" 0 NA NA NA NA NA NA
"CLUHP6" 0.0206569244624566 -0.459516575945672 8.10304584153815 -0.0567091171556849 0.954776911265303 NA NA
"CLUHP8" 0.0401438566226439 0 8.1030458415387 0 1 NA NA
"CLUL1" 3.38979687617871 -0.732691511404341 0.705532306283966 -1.03849463005234 0.29903983401698 1 NA
"CLVS1" 1.08327066622057 -1.50060206536575 1.20540022209274 -1.24489944324093 0.213168715588571 NA NA
"CLVS2" 1.13618377925246 0.345012549882313 1.1937035776661 0.28902698822171 0.772560724882344 NA NA
"CLXN" 7.17686273292448 0.14250055520859 0.376137138935985 0.378852658930981 0.704797280831023 1 NA
"CLYBL" 8.91692763178086 0.0875102485330173 0.375214227645917 0.233227426054854 0.815584810093586 1 NA
"CLYBL-AS1" 0 NA NA NA NA NA NA
"CLYBL-AS2" 0.132151367130725 -1.39949372052651 8.1026022394024 -0.172721513308511 0.862870332764807 NA NA
"CMA1" 0 NA NA NA NA NA NA
"CMAHP" 0 NA NA NA NA NA NA
"CMKLR1" 0.0378949316441941 -0.779986949334213 8.10304584153984 -0.0962584890407075 0.9233152788864 NA NA
"CMKLR2" 3.39346545652885 0.107986863398772 0.619351036112649 0.174354860333407 0.861586587122947 1 NA
"CMKLR2-AS" 0.0581224510376769 -0.45956091922734 8.10304584153953 -0.0567145895770998 0.954772551920722 NA NA
"CMPK2" 0.68733193445319 -1.37447723656543 1.61268754976228 -0.852289854143187 0.394053235822006 NA NA
"CMTM1" 0.194078532455171 -1.49426756628109 8.10175750825834 -0.184437458756072 0.853670286003828 NA NA
"CMTM2" 0.15692554307238 0.181646572512568 8.10304584148837 0.0224170732914431 0.982115261256826 NA NA
"CMTM5" 0.0218791761659532 0 8.1030458415403 0 1 NA NA
"CMTM8" 5.84145200462515 -0.132010294726464 0.445974655730935 -0.29600402854755 0.767227004855078 1 NA
"CMYA5" 7.16987793257104 0.0507751880327392 0.355422020557542 0.142858869445088 0.886401642735215 1 NA
"CNBD1" 0.0368260401516994 0 8.1030458415403 0 1 NA NA
"CNBD2" 7.52493977296078 0.201191006359275 0.366237323259632 0.549345993927131 0.582768028958966 1 NA
"CNDP1" 0.76436051602136 -1.53269037336532 1.79499062007025 -0.853870965245121 0.393176488675632 NA NA
"CNEP1R1P1" 0 NA NA NA NA NA NA
"CNFN" 8.35286063814767 -0.208252743853286 0.391141120524956 -0.532423549776068 0.594432678192559 1 NA
"CNGA1" 0.117958363300968 -0.459641868063661 8.10304584147928 -0.0567245795045075 0.954764593923063 NA NA
"CNGA2" 0 NA NA NA NA NA NA
"CNGA3" 0.0962787484959693 0 8.10304584149771 0 1 NA NA
"CNGA4" 0.0171149362079666 0 8.1030458415403 0 1 NA NA
"CNGB1" 0.433371643106366 -0.479500016685822 2.03148460107766 -0.236034285680265 0.813406065567879 NA NA
"CNGB3" 0.0343091615259541 -0.459530130551503 8.10304584153991 -0.056710789934785 0.954775578725146 NA NA
"CNIH3" 2.80226403013094 0.305547296073683 0.626094123495885 0.488021344726279 0.625534722314759 1 NA
"CNIH3-AS1" 0 NA NA NA NA NA NA
"CNIH3-AS2" 0.117132169603549 -0.459599604755805 8.10304584151508 -0.0567193637731995 0.954768748785279 NA NA
"CNKSR1" 0.887242276604651 -2.02006859470938 1.45790309379883 -1.38559867476907 0.16586948312506 NA NA
"CNMD" 3.08969429953603 0.193082636432532 0.591453895279114 0.326454247699923 0.744080699796084 1 NA
"CNN2P1" 0 NA NA NA NA NA NA
"CNN2P10" 0 NA NA NA NA NA NA
"CNN2P11" 0 NA NA NA NA NA NA
"CNN2P12" 0 NA NA NA NA NA NA
"CNN2P2" 0 NA NA NA NA NA NA
"CNN2P3" 0 NA NA NA NA NA NA
"CNN2P4" 0 NA NA NA NA NA NA
"CNN2P6" 0 NA NA NA NA NA NA
"CNN2P7" 0 NA NA NA NA NA NA
"CNN2P8" 0 NA NA NA NA NA NA
"CNN2P9" 0.0192170448360209 -0.459511742057788 8.1030458415403 -0.0567085206037091 0.95477738648018 NA NA
"CNN3P1" 0 NA NA NA NA NA NA
"CNNM1" 1.70199090141095 0.424107008283699 0.796361821765979 0.532555675940387 0.594341191519747 1 NA
"CNNM2" 6.19337695432468 -0.672110463019917 0.402552221930981 -1.66962303622598 0.0949939697226316 1 NA
"CNNM3-DT" 0.313748935914898 -1.34611207113222 5.0772770329547 -0.265124802604844 0.790913321096353 NA NA
"CNOT10-AS1" 0 NA NA NA NA NA NA
"CNOT4P1" 0.076546340213647 0.822617551317209 8.10304584151094 0.101519548007866 0.919138040657415 NA NA
"CNOT6LP1" 0.0290557968603125 0 8.10304584153829 0 1 NA NA
"CNOT7P1" 0 NA NA NA NA NA NA
"CNOT7P2" 0 NA NA NA NA NA NA
"CNPY1" 0 NA NA NA NA NA NA
"CNPY2-AS1" 4.47676816500942 -0.1333604377343 0.569157915963824 -0.234311838584314 0.81474289585691 1 NA
"CNR2" 2.66410668778495 -0.468405771959467 0.738209689224455 -0.634515881864897 0.525744205421914 1 NA
"CNTD1" 0.101547641004305 0 8.10304584148545 0 1 NA NA
"CNTF" 0.427298390775697 1.98857777471478 2.74841015894879 0.723537485203944 0.469349732901682 NA NA
"CNTFR" 4.69557869271271 -0.420778761510772 0.508734502364369 -0.827108756247477 0.40817542164867 1 NA
"CNTFR-AS1" 0.0224411978692878 0 8.10304584153714 0 1 NA NA
"CNTN1" 0.569119339389289 0.824938241651591 1.74808124995222 0.471910697328364 0.63699053221102 NA NA
"CNTN3" 6.93473227830717 0.0205228581991719 0.378350067483679 0.0542430409373647 0.956741529431538 1 NA
"CNTN4" 0 NA NA NA NA NA NA
"CNTN4-AS1" 0 NA NA NA NA NA NA
"CNTN4-AS2" 0 NA NA NA NA NA NA
"CNTN5" 1.21995331718709 -1.28685594709679 1.19083641708083 -1.08063200674643 0.279860839197612 NA NA
"CNTN6" 0.0475967596350972 0.822665669341175 8.10304584152532 0.101525486271508 0.919133326962842 NA NA
"CNTNAP2-AS1" 0.300335332209694 -0.480247088926798 3.59569205029158 -0.133561796229978 0.893749095637061 NA NA
"CNTNAP3C" 0.0334613021405696 0 8.10304584153512 0 1 NA NA
"CNTNAP3P1" 0.00936076753541151 0 8.1030458415391 0 1 NA NA
"CNTNAP3P2" 0.16504481048032 -0.45965710957181 8.10304584149531 -0.056726460464771 0.954763095546576 NA NA
"CNTNAP3P5" 0.0377389903804336 -0.779988085601131 8.10304584153667 -0.096258629267882 0.923315167518451 NA NA
"CNTNAP3P7" 0.0271889919515649 0 8.10304584153665 0 1 NA NA
"CNTNAP4" 0.0305447842304863 -0.459513801076406 8.1030458415403 -0.0567087747079878 0.95477718406004 NA NA
"CNTNAP5" 2.67070333625561 -0.920866405683128 0.658116175092962 -1.39924596983664 0.161739235719803 1 NA
"CNTNAP5-DT" 0.179049625959729 0.82251805711593 8.10304584147373 0.101507269390733 0.919147787227787 NA NA
"COA6-AS1" 4.94457408448146 0.30033464948735 0.525335930295825 0.571700186808519 0.567525107862091 1 NA
"COBLP1" 0 NA NA NA NA NA NA
"COCH" 5.59895041027461 0.00601618331304961 0.514667735774677 0.0116894510668987 0.990673379873251 1 NA
"COILP1" 0.434200336038643 -0.529226273967344 3.07604123156828 -0.172047847907918 0.863399912605801 NA NA
"COL10A1" 0.217918738498271 0.855246086806256 8.08798175872481 0.105742830822247 0.915786396749744 NA NA
"COL11A2" 3.98184454138339 -0.0914432233264053 0.554342312747623 -0.164958043475272 0.868977006022949 1 NA
"COL11A2P1" 0 NA NA NA NA NA NA
"COL13A1" 6.32006286051409 0.317123812063894 0.40501201520159 0.782998528836357 0.433627975961983 1 NA
"COL14A1" 6.44320546446422 0.39517246704508 0.372059197717293 1.06212255864012 0.288180050267227 1 NA
"COL15A1" 3.68158589756648 0.245744582551856 0.528613912921583 0.464884817718203 0.642013943441855 1 NA
"COL16A1" 1.45186309548635 -0.0871571771094062 0.767289569943186 -0.113590983800105 0.909562034973361 NA NA
"COL18A1-AS1" 0 NA NA NA NA NA NA
"COL18A1-AS2" 0 NA NA NA NA NA NA
"COL19A1" 0.551638248719709 -0.478939273917727 2.08726827627014 -0.229457458517777 0.818513381749217 NA NA
"COL20A1" 0.0624013904207354 0 8.10304584153689 0 1 NA NA
"COL21A1" 0.686675452780739 -1.68632862263833 1.70265197847391 -0.990412981606371 0.321972302847265 NA NA
"COL22A1" 0 NA NA NA NA NA NA
"COL23A1" 0.16897028530085 0.141673565871288 8.10131867023641 0.0174877167086125 0.986047531995971 NA NA
"COL24A1" 3.63206997616253 -0.112513747356359 0.553003019278687 -0.203459553445327 0.838775856141525 1 NA
"COL25A1-DT" 0.02736128138401 -0.459512609132199 8.10304584153665 -0.0567086276097208 0.954777301238908 NA NA
"COL28A1" 0.0868269054828908 0 8.10304584152706 0 1 NA NA
"COL4A2-AS1" 0.010399839673666 0 8.1030458415403 0 1 NA NA
"COL4A2-AS2" 0.0467162545624024 0.181749869642853 8.1030458415403 0.0224298212298284 0.982105092430427 NA NA
"COL4A3" 0.0409841315486134 -0.779987095704003 8.1030458415403 -0.0962585071042541 0.923315264540392 NA NA
"COL4A4" 0.572952878636175 -1.10074965890975 1.78272315490334 -0.617454065081368 0.536935270595867 NA NA
"COL5A1-AS1" 0.0139298105332532 -0.459499388351739 8.1030458415403 -0.0567069960281001 0.954778600961204 NA NA
"COL6A2" 6.92493987645708 -0.31319676147511 0.422804484780667 -0.740760263310791 0.458838812632748 1 NA
"COL6A2-DT" 0 NA NA NA NA NA NA
"COL6A3" 0.799860501322475 -2.56454267631812 1.60415758817065 -1.59868500154195 0.109890611874001 NA NA
"COL6A4P1" 0.0662866183805459 -0.459558787562281 8.10304584153931 -0.0567143265074976 0.954772761482594 NA NA
"COL6A4P2" 0.0754755582559926 -0.780051091807321 8.10304584153085 -0.0962664048880602 0.923308992149488 NA NA
"COL6A5" 0.0300326484463642 0 8.10304584152738 0 1 NA NA
"COL6A6" 0.113722843989815 -0.780071652414627 8.10304584150529 -0.0962689422808096 0.923306976962494 NA NA
"COL8A2" 0.414629955338677 -0.135217454594897 2.93876246576928 -0.0460116991998879 0.963300925173345 NA NA
"COL9A1" 9.82667624352677 0.246953850622346 0.323369068979241 0.763690390679263 0.445051768557667 1 NA
"COL9A2" 2.19587443144479 -0.943292135857663 0.800362303830783 -1.17858141412055 0.238564896034161 1 NA
"COLCA1" 3.85593030418249 0.00309840656251329 0.58600204559496 0.00528736475547201 0.995781312950713 1 NA
"COLEC10" 0.0584222969392184 0 8.10304584152715 0 1 NA NA
"COLEC11" 1.6056405845152 0.658980551237444 0.830324255260099 0.793642419889346 0.42740362986124 1 NA
"COLQ" 2.97881475876281 -0.875243479499938 0.793529302954517 -1.10297562577863 0.270037750213434 1 NA
"COMETT" 0.130724160098917 0.502090790628453 8.10304584147798 0.0619632173445625 0.950592123995965 NA NA
"COMMD3-BMI1" 0 NA NA NA NA NA NA
"COMMD4P1" 0.0113111133755411 0 8.1030458415403 0 1 NA NA
"COMMD4P2" 0 NA NA NA NA NA NA
"COMMD5P1" 0.00986299089135307 0 8.10304584153878 0 1 NA NA
"COMP" 0.0791142160096883 -0.459594100774247 8.1030458415403 -0.0567186845245446 0.954769289876235 NA NA
"COMT" 1.75095457810465 1.16681165741769 0.683440147279004 1.7072623872963 0.0877732937834874 1 NA
"COP1-DT" 0.226265710344752 -1.13185241327403 5.68118022109909 -0.199228394316816 0.842084089157814 NA NA
"COP1P1" 0.0926987915703151 0 8.10304584151665 0 1 NA NA
"COPDA1" 0 NA NA NA NA NA NA
"COPRSP1" 0.0200139905423983 -0.459513801076409 8.1030458415403 -0.0567087747079882 0.954777184060039 NA NA
"COPS3P1" 0.344513813649153 0.638503130109397 2.90014761822003 0.220162286256752 0.825744767203571 NA NA
"COPS5P1" 0 NA NA NA NA NA NA
"COPS5P2" 0 NA NA NA NA NA NA
"COPS8-DT" 2.57061188169433 -2.01750112445434 1.145743088276 -1.76086693875681 0.0782609268507464 1 NA
"COPS8P1" 0 NA NA NA NA NA NA
"COPS8P2" 0.0146733036938778 0 8.1030458415346 0 1 NA NA
"COPS8P3" 0 NA NA NA NA NA NA
"COPZ2" 4.09017598383022 -1.25171767654403 0.655320547126286 -1.91008458689883 0.0561223231853325 1 NA
"COQ10BP2" 0 NA NA NA NA NA NA
"COQ7-DT" 0.25831332621118 -0.497678286467199 4.89923570385506 -0.101582842008518 0.919087799082333 NA NA
"COQ8A" 0.0263027113885968 -0.459513801076409 8.1030458415403 -0.0567087747079882 0.954777184060039 NA NA
"CORIN" 0.303003189215038 0.498865787079172 3.8980655113366 0.127977784269746 0.898166554039682 NA NA
"CORO1A-AS1" 0 NA NA NA NA NA NA
"CORO1CP1" 0 NA NA NA NA NA NA
"CORO2A" 1.66716480724472 -0.268387654465832 0.972173351113826 -0.276069750480547 0.78249449376236 1 NA
"CORO6" 1.46344018194242 -0.305368565778811 1.07054426422063 -0.285246090222269 0.775455611519648 NA NA
"CORO7-PAM16" 5.07593795473545 -0.247168516655156 2.40871217869676 -0.102614384085062 0.918269026258191 1 NA
"CORT" 0.491947219070611 -0.6710008509708 3.28768064912662 -0.204095507618434 0.838278864853852 NA NA
"COSMOC" 0.600428876301417 -0.746900704781245 1.7657436338589 -0.422994986621557 0.672298918833933 NA NA
"COTL1P1" 0 NA NA NA NA NA NA
"COTL1P2" 0 NA NA NA NA NA NA
"COX11P1" 0.042198612369311 0 8.10304584153211 0 1 NA NA
"COX17P1" 0 NA NA NA NA NA NA
"COX20P1" 0.564156925351288 0.418058397427545 1.69516556984481 0.246618032400114 0.805203847691799 NA NA
"COX20P2" 0.0152553158790369 0 8.1030458415403 0 1 NA NA
"COX4I1P1" 0.542060900827371 -2.52342849051013 2.01559615362135 -1.25195143182645 0.210587562031539 NA NA
"COX4I1P2" 0.0083034808044931 0 8.1030458415403 0 1 NA NA
"COX4I2" 0 NA NA NA NA NA NA
"COX5AP1" 0 NA NA NA NA NA NA
"COX5AP2" 0.012284013421823 0 8.1030458415403 0 1 NA NA
"COX5BP1" 0 NA NA NA NA NA NA
"COX5BP2" 0 NA NA NA NA NA NA
"COX5BP3" 0 NA NA NA NA NA NA
"COX5BP4" 0 NA NA NA NA NA NA
"COX5BP6" 0.812892838484265 0.856701154651641 1.14380200681087 0.748994274839826 0.453860656139959 NA NA
"COX5BP7" 0 NA NA NA NA NA NA
"COX5BP8" 1.20008035810066 -0.272185517530922 2.13514492763871 -0.127478708357253 0.898561523954948 NA NA
"COX6A1P1" 0.27105906064448 -0.459639940650003 5.28287666499828 -0.0870056164088306 0.930667047790993 NA NA
"COX6A1P2" 0.0520169501779143 0.181745751605606 8.1030458415403 0.0224293130212699 0.982105497820204 NA NA
"COX6A1P3" 0 NA NA NA NA NA NA
"COX6A1P4" 0 NA NA NA NA NA NA
"COX6A1P5" 0 NA NA NA NA NA NA
"COX6A1P6" 0 NA NA NA NA NA NA
"COX6A1P7" 0 NA NA NA NA NA NA
"COX6A2" 0 NA NA NA NA NA NA
"COX6B1P1" 0 NA NA NA NA NA NA
"COX6B1P2" 0 NA NA NA NA NA NA
"COX6B1P3" 0 NA NA NA NA NA NA
"COX6B1P4" 0 NA NA NA NA NA NA
"COX6B1P5" 0 NA NA NA NA NA NA
"COX6B1P6" 0 NA NA NA NA NA NA
"COX6B1P7" 0 NA NA NA NA NA NA
"COX6B2" 0.327503200572201 -0.46016465882139 3.74807287697154 -0.12277366900966 0.902286325574035 NA NA
"COX6CP1" 0.0841672107841197 -1.4984209239583 8.10081478216312 -0.184971631157105 0.853251286646272 NA NA
"COX6CP10" 0 NA NA NA NA NA NA
"COX6CP11" 0 NA NA NA NA NA NA
"COX6CP12" 0 NA NA NA NA NA NA
"COX6CP13" 0 NA NA NA NA NA NA
"COX6CP14" 0 NA NA NA NA NA NA
"COX6CP15" 0 NA NA NA NA NA NA
"COX6CP16" 0 NA NA NA NA NA NA
"COX6CP17" 0.0206004349532399 -0.459515705956813 8.10304584153981 -0.056709009790014 0.954776996793078 NA NA
"COX6CP18" 0 NA NA NA NA NA NA
"COX6CP2" 0 NA NA NA NA NA NA
"COX6CP3" 0.0113111133755411 0 8.1030458415403 0 1 NA NA
"COX6CP4" 0 NA NA NA NA NA NA
"COX6CP5" 0.0171149362079666 0 8.1030458415403 0 1 NA NA
"COX6CP6" 0 NA NA NA NA NA NA
"COX6CP7" 0 NA NA NA NA NA NA
"COX6CP8" 0 NA NA NA NA NA NA
"COX7A1" 2.46691824050469 0.131494190954574 0.627666459669315 0.209496921380588 0.834060338450062 1 NA
"COX7A2P1" 0.615876278534206 1.50439037655649 1.64510391424829 0.914465258715225 0.360472424828792 NA NA
"COX7A2P2" 0.0370621246663577 -0.459532098458866 8.10304584153955 -0.0567110327949911 0.954775385262088 NA NA
"COX7B2" 0 NA NA NA NA NA NA
"COX7BP2" 0.041310365919899 -0.459527238136193 8.10304584152946 -0.0567104329807736 0.954775863075624 NA NA
"COX7BP3" 0.0655292676305487 0 8.10304584153372 0 1 NA NA
"COX7BP4" 0 NA NA NA NA NA NA
"COX7BP6" 0 NA NA NA NA NA NA
"COX7CP1" 0.0967401772739793 -0.780071228357709 8.10304584153521 -0.0962688899474269 0.923307018525448 NA NA
"COX7CP2" 0.235778002528939 -0.780171746043366 4.5872370434981 -0.170074434489749 0.864951598906915 NA NA
"COX7CP3" 0 NA NA NA NA NA NA
"COX7CP4" 0 NA NA NA NA NA NA
"COX8BP" 0 NA NA NA NA NA NA
"COX8C" 0.0414016751409079 -0.459543597421722 8.10304584153701 -0.0567124518864322 0.954774254810292 NA NA
"CPA1" 0.313582188888022 -1.25170203895049 4.19933928064419 -0.298071185798179 0.76564883292718 NA NA
"CPA2" 0.822603923220122 -0.522788100672688 1.48942724887291 -0.350999420124948 0.725588783431346 NA NA
"CPA3" 0 NA NA NA NA NA NA
"CPA5" 0.490981213270172 -1.10961864890988 2.19623306956122 -0.505237201046051 0.613392244541953 NA NA
"CPA6" 0.210142472886391 -0.330048935580833 6.54854201631136 -0.0504003692361955 0.95980334215409 NA NA
"CPAMD8" 3.99208029425639 0.695056588680315 0.544467309993719 1.27658093685796 0.201750235574783 1 NA
"CPB1" 0.332698689762862 -1.41110227014996 4.45001316076092 -0.317100695924386 0.751167196843382 NA NA
"CPB2" 0.123499075753438 1.79454944345284 8.07875872437487 0.222131828004518 0.824211261561871 NA NA
"CPB2-AS1" 6.61482069918778 0.538792957014145 0.414859194357271 1.29873693133132 0.194034225258473 1 NA
"CPDP1" 0 NA NA NA NA NA NA
"CPEB1" 8.34183405262675 -0.163453110029344 0.361096361222123 -0.452657870813598 0.650795120279445 1 NA
"CPEB1-AS1" 1.52339553018813 0.947587439516831 0.921929745171613 1.02783042252362 0.304029602973251 1 NA
"CPEB2-DT" 0.154738662402043 0.822547469657693 8.10304584148145 0.101510899203714 0.919144905938892 NA NA
"CPEB3" 1.85793574382129 0.495343175495349 0.771120113554656 0.642368376583968 0.520634027463698 1 NA
"CPED1" 0.0865143488312147 -0.111655938276587 8.10242786510047 -0.0137805532039997 0.989005057356925 NA NA
"CPHL1P" 0.0117105097379052 -0.459499388351739 8.1030458415403 -0.0567069960281001 0.954778600961204 NA NA
"CPHXL" 0.108869649219724 -0.795430814631626 8.10274804938365 -0.0981680301280172 0.921798868077393 NA NA
"CPHXL2" 0.194714787902115 0.181557624688554 8.10304584145091 0.0224060962064167 0.982124017504175 NA NA
"CPLANE1-AS1" 1.03869652305255 -0.761394832418204 1.07736569088879 -0.706719026656656 0.479741103213375 NA NA
"CPLANE2" 2.4685275838557 -0.361743297739975 0.747487975636023 -0.483945306855504 0.628424685110524 1 NA
"CPLX1" 0.254117885956445 -0.157991897059371 7.8079797239802 -0.0202346705094711 0.983856170475091 NA NA
"CPLX2" 1.37280724984606 -0.754869344515245 1.1274156633721 -0.669557261833167 0.503140066238527 NA NA
"CPLX3" 0 NA NA NA NA NA NA
"CPLX4" 0.0842659600707175 0 8.10304584153771 0 1 NA NA
"CPM" 4.15834374698389 0.281012427630366 0.512352331535616 0.54847496602215 0.583365814033348 1 NA
"CPMER" 0 NA NA NA NA NA NA
"CPN1" 0.0718865791590515 0 8.10304584153326 0 1 NA NA
"CPN2" 0.0110535018371743 0 8.10304584153701 0 1 NA NA
"CPNE2-DT" 0 NA NA NA NA NA NA
"CPNE4" 0.202006032651391 0 8.10304584140049 0 1 NA NA
"CPNE5" 0.377154894539888 1.01683946033516 3.9961385940043 0.25445550408607 0.799143675550771 NA NA
"CPNE6" 0 NA NA NA NA NA NA
"CPNE7" 0.328773702772997 2.36262310150618 2.91210882260919 0.811310031810321 0.417187650498362 NA NA
"CPNE8-AS1" 1.69783049005101 0.483927019081656 0.853117473963652 0.567245466012192 0.57054742205088 1 NA
"CPNE9" 0.129376720905551 -0.780086158992325 8.10304584149083 -0.0962707325433076 0.923305555143601 NA NA
"CPO" 0.189774700821451 0.502048223684143 7.84550544574087 0.0639918265504095 0.948976734938027 NA NA
"CPP" 0.0287853915687315 0 8.1030458415266 0 1 NA NA
"CPS1-IT1" 0.0598694908251949 0.502184043727999 8.1030458415403 0.061974725744923 0.950582959234947 NA NA
"CPSF1P1" 0 NA NA NA NA NA NA
"CPSF1P2" 0 NA NA NA NA NA NA
"CPSF4L" 0 NA NA NA NA NA NA
"CPT1B" 8.30576363279897 0.274808678989959 0.374203095154862 0.734383767927497 0.462714876878628 1 NA
"CPVL-AS1" 0 NA NA NA NA NA NA
"CPVL-AS2" 0.170635573662199 -1.14174110178492 8.1019149328917 -0.140922375912605 0.88793126512368 NA NA
"CPXCR1" 0 NA NA NA NA NA NA
"CPXM2" 4.23502149620414 -0.1364873756885 0.52709403673755 -0.258943122432742 0.795679125666046 1 NA
"CPZ" 0.975088588777423 0.768516031996495 1.115271036274 0.689084542681233 0.490770066653962 NA NA
"CR1" 0.145414487230203 -0.459664069941221 8.10304584149266 -0.0567273194466522 0.954762411280046 NA NA
"CR1L" 0.0498339384105858 0 8.1030458415403 0 1 NA NA
"CR2" 0.0306187220543672 0 8.1030458415403 0 1 NA NA
"CRACDL" 1.05473286042113 -2.17407676673081 1.5043424519906 -1.44520070137886 0.148401519461322 NA NA
"CRACR2B" 5.58667741417888 0.107441136221141 0.460005548610576 0.233564870131809 0.815322803004606 1 NA
"CRADD-AS1" 0 NA NA NA NA NA NA
"CRADDP1" 0 NA NA NA NA NA NA
"CRAT37" 0.298849506937812 -0.157975814106462 3.38208611667142 -0.0467095776561534 0.962744696813607 NA NA
"CRB1" 0.403838820718113 1.34336781350679 1.86826825205439 0.719044394202807 0.472113566823237 NA NA
"CRB3" 0.213172652402556 -2.26700355814592 7.39997205260852 -0.30635298917741 0.759335897809743 NA NA
"CRB3P1" 0 NA NA NA NA NA NA
"CRCT1" 0 NA NA NA NA NA NA
"CREB3L2-AS1" 0.0165434135685007 0 8.10304584153354 0 1 NA NA
"CREB3L3" 0.0259937455039361 0 8.10304584153954 0 1 NA NA
"CREG2" 0.200219356430982 1.14983464878977 8.08841441457111 0.142158226551593 0.886955026991026 NA NA
"CRH" 1.72790161864067 0.987758462803892 0.811110098307184 1.21778592680005 0.223305333662281 1 NA
"CRHR1" 0.071213871032859 0.502175411790903 8.10304584152841 0.061973660474341 0.950583807567195 NA NA
"CRHR2" 0.0530568744450373 -0.78000562646592 8.1030458415403 -0.0962607939927006 0.923313448301493 NA NA
"CRIP1P1" 0 NA NA NA NA NA NA
"CRIP1P2" 0 NA NA NA NA NA NA
"CRIP1P3" 0 NA NA NA NA NA NA
"CRIP1P4" 0.0364052741666385 0 8.10304584152819 0 1 NA NA
"CRIP3" 0.205797427960309 -0.780162003221431 6.6234392504328 -0.117788051452341 0.906235597197719 NA NA
"CRISP1" 0.0203931812210482 0.822694399879424 8.1030458415403 0.101529031918082 0.91913051248912 NA NA
"CRISP2" 0 NA NA NA NA NA NA
"CRISP3" 0.00936076753541151 0 8.1030458415391 0 1 NA NA
"CRISPLD2" 0.844251789032624 -0.684930697932518 1.23414454873838 -0.554984178014398 0.578905482660206 NA NA
"CRLF1" 0.36724630501809 0.274701178566095 3.00913688670378 0.0912890270229627 0.927262936749095 NA NA
"CRLF2" 0 NA NA NA NA NA NA
"CRLF3P1" 0 NA NA NA NA NA NA
"CRLF3P2" 0 NA NA NA NA NA NA
"CRLF3P3" 0 NA NA NA NA NA NA
"CRMA" 1.68947647342401 -0.558779241153291 0.971278491913394 -0.575302805328788 0.565086524578402 1 NA
"CRNN" 0 NA NA NA NA NA NA
"CROCC2" 0 NA NA NA NA NA NA
"CROCCP1" 0 NA NA NA NA NA NA
"CROCCP2" 0.0458947390558394 0.822656732994871 8.10304584153335 0.101524383433477 0.91913420237705 NA NA
"CROCCP3" 6.12998476714212 -0.0676733994957962 0.405315844995283 -0.16696460385501 0.867397899956684 1 NA
"CROCCP4" 0.013355844099843 0.822706753585471 8.1030458415403 0.101530556493691 0.91912930230734 NA NA
"CROCCP5" 0 NA NA NA NA NA NA
"CRP" 0.0145588991855777 0 8.1030458415403 0 1 NA NA
"CRPP1" 0 NA NA NA NA NA NA
"CRPPA" 7.67868240535198 -0.329391458484125 0.37156240239353 -0.886503737628596 0.375346140974167 1 NA
"CRPPA-AS1" 0.0498251915391277 0.822657338355596 8.1030458415403 0.101524458141189 0.919134143075326 NA NA
"CRTAC1" 2.04767717573071 1.01748970878005 0.750540665755765 1.35567565516983 0.175202388582803 1 NA
"CRTAM" 0.489756626392005 -0.454161917580965 2.34283526777165 -0.193851408943887 0.846292231915973 NA NA
"CRTC1" 6.9265164720283 -0.548809894542624 0.469530772549326 -1.16884755297901 0.242465057444799 1 NA
"CRTC1P1" 0.0101711875132875 0 8.10304584154004 0 1 NA NA
"CRTC3-AS1" 0.9280543414055 -2.828363888324 1.47059390466965 -1.92328002947853 0.054444891239678 NA NA
"CRX" 3.63035693376111 -0.214080020918855 0.561933850142664 -0.380970145978045 0.70322540110475 1 NA
"CRYAA" 0.17006070176807 0 8.10304584144912 0 1 NA NA
"CRYAB" 9.49283010255756 -0.7541410955929 0.387676589308939 -1.94528407541247 0.051740797662091 1 NA
"CRYBA1" 1.23390352426486 -0.470792789019064 1.54481448175649 -0.304756845937748 0.760551350864003 NA NA
"CRYBA2" 0.0940203541152953 -0.780036989235722 8.10304584151798 -0.0962646644844347 0.923310374371248 NA NA
"CRYBA4" 0.152463164911835 -1.10473981425905 8.10296223113125 -0.136337771637968 0.891554265200165 NA NA
"CRYBB1" 0.319726418480892 0.116934889823787 3.25866248661103 0.0358843207310487 0.971374598059875 NA NA
"CRYBB2" 1.30929902187638 0.510983936676088 0.920060316678473 0.55538091080898 0.578634146686991 NA NA
"CRYBB3" 0.35930190098853 -0.748788499780478 3.25206881187582 -0.230249894173847 0.817897593238586 NA NA
"CRYBG1" 0.165885798175388 -0.152132116643928 8.10278606764233 -0.018775284867936 0.985020370165887 NA NA
"CRYGA" 0.0421936217802389 -0.459532331838323 8.1030458415403 -0.0567110615964343 0.954775362318786 NA NA
"CRYGB" 0 NA NA NA NA NA NA
"CRYGC" 0.5529690118917 2.11158489160178 1.64099687836019 1.28676959685129 0.198174606881907 NA NA
"CRYGD" 1.93194187341923 0.281906425473555 0.780604181001998 0.361138759353934 0.717995719881121 1 NA
"CRYGEP" 0.0510479022134699 0.502200404925229 8.10304584153743 0.0619767448865801 0.950581351284023 NA NA
"CRYGFP" 0 NA NA NA NA NA NA
"CRYGGP" 0 NA NA NA NA NA NA
"CRYGN" 0.541582921380848 -1.04778582986384 1.6734373097071 -0.626127924712778 0.53123103739248 NA NA
"CRYGS" 2.46046786742151 -0.455522255089207 0.844233593466499 -0.539568975476079 0.589494317047649 1 NA
"CRYL1" 4.0318738954289 0.0501102398159814 0.549257572960596 0.0912326789522052 0.927307709171507 1 NA
"CRYM" 0.625306608351547 -1.74691454970617 1.93234139775297 -0.904040327313579 0.36597401806423 NA NA
"CRYZL2P" 5.9265202907685 0.223855428579556 0.457446726184825 0.489358466824202 0.62458793491067 1 NA
"CRYZL2P-SEC16B" 0.566903614076943 -0.970408651152374 1.59827776603814 -0.607158950573313 0.543745431314027 NA NA
"CRYZP1" 0.0698577067412805 0 8.10304584152401 0 1 NA NA
"CRYZP2" 0 NA NA NA NA NA NA
"CSAD" 8.24851806029209 0.347659032701275 0.341825239685072 1.01706659526247 0.3091217501039 1 NA
"CSAG1" 0 NA NA NA NA NA NA
"CSAG2" 0.218108798387501 -0.780160206455276 5.75215534111641 -0.135629196395078 0.892114423334506 NA NA
"CSAG3" 0.218108798387501 -0.780160206455276 5.75215534111641 -0.135629196395078 0.892114423334506 NA NA
"CSAG4" 0 NA NA NA NA NA NA
"CSE1L-DT" 0.0230132566763014 0 8.1030458415403 0 1 NA NA
"CSF1R" 0.0211651635640404 -0.459513801076409 8.1030458415403 -0.0567087747079882 0.954777184060039 NA NA
"CSF2" 0 NA NA NA NA NA NA
"CSF2RA" 0.455695724679316 0.656363373369802 2.07568276115935 0.316215649930627 0.751838829824824 NA NA
"CSF2RB" 0.0612732407019059 0 8.10304584153741 0 1 NA NA
"CSF2RBP1" 0.0532716548265588 0 8.10304584152629 0 1 NA NA
"CSF3" 0.0416758725573344 0 8.10304584153163 0 1 NA NA
"CSF3R" 0.520520883482563 -1.04428697044659 2.18704140998058 -0.477488430571535 0.633014357337118 NA NA
"CSGALNACT1" 1.10013647083173 -0.301361300370105 1.04294825981071 -0.288951343017534 0.772618612605196 NA NA
"CSGALNACT2-DT" 2.16509265753916 -0.872465519075094 0.761239736450164 -1.14611137240891 0.251749072638791 1 NA
"CSGALNACT2P1" 0 NA NA NA NA NA NA
"CSGALNACT2P2" 0 NA NA NA NA NA NA
"CSH1" 0 NA NA NA NA NA NA
"CSH2" 0 NA NA NA NA NA NA
"CSHL1" 0 NA NA NA NA NA NA
"CSMD1" 0.010468704978083 0 8.1030458415403 0 1 NA NA
"CSMD2" 0.833071606248411 0.207435188537224 1.27919793780254 0.162160352520239 0.871179580608669 NA NA
"CSMD2-AS1" 0 NA NA NA NA NA NA
"CSMD3" 1.25267441906298 -0.257122876622393 1.06175503036558 -0.242167796967121 0.808650146769473 NA NA
"CSN1S1" 0 NA NA NA NA NA NA
"CSN1S2AP" 0 NA NA NA NA NA NA
"CSN2" 0 NA NA NA NA NA NA
"CSN3" 0 NA NA NA NA NA NA
"CSNK1A1L" 0.0266312375417958 0 8.1030458415403 0 1 NA NA
"CSNK1A1P1" 0 NA NA NA NA NA NA
"CSNK1A1P3" 0 NA NA NA NA NA NA
"CSNK1G2-AS1" 0.00992447624296523 0.822708812604094 8.1030458415403 0.10153081059797 0.919129100603771 NA NA
"CSNK1G2P1" 0.00936076753541151 0 8.1030458415391 0 1 NA NA
"CSNK2A3" 0.311445627795765 -0.0650339710485816 3.53013026809193 -0.0184225414105563 0.985301770047924 NA NA
"CSNKA2IP" 0.0153891473570691 0 8.1030458415403 0 1 NA NA
"CSP1" 0.042987436296915 0.502216987214582 8.1030458415403 0.0619787913132571 0.950579721604778 NA NA
"CSP2" 0 NA NA NA NA NA NA
"CSPG4" 3.36841593595705 -0.12926778105373 0.675340027923976 -0.191411401233102 0.848203288317255 1 NA
"CSPG4BP" 0.0334114512264078 0.822675869117509 8.1030458415403 0.101526745029635 0.919132327782013 NA NA
"CSPG4P10" 0 NA NA NA NA NA NA
"CSPG4P11" 0 NA NA NA NA NA NA
"CSPG4P12" 0 NA NA NA NA NA NA
"CSPG4P13" 0 NA NA NA NA NA NA
"CSPG4P2Y" 0 NA NA NA NA NA NA
"CSPG4P3Y" 0 NA NA NA NA NA NA
"CSPG4P4Y" 0 NA NA NA NA NA NA
"CSPG4P5" 0 NA NA NA NA NA NA
"CSPG5" 1.23960309407671 -0.143148477896445 1.19361508045442 -0.119928509819051 0.904539779893724 NA NA
"CSRP1-AS1" 0.89896861771233 0.0527816248987933 1.25774694578994 0.0419652181032674 0.966526425610698 NA NA
"CSRP2P2" 0 NA NA NA NA NA NA
"CSRP3" 0.205219904822394 -0.780169550499622 8.10304584142765 -0.0962810239220079 0.92329738177898 NA NA
"CSRP3-AS1" 0.0106008753310464 0 8.10304584153717 0 1 NA NA
"CST1" 0 NA NA NA NA NA NA
"CST11" 0.117122074509254 -0.459621137528299 8.10304584150479 -0.0567220211409965 0.954766631920509 NA NA
"CST12P" 0 NA NA NA NA NA NA
"CST13P" 0 NA NA NA NA NA NA
"CST2" 1.51417788537895 -1.01459500376673 1.21218428773716 -0.836997322957157 0.402594072805651 NA NA
"CST2P1" 0 NA NA NA NA NA NA
"CST4" 0 NA NA NA NA NA NA
"CST5" 0 NA NA NA NA NA NA
"CST6" 0.137149814453635 0 8.10304584151139 0 1 NA NA
"CST7" 0 NA NA NA NA NA NA
"CST8" 0 NA NA NA NA NA NA
"CST9" 0 NA NA NA NA NA NA
"CST9L" 0 NA NA NA NA NA NA
"CST9LP1" 0 NA NA NA NA NA NA
"CST9LP2" 0 NA NA NA NA NA NA
"CSTA" 0.167321568342165 -1.36804616493213 8.1016830463626 -0.16885950204462 0.865907154376049 NA NA
"CSTBP1" 0 NA NA NA NA NA NA
"CSTF3-DT" 0.247697518602187 -1.20382623010761 5.49370052489783 -0.219128477180688 0.826549968215223 NA NA
"CSTL1" 0 NA NA NA NA NA NA
"CSTP1" 0 NA NA NA NA NA NA
"CSTP2" 0 NA NA NA NA NA NA
"CT45A1" 0 NA NA NA NA NA NA
"CT45A10" 0 NA NA NA NA NA NA
"CT45A11P" 0.316842521455128 -1.41860222281565 2.69111641998971 -0.527142643208677 0.59809453567735 NA NA
"CT45A2" 0 NA NA NA NA NA NA
"CT45A3" 0 NA NA NA NA NA NA
"CT45A5" 0.2469725380398 -1.10072190419816 5.53014478895982 -0.19904034093205 0.842231188371447 NA NA
"CT45A6" 0 NA NA NA NA NA NA
"CT45A7" 0 NA NA NA NA NA NA
"CT45A8" 0 NA NA NA NA NA NA
"CT45A9" 0 NA NA NA NA NA NA
"CT47A1" 0 NA NA NA NA NA NA
"CT47A10" 0 NA NA NA NA NA NA
"CT47A11" 0 NA NA NA NA NA NA
"CT47A12" 0 NA NA NA NA NA NA
"CT47A6" 0 NA NA NA NA NA NA
"CT47A7" 0 NA NA NA NA NA NA
"CT47B1" 0 NA NA NA NA NA NA
"CT47C1" 0 NA NA NA NA NA NA
"CT55" 0.0111582819844231 0 8.1030458415403 0 1 NA NA
"CT62" 0.0214702803071377 -0.459513801076406 8.1030458415403 -0.0567087747079878 0.95477718406004 NA NA
"CT66" 0.582479047078503 -0.38696524271714 2.04072709999739 -0.189621259362721 0.849605926888456 NA NA
"CT69" 0.276400939353936 0.502170831940009 4.34887492025144 0.115471435980268 0.908071459793508 NA NA
"CT70" 0.221663013636532 -1.11204968837364 5.73300741441895 -0.193973181610886 0.846196881034287 NA NA
"CT75" 1.57780384802216 -0.122769581340749 0.760730084628601 -0.16138389137152 0.87179105319301 1 NA
"CT83" 0 NA NA NA NA NA NA
"CTAG1A" 0 NA NA NA NA NA NA
"CTAG1B" 0 NA NA NA NA NA NA
"CTAG2" 0 NA NA NA NA NA NA
"CTAGE1" 0.34807647868482 -0.859630896434496 2.83763754090526 -0.302938935661338 0.761936398306585 NA NA
"CTAGE10P" 0 NA NA NA NA NA NA
"CTAGE11P" 0.0211739386371577 0 8.10304584153868 0 1 NA NA
"CTAGE12P" 0.0222457693151776 0.82269028184218 8.1030458415403 0.101528523709523 0.919130915896336 NA NA
"CTAGE13P" 0 NA NA NA NA NA NA
"CTAGE14P" 0 NA NA NA NA NA NA
"CTAGE15" 0.0664034925290993 0 8.10304584151838 0 1 NA NA
"CTAGE16P" 0 NA NA NA NA NA NA
"CTAGE3P" 1.00968197626774 0.679521481988988 0.8819177919835 0.770504335172435 0.441000784445493 NA NA
"CTAGE4" 0.381983997498797 1.1337677233212 2.44746929336584 0.463240836726498 0.643191747974045 NA NA
"CTAGE6" 0.0496867942805825 0 8.10304584150428 0 1 NA NA
"CTAGE7P" 0.049470673601556 -0.459560871626945 8.1030458415395 -0.0567145837027171 0.95477255660027 NA NA
"CTAGE8" 0.364625562717653 0.916671390646618 2.45492865427912 0.373400420028008 0.70885044693313 NA NA
"CTAGE9" 0.0695944446385401 -0.780035271742206 8.10304584152257 -0.0962644525278457 0.923310542706359 NA NA
"CTBP1-AS" 0.966294283907983 -0.0776500097824527 1.22195254278902 -0.0635458473740904 0.949331852064179 NA NA
"CTBP2P1" 0.0232182202812713 0 8.1030458415403 0 1 NA NA
"CTBP2P10" 1.10725741249286 -1.02301838802743 1.05929387369304 -0.965755031189654 0.334166775252803 NA NA
"CTBP2P2" 0.141488426564459 -0.780117757845032 8.10304584150679 -0.096274632169669 0.92330245807771 NA NA
"CTBP2P3" 0 NA NA NA NA NA NA
"CTBP2P4" 0.0650289238415011 0 8.10304584150659 0 1 NA NA
"CTBP2P5" 0 NA NA NA NA NA NA
"CTBP2P6" 0 NA NA NA NA NA NA
"CTBP2P7" 0 NA NA NA NA NA NA
"CTBP2P8" 7.92978633096665 -0.29823418972119 0.359091018606984 -0.83052533833379 0.40624182791908 1 NA
"CTBS" 6.04556893342572 -0.0267710177216561 0.374941218312441 -0.0714005727141677 0.943078953814758 1 NA
"CTC1" 8.15033974772355 -0.337802607165156 0.351295987504464 -0.961589711185822 0.336255741824967 1 NA
"CTCF-DT" 0.491101610775309 -0.792988963746492 1.90724756182603 -0.415776629955301 0.677573461348622 NA NA
"CTCFL" 0.434895173069275 -0.572761601755993 2.14996299641004 -0.266405330097484 0.78992706068929 NA NA
"CTD-2194D22.4" 0.0226222267510823 0 8.10304584153025 0 1 NA NA
"CTD-2350J17.1" 0 NA NA NA NA NA NA
"CTDNEP1P1" 0.0176642483399046 0 8.10304584153831 0 1 NA NA
"CTDNEP1P2" 0.0192713204628905 0 8.1030458415403 0 1 NA NA
"CTDP1-DT" 0 NA NA NA NA NA NA
"CTDSPL2-DT" 0.00888992521533467 0 8.1030458415403 0 1 NA NA
"CTDSPL2P1" 0.337210524994162 -0.637431497658557 3.30141177792469 -0.193078458712974 0.846897522680601 NA NA
"CTDSPL2P2" 0 NA NA NA NA NA NA
"CTF1" 5.74177824113829 -0.44291367758728 0.481016810178081 -0.920786276519745 0.357162021280435 1 NA
"CTF2P" 0 NA NA NA NA NA NA
"CTHRC1P1" 0 NA NA NA NA NA NA
"CTLA4" 0.0240105105364265 0.822690281842179 8.1030458415403 0.101528523709523 0.919130915896336 NA NA
"CTNNA1-AS1" 0.329034835280443 -0.459615043821097 4.11515069913762 -0.111688508495549 0.911070391209277 NA NA
"CTNNA1P1" 0.0433531009562416 -0.459546678023793 8.10304584154009 -0.0567128320646956 0.95477395195935 NA NA
"CTNNA2-AS1" 0.0943599664496463 0.822597393380218 8.10304584150687 0.101517060309169 0.919140015351967 NA NA
"CTNNA3" 2.79123152700329 0.16382504586827 0.598464545785785 0.273742274328328 0.784282687928503 1 NA
"CTNNBL1P1" 0 NA NA NA NA NA NA
"CTNS-AS1" 0.166260833588395 0.822521862718054 8.10304584146347 0.101507739041681 0.919147414426134 NA NA
"CTRB1" 0.0358019128947099 -0.783149024922002 8.10298208765224 -0.0966494824313393 0.923004759103791 NA NA
"CTRB2" 0.013068165174519 0 8.1030458415403 0 1 NA NA
"CTRC" 0.0644020815053689 -0.459559098269042 8.1030458415403 -0.0567143648519314 0.954772730937327 NA NA
"CTRL" 0.679308326841195 1.41191685833359 1.5400444922709 0.916802641365005 0.35924606827401 NA NA
"CTSE" 0.0462743667609262 0 8.10304584152419 0 1 NA NA
"CTSF" 0.0240371202886675 -0.459513801076409 8.1030458415403 -0.0567087747079882 0.954777184060039 NA NA
"CTSG" 0 NA NA NA NA NA NA
"CTSK" 6.48553707420858 0.320923621689854 0.405548246174514 0.79133278152991 0.428749823689421 1 NA
"CTSL3P" 0 NA NA NA NA NA NA
"CTSLP1" 0 NA NA NA NA NA NA
"CTSLP2" 0.0541674177233449 0 8.10304584150317 0 1 NA NA
"CTSLP3" 0 NA NA NA NA NA NA
"CTSLP4" 0 NA NA NA NA NA NA
"CTSLP6" 0 NA NA NA NA NA NA
"CTSLP8" 0 NA NA NA NA NA NA
"CTSO" 4.93782818397266 0.634460178805722 0.428908412487919 1.47924396055905 0.139075124275881 1 NA
"CTSS" 2.62002498597664 -0.812615408233468 0.676395392153038 -1.20139110594297 0.229599524557347 1 NA
"CTSW" 0.022910712516026 0 8.1030458415334 0 1 NA NA
"CTTN-DT" 1.28044197238289 -1.20136004985422 1.24116374941266 -0.967930339911009 0.333079160671534 NA NA
"CTTNBP2" 3.18902486274989 -0.298018237927452 0.604892808315942 -0.492679419940787 0.622239121374882 1 NA
"CTU1" 6.69827349583508 0.430432522817617 0.439050004911013 0.980372435948061 0.326902310752224 1 NA
"CTXN2" 0.769405969774153 0.932101656773268 1.22858528540253 0.758678838048979 0.448044698950552 NA NA
"CTXN2-AS1" 0 NA NA NA NA NA NA
"CTXN3" 0 NA NA NA NA NA NA
"CTXND1" 1.4996084334777 -1.03587325151522 1.43906642281399 -0.719823098568062 0.471633921152263 NA NA
"CTXND2" 0.0676646214409296 0 8.10304584152629 0 1 NA NA
"CUBN" 4.706501908813 -0.108677241810513 0.440835013893651 -0.246525884708266 0.805275169519375 1 NA
"CUBNP1" 0 NA NA NA NA NA NA
"CUBNP2" 0 NA NA NA NA NA NA
"CUBNP3" 0 NA NA NA NA NA NA
"CUL1P1" 0 NA NA NA NA NA NA
"CUL4AP1" 0.0101711875132875 0 8.10304584154004 0 1 NA NA
"CUL9" 6.50219869132197 -0.0121258821362345 0.38855769110701 -0.0312074176210168 0.975104124390876 1 NA
"CUPIN1P" 0 NA NA NA NA NA NA
"CUX2" 6.78166217533561 0.264464795963566 0.401888863153054 0.658054552417016 0.510503077820956 1 NA
"CUX2P1" 0 NA NA NA NA NA NA
"CUZD1" 0.214241603343893 -0.780168524720701 6.50878657527039 -0.11986389716401 0.904590964119151 NA NA
"CWH43" 0.0910377575129364 -0.778174110095234 8.10303342963383 -0.0960349129560976 0.923492844169013 NA NA
"CX3CR1" 0.0906716531973873 0 8.10304584153303 0 1 NA NA
"CXADRP1" 0 NA NA NA NA NA NA
"CXADRP2" 0 NA NA NA NA NA NA
"CXADRP3" 0 NA NA NA NA NA NA
"CXCL10" 0.0840142188837974 -0.459589964708115 8.10304584149144 -0.0567181740913764 0.954769696488421 NA NA
"CXCL11" 0.0583349311867045 -0.459564235189952 8.10304584153212 -0.0567149988013715 0.954772225931699 NA NA
"CXCL12" 2.78250812306672 0.732615356207394 0.526053673400126 1.39266275144923 0.163721797455483 1 NA
"CXCL13" 0.0255987928247695 -0.459513801076409 8.1030458415403 -0.0567087747079882 0.954777184060039 NA NA
"CXCL16" 0.2462900470115 -0.780172673587592 4.97611586666584 -0.156783462140389 0.875415506952785 NA NA
"CXCL17" 0.0615491089330357 -0.459560919227336 8.10304584153953 -0.0567145895770993 0.954772551920723 NA NA
"CXCL1P1" 0 NA NA NA NA NA NA
"CXCL2" 4.53557355453881 0.623170021717014 0.449132231383178 1.38749788630813 0.165289995204221 1 NA
"CXCL3" 4.34637034991071 0.422370339441667 0.486057170723601 0.868972550724596 0.384862144720742 1 NA
"CXCL6" 4.43014537813996 0.347598293414118 0.473698788401761 0.733796036479002 0.463073056562873 1 NA
"CXCL8" 0.311775218247541 0.409998493569412 3.80841329904531 0.107655987251224 0.914268583612645 NA NA
"CXCL9" 0.0478975890014088 0 8.10304584153531 0 1 NA NA
"CXCR1" 0 NA NA NA NA NA NA
"CXCR2" 0.556536852452614 -1.52174113223615 1.82350695476185 -0.834513478691329 0.403991695184476 NA NA
"CXCR2P1" 0 NA NA NA NA NA NA
"CXCR3" 0 NA NA NA NA NA NA
"CXCR5" 0 NA NA NA NA NA NA
"CXCR6" 0 NA NA NA NA NA NA
"CXorf49" 0 NA NA NA NA NA NA
"CXorf49B" 0 NA NA NA NA NA NA
"CXorf51A" 0 NA NA NA NA NA NA
"CXorf51B" 0 NA NA NA NA NA NA
"CXorf58" 0.100339311985057 0.181706414832216 8.10304584152398 0.0224244584550002 0.982109370229714 NA NA
"CXorf65" 0 NA NA NA NA NA NA
"CXorf66" 0.012284013421823 0 8.1030458415403 0 1 NA NA
"CXXC1P1" 0 NA NA NA NA NA NA
"CXXC4-AS1" 0.626545652431329 -1.8214833055846 1.73155473790853 -1.05193515729378 0.292829300405748 NA NA
"CXXC5-AS1" 0.0136681528792657 0 8.1030458415403 0 1 NA NA
"CYB5AP2" 0.0177581346306283 0 8.1030458415403 0 1 NA NA
"CYB5AP3" 0 NA NA NA NA NA NA
"CYB5AP4" 0 NA NA NA NA NA NA
"CYB5AP5" 0 NA NA NA NA NA NA
"CYB5D1" 2.61551685610017 1.5119623541218 3.52961723730128 0.428364395477011 0.668385842371127 1 NA
"CYBB" 0.0699985555906719 -1.38931549959944 8.10196577631714 -0.171478816123928 0.863847286011366 NA NA
"CYCSP1" 0 NA NA NA NA NA NA
"CYCSP10" 0.0152553158790369 0 8.1030458415403 0 1 NA NA
"CYCSP11" 0 NA NA NA NA NA NA
"CYCSP12" 0.0123199367350616 0 8.1030458415403 0 1 NA NA
"CYCSP17" 0 NA NA NA NA NA NA
"CYCSP19" 0 NA NA NA NA NA NA
"CYCSP2" 0 NA NA NA NA NA NA
"CYCSP20" 0 NA NA NA NA NA NA
"CYCSP22" 0 NA NA NA NA NA NA
"CYCSP23" 0 NA NA NA NA NA NA
"CYCSP24" 0.203323099055558 0.822500595092512 8.10304584143583 0.10150511439619 0.919149497829324 NA NA
"CYCSP25" 0 NA NA NA NA NA NA
"CYCSP26" 0 NA NA NA NA NA NA
"CYCSP27" 0.0146733036938778 0 8.1030458415346 0 1 NA NA
"CYCSP28" 0.0126043354413591 -0.459497329333114 8.1030458415403 -0.0567067419238207 0.954778803381365 NA NA
"CYCSP29" 0 NA NA NA NA NA NA
"CYCSP30" 0 NA NA NA NA NA NA
"CYCSP32" 0.00945465382613522 0 8.1030458415403 0 1 NA NA
"CYCSP33" 0 NA NA NA NA NA NA
"CYCSP34" 0.038331955139654 0 8.10304584153719 0 1 NA NA
"CYCSP35" 0 NA NA NA NA NA NA
"CYCSP38" 0.00894641472455145 0 8.10304584153714 0 1 NA NA
"CYCSP39" 0 NA NA NA NA NA NA
"CYCSP4" 0 NA NA NA NA NA NA
"CYCSP40" 0.0082374088221482 0 8.1030458415403 0 1 NA NA
"CYCSP41" 0 NA NA NA NA NA NA
"CYCSP42" 0 NA NA NA NA NA NA
"CYCSP43" 0 NA NA NA NA NA NA
"CYCSP44" 0 NA NA NA NA NA NA
"CYCSP45" 0 NA NA NA NA NA NA
"CYCSP46" 0 NA NA NA NA NA NA
"CYCSP48" 0 NA NA NA NA NA NA
"CYCSP49" 0 NA NA NA NA NA NA
"CYCSP5" 0 NA NA NA NA NA NA
"CYCSP51" 0 NA NA NA NA NA NA
"CYCSP52" 0 NA NA NA NA NA NA
"CYCSP53" 0 NA NA NA NA NA NA
"CYCSP55" 0 NA NA NA NA NA NA
"CYCSP56" 0 NA NA NA NA NA NA
"CYCSP6" 0 NA NA NA NA NA NA
"CYCSP7" 0 NA NA NA NA NA NA
"CYCSP8" 0 NA NA NA NA NA NA
"CYCTP" 0 NA NA NA NA NA NA
"CYGB" 2.00302687765787 0.236317222449241 0.699228568324401 0.337968488638186 0.735386934395907 1 NA
"CYLC1" 0.0113111133755411 0 8.1030458415403 0 1 NA NA
"CYLC2" 0.178086564182741 -0.780162726375241 8.10304584146541 -0.0962801817537479 0.923298050624752 NA NA
"CYLD-AS1" 0.076324360627877 0.822617925271569 8.10304584151143 0.101519594157711 0.919138004024427 NA NA
"CYMP" 0 NA NA NA NA NA NA
"CYMP-AS1" 0 NA NA NA NA NA NA
"CYP11A1" 0.645862511473668 -1.44770560019147 1.52296356815244 -0.950584525109644 0.341815327286975 NA NA
"CYP11B1" 0 NA NA NA NA NA NA
"CYP11B2" 0 NA NA NA NA NA NA
"CYP17A1" 0.11991868304745 0.822577096131326 8.10304584150681 0.101514555417888 0.919142003694216 NA NA
"CYP19A1" 0.0369287381145904 0 8.10304584152034 0 1 NA NA
"CYP1A1" 0.22936775327227 -0.780180397782467 8.10304584148138 -0.0962823625887122 0.923296318616767 NA NA
"CYP1A2" 0.0818765829367211 0 8.10304584150237 0 1 NA NA
"CYP1B1-AS1" 0.346688175412159 -1.79113890481049 3.26080770987842 -0.549293016998317 0.582804378777112 NA NA
"CYP1D1P" 0 NA NA NA NA NA NA
"CYP21A1P" 0 NA NA NA NA NA NA
"CYP21A2" 0.326992649981732 0.502159524259871 4.9185506187808 0.102095020094425 0.918681253750092 NA NA
"CYP24A1" 0.0664234164276532 -0.459575570012331 8.1030458415403 -0.0567163976360981 0.954771111616701 NA NA
"CYP26B1" 0.524672952948215 0.209121486683341 1.88633355817887 0.110861350993105 0.911726294064515 NA NA
"CYP26C1-DT" 0.588983569586413 1.40788797456528 1.38032331073032 1.0199697155157 0.307742823805063 NA NA
"CYP27B1" 0.771419380913412 -0.195702330730104 1.55638827030181 -0.125741329759671 0.899936685070579 NA NA
"CYP27C1" 6.39046460977348 -0.147534197416099 0.444335879552963 -0.332033050233373 0.739864302869127 1 NA
"CYP2A13" 0 NA NA NA NA NA NA
"CYP2A6" 0.00981666663675529 0 8.1030458415403 0 1 NA NA
"CYP2A7" 0 NA NA NA NA NA NA
"CYP2A7P1" 0 NA NA NA NA NA NA
"CYP2A7P2" 0 NA NA NA NA NA NA
"CYP2AB1P" 0 NA NA NA NA NA NA
"CYP2AC1P" 0 NA NA NA NA NA NA
"CYP2B6" 0 NA NA NA NA NA NA
"CYP2B7P" 0.0484140863737627 -1.16108849937856 8.10219153329188 -0.143305486498023 0.886048922958865 NA NA
"CYP2C18" 0.105947487383502 -0.459626669029286 8.10304584151728 -0.0567227037855709 0.954766088124459 NA NA
"CYP2C19" 0.0835801368252678 -0.78003535893914 8.1030458415364 -0.0962644632886883 0.923310534160139 NA NA
"CYP2C23P" 0.0510009845559764 0 8.10304584151526 0 1 NA NA
"CYP2C56P" 0 NA NA NA NA NA NA
"CYP2C58P" 0.0117105097379052 -0.459499388351739 8.1030458415403 -0.0567069960281001 0.954778600961204 NA NA
"CYP2C59P" 0 NA NA NA NA NA NA
"CYP2C60P" 0 NA NA NA NA NA NA
"CYP2C61P" 0 NA NA NA NA NA NA
"CYP2C8" 0.668429687429007 0.80774145360472 1.53398104478415 0.526565472468652 0.598495374404951 NA NA
"CYP2C9" 0.220395018538232 0.181593795978655 5.76941877598689 0.0314752322598722 0.974890544149433 NA NA
"CYP2D6" 0.524368565753526 -1.4536004226553 1.89994623853923 -0.76507450219902 0.444227182045971 NA NA
"CYP2D7" 0.2750699184803 0 5.93697516976817 0 1 NA NA
"CYP2D8P" 0.0674424845998479 0.50218610274662 8.1030458415403 0.061974979849202 0.950582756878054 NA NA
"CYP2E1" 0.22978584360344 0.502149368134901 5.08411241228913 0.0987683448778835 0.921322202694528 NA NA
"CYP2F1" 0 NA NA NA NA NA NA
"CYP2F2P" 0 NA NA NA NA NA NA
"CYP2G1P" 0.138550159782843 -1.08845544150495 8.10278903492833 -0.134330961452038 0.893140871411205 NA NA
"CYP2G2P" 0 NA NA NA NA NA NA
"CYP2J2" 1.48754704034169 0.28430695802354 0.830996759706295 0.342127637325595 0.732254839494518 NA NA
"CYP2S1" 3.80112981886618 -1.11515913092843 0.695586402235939 -1.60319282743853 0.108892088541445 1 NA
"CYP2T1P" 0.511986335176072 0.0104395247550544 2.84319889819195 0.00367175323600933 0.997070371364676 NA NA
"CYP2T3P" 0 NA NA NA NA NA NA
"CYP2U1-AS1" 3.94130159079823 0.229509825503156 0.530416923873534 0.432697026005674 0.665234890672735 1 NA
"CYP2W1" 0.357131287620558 0.185188932459883 3.26351831386203 0.0567451794810771 0.95474818395166 NA NA
"CYP39A1" 3.43563220033431 -1.07654725209471 0.65979500627898 -1.63163898157713 0.102755561229648 1 NA
"CYP3A137P" 0 NA NA NA NA NA NA
"CYP3A4" 0.0498537233250852 0 8.10304584152908 0 1 NA NA
"CYP3A43" 0.613269987733024 -1.28714300045981 1.70743513904518 -0.753845912518586 0.450941751404133 NA NA
"CYP3A5" 3.59866082037092 0.75125832506036 0.480831516980668 1.56241489696393 0.118190279943265 1 NA
"CYP3A51P" 0 NA NA NA NA NA NA
"CYP3A52P" 0 NA NA NA NA NA NA
"CYP3A54P" 0 NA NA NA NA NA NA
"CYP3A7" 0.0413627328304969 0 8.1030458415403 0 1 NA NA
"CYP3A7-CYP3A51P" 0 NA NA NA NA NA NA
"CYP46A4P" 0 NA NA NA NA NA NA
"CYP4A11" 0.0461407251397535 -0.459546744562993 8.1030458415403 -0.0567128402763223 0.954773945417948 NA NA
"CYP4A22" 0.11286690972144 -1.20569036046113 8.10047743557174 -0.148841888648015 0.881678396404982 NA NA
"CYP4A22-AS1" 0.121502179087125 -0.459609554464698 8.10304584150806 -0.0567205916706452 0.954767770639554 NA NA
"CYP4A26P" 0 NA NA NA NA NA NA
"CYP4A27P" 0 NA NA NA NA NA NA
"CYP4A43P" 0 NA NA NA NA NA NA
"CYP4A44P" 0 NA NA NA NA NA NA
"CYP4B1" 0 NA NA NA NA NA NA
"CYP4F10P" 0 NA NA NA NA NA NA
"CYP4F11" 0 NA NA NA NA NA NA
"CYP4F12" 0 NA NA NA NA NA NA
"CYP4F2" 0.189260149949261 -0.780172111419057 8.10304584146169 -0.0962813399656546 0.923297130778729 NA NA
"CYP4F22" 0 NA NA NA NA NA NA
"CYP4F23P" 0 NA NA NA NA NA NA
"CYP4F24P" 0 NA NA NA NA NA NA
"CYP4F25P" 0 NA NA NA NA NA NA
"CYP4F26P" 1.22503450569137 -0.340449723510327 0.996367304424332 -0.341690982831906 0.732583458782808 NA NA
"CYP4F27P" 0 NA NA NA NA NA NA
"CYP4F29P" 0 NA NA NA NA NA NA
"CYP4F3" 0.271017286492501 -0.459595405940474 3.67769055769238 -0.124968481912968 0.900548502482258 NA NA
"CYP4F30P" 0 NA NA NA NA NA NA
"CYP4F32P" 0 NA NA NA NA NA NA
"CYP4F33P" 0 NA NA NA NA NA NA
"CYP4F34P" 0 NA NA NA NA NA NA
"CYP4F35P" 0 NA NA NA NA NA NA
"CYP4F36P" 0 NA NA NA NA NA NA
"CYP4F44P" 0 NA NA NA NA NA NA
"CYP4F59P" 0 NA NA NA NA NA NA
"CYP4F60P" 0 NA NA NA NA NA NA
"CYP4F62P" 0 NA NA NA NA NA NA
"CYP4F8" 0.568524004805371 -0.723946164633285 1.82045548419996 -0.397673093858397 0.690871173179976 NA NA
"CYP4F9P" 0 NA NA NA NA NA NA
"CYP4V2" 9.09264667659855 -0.105964894025774 0.346175977033117 -0.306101234793762 0.759527567795132 1 NA
"CYP4X1" 0.0747653039667456 1.59258399352667 8.07490042163025 0.197226456101008 0.843650328229857 NA NA
"CYP4Z1" 0.012284013421823 0 8.1030458415403 0 1 NA NA
"CYP4Z2P" 0.0127985154158495 0.822706753585471 8.1030458415403 0.101530556493691 0.91912930230734 NA NA
"CYP51A1-AS1" 0.286235746412795 -0.63970943915347 3.62938437357975 -0.176258388009344 0.860090951726322 NA NA
"CYP51A1P1" 0 NA NA NA NA NA NA
"CYP51A1P2" 0.179330787649771 -1.10341158813192 8.10298898750773 -0.136173403398799 0.89168420030409 NA NA
"CYP51A1P3" 0.175907906130814 1.24062686021624 8.08651821701158 0.153419163467206 0.878067733521382 NA NA
"CYP7A1" 0.0189093076522704 0 8.10304584152846 0 1 NA NA
"CYP7B1" 7.31668236812122 -0.173025196634111 0.374091962160046 -0.462520487302229 0.643708113956557 1 NA
"CYP8B1" 0 NA NA NA NA NA NA
"CYS1" 0.782338303425811 -2.07101996345247 1.5347495325162 -1.34941885928257 0.177202466570531 NA NA
"CYSLTR1" 7.93436164595834 0.0330052679667103 0.360387636978866 0.0915826864744691 0.927029607824037 1 NA
"CYSLTR2" 0.0983890302479572 -0.459614245274406 8.1030458415061 -0.0567211705652869 0.954767309490871 NA NA
"CYSRT1" 1.79571648355136 -0.724226227577266 0.806734164109277 -0.897725991779326 0.369331648946822 1 NA
"CYTH1P1" 0.0370414762346186 -0.757821462521571 8.1028943876134 -0.0935247858691119 0.925486659712292 NA NA
"CYTH4" 0.0369122853109999 -0.459525187212315 8.10304584153 -0.0567101798754662 0.954776064699962 NA NA
"CYTIP" 0.0347339228278079 0.502216987214583 8.1030458415403 0.0619787913132572 0.950579721604778 NA NA
"CYYR1-AS1" 0.0200341784046406 0 8.1030458415393 0 1 NA NA
"CZIB-DT" 0.373379173995529 0.5032439913848 2.39398498865508 0.210211840830096 0.8335023383874 NA NA
"D21S2088E" 0.04997561762037 0.502203488921843 8.10304584153724 0.0619771254837884 0.950581048194052 NA NA
"D2HGDH" 9.43180869899243 0.33340540780348 0.351357083146702 0.948907603676439 0.342667606982062 1 NA
"DAAM2-AS1" 0.289509314742341 -0.498410394405258 4.35914185359781 -0.114336814709045 0.908970799925649 NA NA
"DAB1" 8.74822361415509 -0.248947135814187 0.34240559385988 -0.727053355080588 0.467193271474392 1 NA
"DAB1-AS1" 0 NA NA NA NA NA NA
"DACH2" 0.473373428676839 0.507740635462894 1.83759081029002 0.276307778978694 0.782311681646726 NA NA
"DACT2" 0.0616877918182607 -0.775351403702581 8.1029491937061 -0.0956875558722284 0.923768724521215 NA NA
"DACT3-AS1" 0.0449947007613589 0 8.10304584153991 0 1 NA NA
"DAGLA" 6.75052089843973 0.09069377213375 0.397242383426215 0.228308397889259 0.819406496381809 1 NA
"DAND5" 0.334881487037365 -1.45147610513762 3.0602761973657 -0.474295786238856 0.635288995947573 NA NA
"DANT1" 1.21558501171974 1.24655299391194 0.936959094781346 1.33042413575466 0.183378566705172 NA NA
"DAO" 0.0918901420872568 -0.780036449823233 8.10304584153552 -0.0962645979151238 0.923310427240339 NA NA
"DAOA" 0 NA NA NA NA NA NA
"DAOA-AS1" 0 NA NA NA NA NA NA
"DAP-DT" 0.299299995881878 0.181594089794371 6.33548584476924 0.0286630093166889 0.977133358526806 NA NA
"DAP3P1" 0.0139298105332532 -0.459499388351739 8.1030458415403 -0.0567069960281001 0.954778600961204 NA NA
"DAP3P2" 0.191162264995449 0.502044816444839 8.10304584148846 0.061957543652822 0.950596642265659 NA NA
"DAPK1-IT1" 0.876774273652728 -1.62428116860101 1.19254831296988 -1.36202546340111 0.173189849277218 NA NA
"DAPK2" 4.75498567742656 -0.379106461737209 0.530980595295973 -0.713974230123969 0.475243114583895 1 NA
"DAPL1" 1.30566979909303 0.608217452326919 0.854864023806658 0.711478592371408 0.476787712085757 NA NA
"DAPP1" 0.656165185220565 -0.578234066609737 1.4456602227269 -0.399979232685142 0.689171812806795 NA NA
"DARS1-AS1" 0.823404591666557 -1.08913343751133 1.42322533663345 -0.765257201004874 0.444118404146512 NA NA
"DAW1" 0.403635956873807 0.753775179395651 2.1891940765285 0.344316288572709 0.730608435851922 NA NA
"DAZ1" 0 NA NA NA NA NA NA
"DAZ2" 0 NA NA NA NA NA NA
"DAZ3" 0 NA NA NA NA NA NA
"DAZ4" 0 NA NA NA NA NA NA
"DAZAP2P1" 0.010468704978083 0 8.1030458415403 0 1 NA NA
"DAZL" 0 NA NA NA NA NA NA
"DBET" 0.0222068740504891 0 8.1030458415403 0 1 NA NA
"DBF4B" 7.32228016641442 0.386945626008756 0.348695291786997 1.10969558558056 0.2671302257908 1 NA
"DBF4P1" 0.351906143540681 -1.45504163770744 2.81374317012413 -0.517119562708082 0.605072698260364 NA NA
"DBF4P2" 0.0287193977288292 0 8.10304584152355 0 1 NA NA
"DBF4P3" 0 NA NA NA NA NA NA
"DBH" 0.0223022588243944 0.822688485303851 8.10304584153525 0.101528301998101 0.919131091887057 NA NA
"DBH-AS1" 0.372474010673468 -1.3933949223447 2.96629440675171 -0.469742625402635 0.638538910133734 NA NA
"DBIL5P" 0 NA NA NA NA NA NA
"DBIL5P2" 1.88401318781432 -0.742639858102501 0.778188509471214 -0.954318714635264 0.339922337740755 1 NA
"DBIP1" 0.0442049250215051 -0.45953862153201 8.10304584153018 -0.0567118378100192 0.954774743985089 NA NA
"DBIP2" 0.0739749843096982 -0.459580651707801 8.10304584152194 -0.0567170247702166 0.954770612040232 NA NA
"DBNDD1" 1.84680084355626 -1.11542121494115 1.08294300107846 -1.02999069556786 0.303014373354194 1 NA
"DBP" 3.98935526691142 -1.13779083573294 0.64821504060815 -1.75526756470425 0.0792135517650811 1 NA
"DBTP1" 2.21493954593182 0.458970309123663 0.611612471575904 0.750426667953748 0.452997774488742 1 NA
"DBX1" 0 NA NA NA NA NA NA
"DBX2" 0.140539022658336 0.601102609001657 8.08633428886478 0.0743356120992179 0.940743341048941 NA NA
"DBX2-AS1" 0 NA NA NA NA NA NA
"DCAF12L1" 1.40814651556317 -1.47442005715698 1.07112671553789 -1.37651319472185 0.16866280510264 NA NA
"DCAF12L2" 3.52654854005999 0.148995391080495 0.566191632301678 0.263153643713879 0.792432158796607 1 NA
"DCAF13P1" 0 NA NA NA NA NA NA
"DCAF13P2" 0.0101711875132875 0 8.10304584154004 0 1 NA NA
"DCAF13P3" 0.0811277240407234 -0.780046063512437 8.10304584150986 -0.0962657843445064 0.923309484982727 NA NA
"DCAF4L1" 1.57770645816248 0.582324108166484 0.778395597640723 0.748108172671426 0.454394912833969 1 NA
"DCAF4L2" 0.906671293137132 -0.584377426449799 1.32223997366145 -0.441960187326347 0.65851801587497 NA NA
"DCAF8-DT" 0.510572901798351 0.118586839156917 2.0630514776753 0.0574812797645473 0.954161818033444 NA NA
"DCAF8L1" 0 NA NA NA NA NA NA
"DCAF8L2" 0.0202447858688783 0 8.1030458415403 0 1 NA NA
"DCANP1" 0 NA NA NA NA NA NA
"DCBLD1" 7.82776624792303 0.368784731658852 0.373704911914259 0.986834049811643 0.323723999408551 1 NA
"DCC" 3.91973111581677 -0.423750050653943 0.535350033463856 -0.791538291147883 0.428629940676104 1 NA
"DCD" 0.0136681528792657 0 8.1030458415403 0 1 NA NA
"DCDC1" 3.84801198702858 0.615313285106281 0.486427994600833 1.26496273227698 0.205884687630976 1 NA
"DCDC2B" 0.0253136236000343 0.822692340860802 8.1030458415403 0.101528777813803 0.919130714192725 NA NA
"DCDC2C" 1.67010500583172 -0.467867252864689 0.92504858915039 -0.505775867724312 0.613014001414893 1 NA
"DCHS1-AS1" 0 NA NA NA NA NA NA
"DCHS2" 0.686428707784559 0.476826756359198 1.36039325660499 0.3505065568681 0.725958570213506 NA NA
"DCLK3" 0.298193828667019 2.2171559038929 4.09419643160224 0.54153627969072 0.588137998406154 NA NA
"DCLRE1CP1" 0 NA NA NA NA NA NA
"DCN" 0.0560457929969494 -0.459554967602691 8.10304584150577 -0.056713855085052 0.954773137018845 NA NA
"DCST1" 0.0488479995155161 0.822664371444154 8.10304584152695 0.101525326097517 0.919133454106245 NA NA
"DCST1-AS1" 4.91528864060628 0.196725118116042 0.468304467216477 0.420079524940992 0.674427359681776 1 NA
"DCST2" 0.421410680035776 -0.257262883424662 2.62553471981849 -0.0979849481641768 0.921944245473 NA NA
"DCSTAMP" 0 NA NA NA NA NA NA
"DCTN1-AS1" 0.0666768196800178 0 8.1030458415098 0 1 NA NA
"DCUN1D2-AS" 0.300281828475368 -0.00278119325207295 3.54113222004234 -0.000785396613075265 0.999373344232746 NA NA
"DCX" 8.21347860403388 -0.564773710105665 0.356934571411325 -1.58228917942171 0.113583569795356 1 NA
"DCXR-DT" 0.102560223535392 0.181682339465935 8.1030458414936 0.0224214873048832 0.982111740268629 NA NA
"DDC" 0.0777991744175287 -0.459574436933074 8.10304584152744 -0.0567162578024417 0.954771223008513 NA NA
"DDC-AS1" 0.0112230312477958 0 8.1030458415403 0 1 NA NA
"DDHD1-DT" 0.127276577349697 0.181671144150503 8.10304584150684 0.0224201056866685 0.98211284236343 NA NA
"DDI1" 0 NA NA NA NA NA NA
"DDIT4L" 4.9261654965817 -1.55847502829063 0.618610901605145 -2.51931387605159 0.0117583787273336 1 NA
"DDIT4L-AS1" 0 NA NA NA NA NA NA
"DDN" 0.225337712866437 0.181608357753941 5.66765528222323 0.0320429434590988 0.974437804537801 NA NA
"DDN-AS1" 2.71644518762686 -0.579125237311941 0.775932738981601 -0.746360100840742 0.455449914697193 1 NA
"DDO" 0.0578864291473505 0.50218610274662 8.1030458415403 0.061974979849202 0.950582756878054 NA NA
"DDR1-DT" 0.967433242918016 -0.314395759169535 1.47093809890672 -0.213738266350712 0.830751168600353 NA NA
"DDR2" 6.09068425141025 0.291799970382042 0.442658835502102 0.659198341881185 0.509768411553485 1 NA
"DDTL" 0.0164748176442964 0 8.1030458415314 0 1 NA NA
"DDTP1" 0.0480928336415707 -0.459546744562993 8.1030458415403 -0.0567128402763224 0.954773945417948 NA NA
"DDX10P1" 0.256246312226386 1.10568156361069 5.38059248833839 0.205494388583986 0.837185881815613 NA NA
"DDX10P2" 0.0194118863224807 0 8.10304584153767 0 1 NA NA
"DDX11-AS1" 2.52754658304386 0.420044091158986 0.660343318995066 0.636099554695615 0.524711535751166 1 NA
"DDX11L1" 0 NA NA NA NA NA NA
"DDX11L10" 0 NA NA NA NA NA NA
"DDX11L16" 1.14668759455948 0.237657978661575 1.13993261539517 0.208484234464323 0.834850891264824 NA NA
"DDX11L17" 0 NA NA NA NA NA NA
"DDX11L2" 1.94597333785005 0.301792814851388 1.17871038974119 0.256036442435748 0.79792269793834 1 NA
"DDX11L5" 0 NA NA NA NA NA NA
"DDX11L8" 0 NA NA NA NA NA NA
"DDX11L9" 0 NA NA NA NA NA NA
"DDX12B" 1.44329218747436 1.12905350862618 0.933176290429378 1.20990376652912 0.226315821775125 NA NA
"DDX12P" 0.722923702513327 -2.06200197383553 2.08129596344287 -0.990729819330727 0.32181752628706 NA NA
"DDX18P1" 0 NA NA NA NA NA NA
"DDX18P3" 0 NA NA NA NA NA NA
"DDX18P4" 0.0110535018371743 0 8.10304584153701 0 1 NA NA
"DDX18P5" 0 NA NA NA NA NA NA
"DDX18P6" 0.168642080852037 -0.459684070635381 8.10304584148571 -0.0567297877400503 0.954760445033216 NA NA
"DDX19A-DT" 2.55152195432449 -0.484349951429981 0.763362635155997 -0.63449523086888 0.525757678231482 1 NA
"DDX20P1" 0.0267514597805614 0 8.1030458415403 0 1 NA NA
"DDX25" 2.558982541221 -0.407847490410921 0.74506784534847 -0.547396445782961 0.584106396561145 1 NA
"DDX39AP1" 0 NA NA NA NA NA NA
"DDX39B-AS1" 0 NA NA NA NA NA NA
"DDX39BP1" 0 NA NA NA NA NA NA
"DDX39BP2" 0 NA NA NA NA NA NA
"DDX3ILA1" 0.332522536824572 1.00498783205352 3.05442938176165 0.329026376597351 0.742135751359507 NA NA
"DDX3P1" 0.0426643976501758 -0.459544195249224 8.10304584153871 -0.0567125256645419 0.954774196038467 NA NA
"DDX3P2" 0 NA NA NA NA NA NA
"DDX3P3" 0 NA NA NA NA NA NA
"DDX4" 0.0945175193864129 0.502159802876408 8.10304584152513 0.0619717341722323 0.95058534158529 NA NA
"DDX43" 0 NA NA NA NA NA NA
"DDX43P1" 0 NA NA NA NA NA NA
"DDX43P2" 0 NA NA NA NA NA NA
"DDX43P3" 0 NA NA NA NA NA NA
"DDX50P1" 2.25240418254988 0.178839775784104 0.644796944964409 0.277358286481918 0.781505008144987 1 NA
"DDX50P2" 0 NA NA NA NA NA NA
"DDX53" 0.0152553158790369 0 8.1030458415403 0 1 NA NA
"DDX55P1" 0.031252208860722 0 8.10304584153815 0 1 NA NA
"DDX59-AS1" 0.0244218900769307 0 8.10304584153931 0 1 NA NA
"DDX5P1" 0 NA NA NA NA NA NA
"DDX60" 4.41297902482538 0.156651544797609 0.462073814006815 0.339018442614666 0.734595836831077 1 NA
"DDX60L" 4.61106010377204 0.567559223002705 0.392432626337759 1.44625901342417 0.148104567079397 1 NA
"DDX6P1" 0 NA NA NA NA NA NA
"DDX6P2" 0.195733749334407 0 8.10304584143038 0 1 NA NA
"DEF6" 2.31492237861885 0.179349227738985 0.711235366331956 0.252165789594997 0.800912919723674 1 NA
"DEFA1" 0 NA NA NA NA NA NA
"DEFA10P" 0 NA NA NA NA NA NA
"DEFA11P" 0 NA NA NA NA NA NA
"DEFA1B" 0 NA NA NA NA NA NA
"DEFA3" 0 NA NA NA NA NA NA
"DEFA4" 0 NA NA NA NA NA NA
"DEFA5" 0.00936076753541151 0 8.1030458415391 0 1 NA NA
"DEFA6" 0 NA NA NA NA NA NA
"DEFA7P" 0 NA NA NA NA NA NA
"DEFA8P" 0 NA NA NA NA NA NA
"DEFA9P" 0 NA NA NA NA NA NA
"DEFB1" 0 NA NA NA NA NA NA
"DEFB103A" 0 NA NA NA NA NA NA
"DEFB103B" 0.159501043417312 -0.45966779659928 8.10304584147604 -0.0567277793550711 0.954762044916176 NA NA
"DEFB104A" 0 NA NA NA NA NA NA
"DEFB104B" 0 NA NA NA NA NA NA
"DEFB105A" 0 NA NA NA NA NA NA
"DEFB105B" 0 NA NA NA NA NA NA
"DEFB106A" 0 NA NA NA NA NA NA
"DEFB106B" 0 NA NA NA NA NA NA
"DEFB107A" 0 NA NA NA NA NA NA
"DEFB107B" 0 NA NA NA NA NA NA
"DEFB108A" 0 NA NA NA NA NA NA
"DEFB108B" 0.0928974709637766 0.502151330855136 8.10304584152747 0.0619706886368148 0.950586174201519 NA NA
"DEFB108C" 0 NA NA NA NA NA NA
"DEFB108D" 0 NA NA NA NA NA NA
"DEFB108E" 0 NA NA NA NA NA NA
"DEFB108F" 0 NA NA NA NA NA NA
"DEFB109A" 0 NA NA NA NA NA NA
"DEFB109B" 0 NA NA NA NA NA NA
"DEFB109D" 0 NA NA NA NA NA NA
"DEFB109F" 0 NA NA NA NA NA NA
"DEFB110" 0 NA NA NA NA NA NA
"DEFB112" 0.00880495685168251 0 8.1030458415403 0 1 NA NA
"DEFB113" 0 NA NA NA NA NA NA
"DEFB114" 0 NA NA NA NA NA NA
"DEFB115" 0 NA NA NA NA NA NA
"DEFB116" 0 NA NA NA NA NA NA
"DEFB117" 0 NA NA NA NA NA NA
"DEFB118" 0.286369884044026 -0.780176656934206 3.97415564043312 -0.196312557313226 0.844365533308162 NA NA
"DEFB119" 0 NA NA NA NA NA NA
"DEFB121" 0 NA NA NA NA NA NA
"DEFB122" 0 NA NA NA NA NA NA
"DEFB123" 0 NA NA NA NA NA NA
"DEFB124" 0 NA NA NA NA NA NA
"DEFB125" 0 NA NA NA NA NA NA
"DEFB126" 0 NA NA NA NA NA NA
"DEFB127" 0 NA NA NA NA NA NA
"DEFB128" 0 NA NA NA NA NA NA
"DEFB129" 0 NA NA NA NA NA NA
"DEFB130B" 0 NA NA NA NA NA NA
"DEFB130C" 0 NA NA NA NA NA NA
"DEFB130D" 0 NA NA NA NA NA NA
"DEFB131A" 0.0625828320058729 -0.459563216306285 8.1030458415403 -0.0567148730604894 0.954772326097182 NA NA
"DEFB131B" 0 NA NA NA NA NA NA
"DEFB131C" 0 NA NA NA NA NA NA
"DEFB131D" 0 NA NA NA NA NA NA
"DEFB131E" 0 NA NA NA NA NA NA
"DEFB132" 0 NA NA NA NA NA NA
"DEFB133" 0 NA NA NA NA NA NA
"DEFB134" 0.00992447624296523 0.822708812604094 8.1030458415403 0.10153081059797 0.919129100603771 NA NA
"DEFB135" 0.0170484198135824 0 8.10304584152269 0 1 NA NA
"DEFB136" 0 NA NA NA NA NA NA
"DEFB4A" 0 NA NA NA NA NA NA
"DEFB4B" 0 NA NA NA NA NA NA
"DEFT1P" 0 NA NA NA NA NA NA
"DEFT1P2" 0 NA NA NA NA NA NA
"DEGS2" 0.0243581461435249 0 8.1030458415403 0 1 NA NA
"DELEC1" 0.110427626292606 -0.780079537677047 8.10304584152949 -0.0962699154037864 0.923306204112317 NA NA
"DENND10P1" 0 NA NA NA NA NA NA
"DENND1C" 0.104476441091795 -0.459604414359445 8.10304584150592 -0.0567199573282964 0.954768275958014 NA NA
"DENND2B-AS1" 0.229750919801152 0.531208503489438 5.65165447306904 0.0939916808468609 0.925115765203046 NA NA
"DENND2C" 4.31192179720692 0.152941756717437 0.452829366004829 0.337746993015921 0.735553858216508 1 NA
"DENND2D" 1.97522365200707 -0.895330975039787 1.07714503410759 -0.831207448105229 0.405856447957909 1 NA
"DENND3-AS1" 4.1071725122227 -0.97682154826293 0.633551005765784 -1.54181989985515 0.123117364904263 1 NA
"DENND5B-AS1" 0.012093223816089 0 8.1030458415403 0 1 NA NA
"DENND6A-AS1" 0.143927294497457 0 8.10304584149748 0 1 NA NA
"DENND6A-DT" 0.117947390123659 -0.459643329838696 8.1030458415315 -0.0567247599023606 0.954764450217787 NA NA
"DENND6B" 8.97442856110486 0.0876783204887746 0.350356807398819 0.250254365370353 0.802390644933198 1 NA
"DEPDC1-AS1" 0.606138562468964 1.86866063600495 1.59117155092597 1.17439294016883 0.240237671737927 NA NA
"DEPDC1P1" 0.189849566547952 0.181595587014602 8.10304584147418 0.0224107811515928 0.982120280397141 NA NA
"DEPDC1P2" 0.539007484075818 -1.03157615777699 1.88211349512976 -0.548094554577255 0.583626979445769 NA NA
"DEPDC4" 6.91535297897852 -0.0387488015571735 0.433147951780561 -0.0894585819877181 0.928717468346433 1 NA
"DEPDC7" 5.07230796382992 -0.708615506357939 0.504854638979001 -1.40360304065149 0.160437089178925 1 NA
"DEPP1" 6.00264163538636 0.100366829104307 0.433761392780307 0.231387188382487 0.817014017321425 1 NA
"DEPTOR" 0.573575673960748 1.02840799327279 1.56970243301365 0.655161113115155 0.512364028342521 NA NA
"DEPTOR-AS1" 0.22739458036196 1.87286671766841 7.12356667658424 0.262911376098251 0.792618887832349 NA NA
"DERL3" 5.61004872049002 0.223901130834761 0.474527915208896 0.471839745689556 0.63704117890903 1 NA
"DES" 4.41978983643383 -0.973193487758254 0.632644427558494 -1.53829457016481 0.12397660677448 1 NA
"DET1" 4.46317681005737 -0.480143431606423 0.515550578935657 -0.931321680595663 0.351687190294077 1 NA
"DEUP1" 5.55250984880152 -0.0746271114258322 0.429396096034653 -0.173795505164094 0.862026176996637 1 NA
"DFFB" 6.52271298454656 -0.508612502987109 0.403482881162478 -1.26055534629311 0.207469095414292 1 NA
"DFFBP1" 0.153903094174994 -1.02556708603843 8.10252201540981 -0.126573810486161 0.899277726396221 NA NA
"DGAT2" 1.68359398657481 -1.33051219783848 1.0091921798158 -1.31839328965206 0.187372025958304 1 NA
"DGAT2-DT" 0.0459937432359179 -0.459535786194317 8.10304584153356 -0.0567114878998816 0.954775022724383 NA NA
"DGAT2L6" 0.0178928294491029 0 8.10304584151932 0 1 NA NA
"DGAT2L7P" 0 NA NA NA NA NA NA
"DGCR11" 6.02399519058959 0.180823963704314 0.451108542314622 0.400843581406179 0.688535289984386 1 NA
"DGCR5" 7.6167709821586 -0.0857107194141757 0.386230696250311 -0.22191586594823 0.824379379219635 1 NA
"DGKB" 1.5795484524556 0.0454957355731275 0.812089815513481 0.0560230342802178 0.955323457273298 1 NA
"DGKG" 0.717098346009778 -0.735039442694718 1.6642685262284 -0.441659162034674 0.65873586550117 NA NA
"DGKI" 1.40202420060708 -1.25623651988478 0.988463397953422 -1.27089836860502 0.203764806880131 NA NA
"DGKK" 0.129691288137006 0.822561080258677 8.10304584147822 0.10151257889325 0.919143572627912 NA NA
"DGKZP1" 0.0145588991855777 0 8.1030458415403 0 1 NA NA
"DGUOK-AS1" 0.252519985358052 1.47900181490831 5.44972802718129 0.271390023049146 0.786091074664861 NA NA
"DHCR24-DT" 0.712737370866556 1.40623178266738 1.15189552439359 1.22079802628601 0.222162501300943 NA NA
"DHDDS-AS1" 0.140261831025603 0.502133678521364 8.10304584150885 0.0619685101556655 0.950587909043696 NA NA
"DHDH" 0.907647644966167 -2.6530761257729 1.56232848106892 -1.69815513057645 0.0894784865936067 NA NA
"DHFRP1" 0 NA NA NA NA NA NA
"DHFRP2" 0 NA NA NA NA NA NA
"DHFRP3" 0 NA NA NA NA NA NA
"DHFRP5" 0 NA NA NA NA NA NA
"DHFRP6" 0 NA NA NA NA NA NA
"DHH" 0.743944894143558 0.949900224006217 1.52765411994973 0.621803202440533 0.534071280310443 NA NA
"DHRS11" 7.87517077365481 0.0880126930182095 0.353627539130695 0.248885291101951 0.803449513363655 1 NA
"DHRS2" 3.00136132593826 0.524988382247781 0.544192764742037 0.96471033108395 0.334689919232992 1 NA
"DHRS3" 2.19129570631657 -2.13065083734759 1.15694424649792 -1.84161928614718 0.0655308579626017 1 NA
"DHRS4L1" 0.101027257455293 -0.780062954141797 8.10304584153245 -0.0962678688232956 0.923307829498022 NA NA
"DHRS7C" 0 NA NA NA NA NA NA
"DHRS9" 0.0479186157384113 0 8.1030458415403 0 1 NA NA
"DHRSX-IT1" 0.213840055442277 1.56592823153834 8.0871006670594 0.193632835302363 0.846463385897897 NA NA
"DHX33-DT" 0 NA NA NA NA NA NA
"DHX35-DT" 1.6802883906343 -0.0596284793292809 0.843285799925921 -0.0707096921761507 0.943628806907098 1 NA
"DHX40P1" 0 NA NA NA NA NA NA
"DHX58" 0.64643689446236 -1.90875703008051 1.7314488165371 -1.1024045365072 0.270285840188355 NA NA
"DHX9-AS1" 2.41067337145595 0.107470693060944 0.618375728213165 0.17379513483087 0.86202646805082 1 NA
"DHX9P1" 0 NA NA NA NA NA NA
"DIAPH1-AS1" 0.0617675708654857 0 8.10304584153721 0 1 NA NA
"DIAPH2-AS1" 0.0976143721676075 -0.780067398840774 8.10304584151877 -0.0962684173454663 0.923307393863966 NA NA
"DIAPH3-AS1" 0 NA NA NA NA NA NA
"DIAPH3-AS2" 0 NA NA NA NA NA NA
"DICER1-AS1" 4.78311134382979 0.00132820551523488 0.471012081360618 0.00281989691516633 0.997750050770198 1 NA
"DIMT1P1" 0.0136372806150015 -0.459499388351739 8.1030458415403 -0.0567069960281001 0.954778600961204 NA NA
"DINOL" 0.68895188823265 -2.66859993788896 1.61019337205283 -1.65731643429061 0.0974555163920289 NA NA
"DIO1" 0 NA NA NA NA NA NA
"DIO2" 0.500740809950983 1.70475245585473 2.00944949215838 0.848367904994528 0.396233111027929 NA NA
"DIO2-AS1" 0.0082374088221482 0 8.1030458415403 0 1 NA NA
"DIO3" 0.382032967825294 -1.6705115242612 2.42569849058456 -0.68867236828705 0.491029468510021 NA NA
"DIO3OS" 0.353122009264684 -0.0922291439739816 3.15366092482869 -0.0292451047123881 0.976669108244197 NA NA
"DIP2A-IT1" 0.34182306993818 -0.494509541019925 3.21436159421262 -0.153843780958022 0.877732912519111 NA NA
"DIP2C-AS1" 0.0805203651831405 -0.780050457028472 8.1030458415351 -0.0962663265497081 0.923309054365496 NA NA
"DIPK1A" 5.88987289164246 -0.492903396966993 0.443115699343176 -1.11235823442414 0.265984154582921 1 NA
"DIPK1C" 0.242119519828891 1.32854680922695 4.48164405346963 0.296441839953445 0.766892676749043 NA NA
"DIPK2B" 0.0303028376604089 0 8.10304584153708 0 1 NA NA
"DIRAS1" 7.78392439634145 0.0586845179546485 0.411274969290511 0.14268925253556 0.886535605093307 1 NA
"DIRAS3" 5.78359322070543 0.00446388975690638 0.475141249419754 0.00939486892025838 0.992504089407216 1 NA
"DIRC1" 0.0648579536511158 -0.459545553035409 8.10304584153772 -0.0567126932294635 0.954774062555837 NA NA
"DIRC3" 0.402617732998703 1.21211708056056 2.39089042559632 0.506973078976734 0.612173707924449 NA NA
"DIRC3-AS1" 1.39363513972824 -0.21497545792854 0.843091399101363 -0.254984759846535 0.79873487014685 NA NA
"DIS3L-AS1" 0.0106008753310464 0 8.10304584153717 0 1 NA NA
"DIS3L2P1" 0 NA NA NA NA NA NA
"DISC1" 7.10730682862996 -0.215937069405232 0.391853731973611 -0.551065491497664 0.581588780283719 1 NA
"DISC1-IT1" 0.117314632672745 1.31893804526179 8.08529896047681 0.163127925350581 0.870417713036847 NA NA
"DISC1FP1" 0.0102248976740533 0 8.1030458415403 0 1 NA NA
"DISP2" 5.62498321915247 -0.443433873635521 0.481292529307752 -0.921339614959983 0.356873144569191 1 NA
"DISP3" 0.293715336349845 -0.459641134146408 5.17473928469928 -0.088824017763654 0.929221769717096 NA NA
"DKFZP434A062" 0.547500492644907 -0.154141090719638 2.03401514044365 -0.0757816830635869 0.939592789012036 NA NA
"DKK1" 0.244533329776233 -0.459625824171945 4.96722593229323 -0.0925316928275394 0.926275611992037 NA NA
"DKK2" 4.2704996589305 0.00235263599366603 0.517088646212009 0.00454977306289847 0.996369818842349 1 NA
"DKK4" 0.050062346064113 0.502206614101002 8.10304584152896 0.0619775111634122 0.950580741056687 NA NA
"DKKL1" 2.48902742471388 -1.11810787121293 1.00392951402192 -1.11373144787186 0.26539441378699 1 NA
"DKKL1P1" 0 NA NA NA NA NA NA
"DLEC1" 0.652810064819284 1.36770987329047 1.4005543052099 0.976548976503621 0.328792489823158 NA NA
"DLEC1P1" 0 NA NA NA NA NA NA
"DLEU2L" 2.03673066120399 -1.07209129523243 0.817381529889317 -1.31161673714062 0.189649482898905 1 NA
"DLEU7" 0.995577528968581 -0.696412743768101 1.22763755714031 -0.567278786574712 0.570524787213716 NA NA
"DLG1-AS1" 0.360696543495916 -1.93567659978965 3.24184745958547 -0.597090586130529 0.55044690269449 NA NA
"DLG2" 6.77616686032489 -0.114965921014552 0.400835563563273 -0.286815670726791 0.774253463335426 1 NA
"DLG2-AS2" 0.00936076753541151 0 8.1030458415391 0 1 NA NA
"DLG3-AS1" 0.165373522054326 -0.124705121010045 8.10274311948755 -0.0153904818616454 0.987720656902911 NA NA
"DLG4" 4.74138146151604 -0.071618331125533 0.458620294023553 -0.156160405587841 0.875906585548516 1 NA
"DLG5-AS1" 4.25981493081475 0.0354574406784817 0.487374568047904 0.0727519304515631 0.942003523475477 1 NA
"DLGAP1" 6.66151222316875 0.0832669778349941 0.396358663755471 0.210079873229073 0.833605333800241 1 NA
"DLGAP1-AS3" 0.0636846205560909 -0.780021326368069 8.10304584153775 -0.096262731523686 0.923311909521395 NA NA
"DLGAP1-AS4" 0.0975114398343252 -0.45960886648834 8.10304584152701 -0.0567205067670859 0.954767838273908 NA NA
"DLGAP1-AS5" 0 NA NA NA NA NA NA
"DLGAP2" 0.287381914663639 -1.98363520140095 3.9355318117064 -0.504032312863168 0.614238670331759 NA NA
"DLGAP2-AS1" 0.0189821985047217 0 8.1030458415403 0 1 NA NA
"DLGAP3" 0.237813697322907 -0.777914671491722 4.55595303225982 -0.170746859325252 0.864422815414368 NA NA
"DLGAP4-AS1" 0.558115096816004 -0.947242260407993 1.99131106231317 -0.475687740772978 0.634296855998298 NA NA
"DLGAP5P1" 0 NA NA NA NA NA NA
"DLGAP5P2" 0 NA NA NA NA NA NA
"DLK2" 2.4499677579864 0.748836301087124 0.661446014303792 1.13212005952642 0.25758396253487 1 NA
"DLL1" 5.56887204660133 0.346803919626534 0.440108828218777 0.787995826009967 0.43069914737928 1 NA
"DLL4" 0.45713071938183 -0.409010916849462 2.12972305597163 -0.192048874947669 0.847703921239412 NA NA
"DLSTP1" 0.0130470327679838 0 8.1030458415403 0 1 NA NA
"DLX1" 0.381842613264555 1.29611388255163 3.53573964274636 0.36657503479099 0.713936033103366 NA NA
"DLX2" 0.186979200037245 0.181627773195043 8.10304584145795 0.02241475326053 0.982117111908663 NA NA
"DLX2-DT" 0 NA NA NA NA NA NA
"DLX3" 0.678202191641387 -0.5533045511372 1.57570628426723 -0.351147010494097 0.725478061370406 NA NA
"DLX4" 0.80416350262979 -0.503674299174973 1.69734039898639 -0.296743245771888 0.766662537934953 NA NA
"DLX5" 0.276662977700455 -0.42059513241805 3.67880741089523 -0.114329206571784 0.90897683079394 NA NA
"DLX6" 0.0558525886661256 0.502190908493886 8.10304584153831 0.0619755729283334 0.950582284577281 NA NA
"DLX6-AS1" 0.246089124394527 -0.78017168368944 4.96079932503457 -0.157267333865395 0.875034163663711 NA NA
"DM1-AS" 0.326248197784361 -1.44094122460136 3.29490713244106 -0.437323774747431 0.661876555705115 NA NA
"DMAC1P1" 0 NA NA NA NA NA NA
"DMBT1" 0.0110535018371743 0 8.10304584153701 0 1 NA NA
"DMBT1L1" 0.223886133209297 0.113774582077011 6.38346785374673 0.0178233187169936 0.985779802067443 NA NA
"DMBX1" 0.406333601560297 0.708962922702682 2.13461905519698 0.332126203491264 0.739793964581758 NA NA
"DMC1" 5.2236223189773 -0.00192018046987587 0.473652250968851 -0.00405398784857066 0.99676539454597 1 NA
"DMD-AS3" 0 NA NA NA NA NA NA
"DMGDH" 0.10503818176369 1.16059584904533 8.08021919318909 0.143634203639378 0.885789330100846 NA NA
"DMP1" 0.370302847315417 -0.780174104100399 3.41262010648456 -0.22861440176653 0.819168629996266 NA NA
"DMRT1" 0.0337849600419678 0 8.10304584152297 0 1 NA NA
"DMRT2" 0.257723701119431 0.764065285277916 4.03170804568983 0.18951404134899 0.849689951098567 NA NA
"DMRT3" 6.66857542186419 -0.413112506388168 0.429717799178537 -0.961357679802624 0.336372355371716 1 NA
"DMRTB1" 0 NA NA NA NA NA NA
"DMRTC1" 0.344445250071474 -0.533634644174294 2.40028757940418 -0.222321128831887 0.824063905216581 NA NA
"DMRTC1B" 1.06040898012744 -0.461741128877217 0.986827398228987 -0.467904650505126 0.639852777665637 NA NA
"DMRTC2" 0.0658037494829062 0.822649576303062 8.1030458415063 0.10152350022373 0.919134903454105 NA NA
"DMTF1-AS1" 5.82847587495356 -0.754012876967802 0.458637846845143 -1.64402672425416 0.10017068230807 1 NA
"DMTN" 1.08920218938269 0.0871291764238268 1.22473646893912 0.0711411627182943 0.943285408032507 NA NA
"DMXL1-DT" 0.0948691553014437 0.822590897996416 8.10304584153247 0.101516258711039 0.919140651647564 NA NA
"DNAAF1" 1.68194708380326 -0.0415975581223696 1.16098708355911 -0.0358294753761157 0.971418330199183 1 NA
"DNAAF11P1" 0 NA NA NA NA NA NA
"DNAAF3" 1.40249148853125 0.170891226913487 0.907964557688692 0.188213543652526 0.850709255920665 NA NA
"DNAAF3-AS1" 0.104195937916898 0 8.10304584150767 0 1 NA NA
"DNAAF6" 0.459966962893517 1.02796235491544 3.05882293341541 0.336064681510557 0.736822091117504 NA NA
"DNAAF8" 0.687117372556648 1.5401120226484 1.5776899106256 0.976181702295163 0.32897442905497 NA NA
"DNAH1" 0.511036014341494 1.03886646468899 1.62147340303128 0.640692880158794 0.521722240897056 NA NA
"DNAH10" 0.782959336299034 1.30778265010301 1.30640720607402 1.00105284479648 0.316801260846677 NA NA
"DNAH10OS" 6.56889514968044 0.411855961588507 0.411297229425859 1.00135846322969 0.316653537737118 1 NA
"DNAH11" 1.38354735335636 -0.691192693049379 1.10990125576939 -0.622751519071165 0.53344782161753 NA NA
"DNAH12" 1.08881044335063 -0.460775001329286 1.05866528816658 -0.435241437005331 0.663387188182074 NA NA
"DNAH17" 0.881739723934081 -0.396077073278046 1.47619635206545 -0.268309207460014 0.788461319455135 NA NA
"DNAH17-AS1" 0.11776027758685 -0.459638367541782 8.10304584150162 -0.0567241475036014 0.954764938055821 NA NA
"DNAH2" 0.447584917124016 0.502219131200966 2.30309459664371 0.218062745634873 0.827380223579642 NA NA
"DNAH3" 0.38026465469557 1.67147221092271 2.02560277977789 0.825172747396202 0.409273523267297 NA NA
"DNAH6" 2.92815705534871 0.01919498022106 0.58064335552988 0.0330581242999728 0.97362823645059 1 NA
"DNAH7" 3.34367034041172 0.016825734074176 0.574107686185527 0.0293076272606089 0.976619243842386 1 NA
"DNAH8" 0.0837347624127311 0 8.1030458414937 0 1 NA NA
"DNAH8-AS1" 0 NA NA NA NA NA NA
"DNAH8-DT" 0.014682632128395 0 8.10304584153901 0 1 NA NA
"DNAH9" 0.419083987046685 1.92332263018791 2.46845149645244 0.779161605140727 0.435884524154498 NA NA
"DNAI1" 0.385337198534993 0.862612742097383 3.17285175194498 0.271873005591451 0.785719668106491 NA NA
"DNAI2" 0.0393016912901042 0.822672061796934 8.10304584153151 0.101526275166851 0.919132700751098 NA NA
"DNAI3" 6.23350902333457 -0.256258187072277 0.426552701603585 -0.600765593815015 0.547996123330602 1 NA
"DNAI4" 7.46212826163415 0.172109505328888 0.363652653314061 0.473279938315888 0.636013472994215 1 NA
"DNAI7" 1.95067679653934 0.322047146557835 0.686282824909711 0.469263013539941 0.638881649176226 1 NA
"DNAJA1P1" 0.0248187346965349 0 8.10304584152645 0 1 NA NA
"DNAJA1P2" 0 NA NA NA NA NA NA
"DNAJA1P3" 0.120679865342636 0 8.10304584149926 0 1 NA NA
"DNAJA1P4" 0 NA NA NA NA NA NA
"DNAJA1P5" 0 NA NA NA NA NA NA
"DNAJA1P6" 0 NA NA NA NA NA NA
"DNAJA2-DT" 0.17809463983184 0 8.1030458414869 0 1 NA NA
"DNAJA4-DT" 0 NA NA NA NA NA NA
"DNAJB12P1" 0 NA NA NA NA NA NA
"DNAJB13" 0.220604082982658 1.40185123345898 6.38820490833291 0.219443686227155 0.826304442543994 NA NA
"DNAJB1P1" 0 NA NA NA NA NA NA
"DNAJB1P2" 0 NA NA NA NA NA NA
"DNAJB3" 0 NA NA NA NA NA NA
"DNAJB5-DT" 0 NA NA NA NA NA NA
"DNAJB5P1" 0 NA NA NA NA NA NA
"DNAJB6P1" 0.010468704978083 0 8.1030458415403 0 1 NA NA
"DNAJB6P2" 0 NA NA NA NA NA NA
"DNAJB6P3" 0.0294023318462201 0 8.10304584153991 0 1 NA NA
"DNAJB6P4" 0 NA NA NA NA NA NA
"DNAJB6P5" 0 NA NA NA NA NA NA
"DNAJB6P6" 0.0127985154158495 0.822706753585471 8.1030458415403 0.101530556493691 0.91912930230734 NA NA
"DNAJB6P7" 0.0600424242102879 -0.459572432060723 8.10304584152201 -0.0567160103804128 0.954771420105472 NA NA
"DNAJB6P8" 0.0117105097379052 -0.459499388351739 8.1030458415403 -0.0567069960281001 0.954778600961204 NA NA
"DNAJB7" 0.0171273340374829 0 8.10304584153868 0 1 NA NA
"DNAJB8" 0 NA NA NA NA NA NA
"DNAJB8-AS1" 0.0101711875132875 0 8.10304584154004 0 1 NA NA
"DNAJC12" 2.19725695540458 -0.753108302693527 0.759073172917108 -0.992141903526035 0.321128307918049 1 NA
"DNAJC17P1" 0 NA NA NA NA NA NA
"DNAJC19P1" 0 NA NA NA NA NA NA
"DNAJC19P2" 0 NA NA NA NA NA NA
"DNAJC19P3" 0 NA NA NA NA NA NA
"DNAJC19P4" 0 NA NA NA NA NA NA
"DNAJC19P5" 0.147142961313673 0 8.10304584150052 0 1 NA NA
"DNAJC19P6" 0.0732995878479422 -0.45956206852694 8.10304584152496 -0.0567147314127069 0.954772438934141 NA NA
"DNAJC19P7" 0 NA NA NA NA NA NA
"DNAJC19P8" 0 NA NA NA NA NA NA
"DNAJC19P9" 0.00986299089135307 0 8.10304584153878 0 1 NA NA
"DNAJC22" 1.19673449697658 0.589978551971463 1.08005574973055 0.546248239610455 0.584895310647113 NA NA
"DNAJC27-AS1" 2.70868592151743 -0.220464670753602 0.667013922432982 -0.330524841144906 0.741003425798221 1 NA
"DNAJC28" 4.7245908584587 0.0743402486866337 0.461685884359325 0.161019106724033 0.872078352011318 1 NA
"DNAJC5B" 0.4399144265579 -0.21305948604009 2.64074913317894 -0.0806814563955224 0.93569528438488 NA NA
"DNAJC5G" 0.120281470208911 -1.10053404793719 8.10304584152054 -0.135817329614253 0.891965690956777 NA NA
"DNAJC8P1" 0.0618833527511709 0 8.1030458415349 0 1 NA NA
"DNAJC8P2" 2.31524836086958 0.0757332472517697 0.693975914864162 0.109129503819442 0.913099773969876 1 NA
"DNAJC8P3" 0 NA NA NA NA NA NA
"DNAJC8P4" 0.411635366049144 1.53646956578579 3.23264772844749 0.475297556323497 0.634574900613664 NA NA
"DNAJC9-AS1" 6.54836884418449 -0.205225270249524 0.414666787638506 -0.494916102199227 0.620659343883957 1 NA
"DNASE1L2" 2.18334711296869 -1.55070696038966 0.95518954739139 -1.62345470029966 0.104492239566334 1 NA
"DNASE1L3" 0.118790500053981 -0.459632638925271 8.10304584151736 -0.0567234405327271 0.954765501230205 NA NA
"DNASE2B" 0.0329457337445717 -0.459529649371439 8.10304584153826 -0.05671073055218 0.954775626029481 NA NA
"DND1" 2.5243781073822 0.577705467426444 0.621127508810636 0.930091582214192 0.352323668802481 1 NA
"DND1P1" 0.110830824484655 -0.780070568454895 8.10304584151348 -0.0962688085088254 0.923307083203647 NA NA
"DNHD1" 2.79022035384113 0.0607306570350241 0.587895787996343 0.103301738632973 0.91772349577377 1 NA
"DNM1" 5.61061236946566 0.279286595647013 0.405257820808682 0.689157818323414 0.490723958357655 1 NA
"DNM1P17" 0 NA NA NA NA NA NA
"DNM1P24" 0 NA NA NA NA NA NA
"DNM1P28" 0 NA NA NA NA NA NA
"DNM1P30" 0 NA NA NA NA NA NA
"DNM1P31" 0 NA NA NA NA NA NA
"DNM1P32" 0 NA NA NA NA NA NA
"DNM1P33" 0 NA NA NA NA NA NA
"DNM1P34" 0 NA NA NA NA NA NA
"DNM1P35" 2.37922875688584 -0.834614885160509 0.733649112641152 -1.13762133802068 0.255278632662896 1 NA
"DNM1P38" 0 NA NA NA NA NA NA
"DNM1P41" 3.34983130628881 -0.187495171208622 0.638316066989096 -0.293734062018879 0.768961124127756 1 NA
"DNM1P46" 0 NA NA NA NA NA NA
"DNM1P47" 0.0111582819844231 0 8.1030458415403 0 1 NA NA
"DNM1P48" 0 NA NA NA NA NA NA
"DNM1P49" 0 NA NA NA NA NA NA
"DNM1P5" 0 NA NA NA NA NA NA
"DNM1P50" 0 NA NA NA NA NA NA
"DNM1P51" 0 NA NA NA NA NA NA
"DNM3" 2.71541963478508 -0.428186566802773 0.697391065217537 -0.61398344223009 0.539226268795975 1 NA
"DNM3-IT1" 0.032077379170666 0.822683391704681 8.10304584152738 0.10152767339517 0.919131590861296 NA NA
"DNM3OS" 0.156604181372475 -1.47549146879523 8.1020613510674 -0.182113095033629 0.855493972226964 NA NA
"DNMBP-AS1" 0.209167833162222 -0.78017943541199 8.10304584146427 -0.0962822438224052 0.923296412940352 NA NA
"DNMT3AP1" 0.0355882561263039 0 8.10304584153949 0 1 NA NA
"DNMT3L" 0 NA NA NA NA NA NA
"DNMT3L-AS1" 0 NA NA NA NA NA NA
"DNPEP-AS1" 0.241802145119527 -0.146159368983999 5.0104388305671 -0.0291709716307336 0.9767282326603 NA NA
"DNTT" 0.0368736570987588 0 8.10304584153149 0 1 NA NA
"DOC2A" 0.97084195563667 -0.741958547596778 1.35129122058303 -0.549073757229512 0.582954833867276 NA NA
"DOC2B" 0.922760779669586 -0.516893341486407 1.14700462555275 -0.450646257191259 0.652244522075506 NA NA
"DOC2GP" 0 NA NA NA NA NA NA
"DOCK10" 6.88434268166096 0.372440226262157 0.360422028785988 1.03334479170613 0.301442572759757 1 NA
"DOCK11" 8.74789819657636 -0.500856094732844 0.349152433746747 -1.43449120304896 0.151432137690779 1 NA
"DOCK11P1" 0.127800827655515 -0.138806082772433 8.10304584152845 -0.0171301119957937 0.986332816535066 NA NA
"DOCK2" 4.65744770326248 0.276818926033231 0.49659075133343 0.557438746674048 0.577227698575368 1 NA
"DOCK3" 9.31933214796448 -0.0844957479357914 0.326381648454547 -0.258886332414485 0.795722943933893 1 NA
"DOCK4" 8.77558614835492 -0.125239881801981 0.35428731482498 -0.353498069395598 0.723715075863632 1 NA
"DOCK4-AS1" 0 NA NA NA NA NA NA
"DOCK6-AS1" 0.0677556237734691 -1.1122593365088 8.10281520709045 -0.137268259004045 0.890818758552804 NA NA
"DOCK7-DT" 0.413519749169545 -0.700422808636283 2.14562901873708 -0.326441711274278 0.744090183386343 NA NA
"DOCK8" 3.51613882630786 0.18214296948441 0.578459334414813 0.314876014004806 0.752855793983141 1 NA
"DOCK8-AS1" 1.46027273488009 0.636215091446694 0.8380118310154 0.759195834593178 0.447735417442161 NA NA
"DOCK8-AS2" 0 NA NA NA NA NA NA
"DOCK9" 3.3272234347087 -0.167627198610529 0.607586300599172 -0.275890352440836 0.782632284091315 1 NA
"DOCK9-AS1" 0 NA NA NA NA NA NA
"DOCK9-DT" 0.18414388155619 -0.780153068062144 8.10304584142552 -0.0962789898180925 0.923298997254113 NA NA
"DOHH" 8.55728453124348 0.46597363346226 0.328713246432721 1.41756877314536 0.156316702387144 1 NA
"DOK2" 0.0353937021471315 0 8.10304584153663 0 1 NA NA
"DOK3" 2.09604382060964 0.474140337234973 0.927814577748333 0.511029195494686 0.609330613475255 1 NA
"DOK4" 6.99620228526331 -0.127016301798441 0.378795045861679 -0.335316692195658 0.737386203336201 1 NA
"DOK6" 3.88983732489353 -0.0538707511578376 0.537850043417446 -0.100159425135579 0.920217758027982 1 NA
"DOK7" 0.734803192467611 0.603107107778001 1.54024662922348 0.391565283335214 0.695379443454516 NA NA
"DONSONP1" 0.0101711875132875 0 8.10304584154004 0 1 NA NA
"DPEP1" 0 NA NA NA NA NA NA
"DPEP2" 0.0799596357634216 0.502157307716804 8.10304584151926 0.061971426243672 0.950585586805401 NA NA
"DPEP2NB" 0.1261090986244 -0.459639683306199 8.1030458415063 -0.0567243098825608 0.954764808704427 NA NA
"DPEP3" 0.00894641472455145 0 8.10304584153714 0 1 NA NA
"DPF1" 5.84727641063271 0.560196552168857 0.448204231520856 1.24986894984902 0.211347423635274 1 NA
"DPF3" 1.28517549102654 1.33197475131441 0.893749371140164 1.49032244869185 0.136139472652284 NA NA
"DPH1-AS1" 0.0165434135685007 0 8.10304584153354 0 1 NA NA
"DPH3P1" 0 NA NA NA NA NA NA
"DPH3P2" 0 NA NA NA NA NA NA
"DPH6-DT" 0.420442270921147 -1.09113961103761 2.3876833427976 -0.456986733324172 0.647680581201556 NA NA
"DPP10" 5.58776983748803 -0.571699392272229 0.513640210790349 -1.1130347279325 0.26569351476137 1 NA
"DPP10-AS1" 5.3098000397526 0.629085211198364 0.443389200371192 1.41881040555727 0.155954298206287 1 NA
"DPP10-AS2" 0 NA NA NA NA NA NA
"DPP10-AS3" 0 NA NA NA NA NA NA
"DPP3-DT" 7.70679669225146 -0.264786507742844 0.388298832201958 -0.681914252075644 0.495293172918328 1 NA
"DPP3P1" 0 NA NA NA NA NA NA
"DPP3P2" 0 NA NA NA NA NA NA
"DPP4" 1.9076516431596 -0.90829709029766 0.868119965596341 -1.0462806136174 0.295431493315137 1 NA
"DPP4-DT" 0.0342878978739121 0 8.10304584153429 0 1 NA NA
"DPP6" 5.53770022202623 -1.4164841772204 0.654511832295986 -2.16418421688644 0.0304502141050808 1 NA
"DPP7" 2.39472167913565 0.303421335842669 0.644060242693586 0.471107073111207 0.637564274361574 1 NA
"DPP9-AS1" 0 NA NA NA NA NA NA
"DPPA2" 1.80118315329804 0.0392525105458423 0.882586430694177 0.0444744097356779 0.964526249860449 1 NA
"DPPA2P1" 0 NA NA NA NA NA NA
"DPPA2P2" 0.132340822009309 0 8.10304584146365 0 1 NA NA
"DPPA2P3" 0 NA NA NA NA NA NA
"DPPA2P4" 0.0203960851873408 0 8.1030458415403 0 1 NA NA
"DPPA3" 0 NA NA NA NA NA NA
"DPPA3P1" 0 NA NA NA NA NA NA
"DPPA3P10" 0 NA NA NA NA NA NA
"DPPA3P11" 0 NA NA NA NA NA NA
"DPPA3P12" 0 NA NA NA NA NA NA
"DPPA3P2" 0 NA NA NA NA NA NA
"DPPA3P3" 0 NA NA NA NA NA NA
"DPPA3P5" 0 NA NA NA NA NA NA
"DPPA3P6" 0 NA NA NA NA NA NA
"DPPA3P7" 0 NA NA NA NA NA NA
"DPPA3P8" 0 NA NA NA NA NA NA
"DPPA3P9" 0 NA NA NA NA NA NA
"DPPA4P2" 0.0797584094235125 0.519448431201886 8.08979463185395 0.0642103359653326 0.948802747470039 NA NA
"DPPA4P3" 0 NA NA NA NA NA NA
"DPPA5" 0 NA NA NA NA NA NA
"DPPA5P1" 0.0567675555216922 0 8.10304584151989 0 1 NA NA
"DPPA5P2" 0 NA NA NA NA NA NA
"DPPA5P4" 0 NA NA NA NA NA NA
"DPRX" 0.00992447624296523 0.822708812604094 8.1030458415403 0.10153081059797 0.919129100603771 NA NA
"DPRXP1" 0.0136681528792657 0 8.1030458415403 0 1 NA NA
"DPRXP2" 0 NA NA NA NA NA NA
"DPRXP3" 0.17559462787078 -0.778638213233879 8.10301470375777 -0.0960924102572326 0.923447179150589 NA NA
"DPRXP4" 0.318772996831442 -2.43140888810835 3.02230921050773 -0.804487138395707 0.421115694325422 NA NA
"DPRXP5" 0.0145588991855777 0 8.1030458415403 0 1 NA NA
"DPRXP6" 0.0102248976740533 0 8.1030458415403 0 1 NA NA
"DPRXP7" 0 NA NA NA NA NA NA
"DPT" 0.0146475471832474 0 8.1030458415403 0 1 NA NA
"DPY19L1P1" 1.32555076017254 0.8393100361042 1.02285288634722 0.820557919234617 0.411898125397079 NA NA
"DPY19L1P2" 0.0228636994047391 0 8.1030458415403 0 1 NA NA
"DPY19L2P1" 0 NA NA NA NA NA NA
"DPY19L2P2" 3.96006759354565 0.135801593015592 0.474760350779266 0.286042406011137 0.774845642522394 1 NA
"DPY19L2P3" 3.52268188789008 -0.350196870537733 0.573319237196182 -0.610823513005374 0.541316425430146 1 NA
"DPY19L2P4" 0.48023477160013 1.03560421869395 2.18869098909752 0.473161457625852 0.636097993123841 NA NA
"DPY19L2P5" 0 NA NA NA NA NA NA
"DPY19L3-DT" 2.36696947805756 0.483703205001917 0.6828756478191 0.708332778517904 0.478738626192319 1 NA
"DPY19L4P1" 0 NA NA NA NA NA NA
"DPY19L4P2" 0 NA NA NA NA NA NA
"DPYD" 1.26543949976685 -0.838860617327936 1.06313501484599 -0.789044294105449 0.430086118461738 NA NA
"DPYD-AS1" 0.00992447624296523 0.822708812604094 8.1030458415403 0.10153081059797 0.919129100603771 NA NA
"DPYD-AS2" 0 NA NA NA NA NA NA
"DPYD-IT1" 0.145583658677928 -1.67540778046673 8.09930615791996 -0.206858186096401 0.836120612826173 NA NA
"DPYS" 0.209158080677895 -0.780168873236977 5.87794307204409 -0.132728211837831 0.894408330438244 NA NA
"DQX1" 0.477408118042099 0.480751767705084 1.88489829978404 0.255054486366807 0.798681016405406 NA NA
"DRAIC" 2.1807173970636 0.0268588476212151 0.645343940402602 0.0416194310346496 0.966802082936235 1 NA
"DRAXINP1" 0 NA NA NA NA NA NA
"DRC1" 1.38966018768664 0.52515929675641 0.960359577351558 0.546836111328919 0.58449133151611 NA NA
"DRC3" 1.14327480728649 1.6762148107389 1.17214712391157 1.43003789929135 0.152706141926691 NA NA
"DRC7" 0.323114808203679 0.831318958981737 3.2526688919388 0.255580566789944 0.798274725583359 NA NA
"DRD1" 0.0112725434963834 0 8.1030458415347 0 1 NA NA
"DRD2" 0.305804150198285 -0.459602345619682 3.86240820783967 -0.118993726423533 0.905280326056666 NA NA
"DRD3" 0.0109184814739803 0 8.1030458415403 0 1 NA NA
"DRD5" 1.18264608788376 0.0412270363761606 1.12019960659204 0.0368032948177736 0.970641846945254 NA NA
"DRD5P1" 0.307979383961476 -1.09226988583458 4.24476608246984 -0.25732157311223 0.796930540093433 NA NA
"DRD5P2" 0.184768592803112 -0.45968645616852 8.10304584145256 -0.0567300821398434 0.954760210513846 NA NA
"DRG1P1" 0.463691709071599 0.432247167842329 2.28347062262031 0.189293947362599 0.849862438875372 NA NA
"DRG1P2" 0.195853026688815 0.657902622786454 7.70389759951275 0.0853986718136109 0.931944449046168 NA NA
"DRGX" 0.236798092482497 0.738381525756002 5.55585470163785 0.13290151838174 0.894271266062895 NA NA
"DRICH1" 0.0516165133618249 -0.459549479813593 8.10304584151779 -0.0567131778348072 0.954773676518033 NA NA
"DRP2" 0.597451714540522 -1.71049428399663 1.55809029002069 -1.09781460994402 0.272285450505185 NA NA
"DSC1" 0.266501688904778 -0.515660537076489 4.8055458797647 -0.107305298914707 0.914546780891126 NA NA
"DSCAM" 0.619147304457081 -0.725894338676843 2.6215168362689 -0.276898598793659 0.781857968546174 NA NA
"DSCAM-AS1" 0.015427605311482 -0.459499388351739 8.1030458415403 -0.0567069960281001 0.954778600961204 NA NA
"DSCAM-IT1" 0 NA NA NA NA NA NA
"DSCAML1" 0.0384492284249283 -0.779989154722628 8.1030458415403 -0.0962587612085335 0.923315062731632 NA NA
"DSCAS" 0.132238655633126 0.502112772642759 8.10304584148954 0.0619659301533037 0.9505899636392 NA NA
"DSCR10" 0 NA NA NA NA NA NA
"DSCR4" 0 NA NA NA NA NA NA
"DSCR4-IT1" 0 NA NA NA NA NA NA
"DSCR8" 0 NA NA NA NA NA NA
"DSCR9" 0.741229943321981 -1.47283222172296 1.66250159744694 -0.885913267081815 0.375664266374388 NA NA
"DSEL-AS1" 0.0695645402964614 0 8.10304584153689 0 1 NA NA
"DSG1" 0.0123199367350616 0 8.1030458415403 0 1 NA NA
"DSG1-AS1" 0.0593336910827359 0.502204079281417 8.10304584153494 0.0619771983403078 0.950580990174498 NA NA
"DSG2-AS1" 0.273613209052466 -0.127195703656804 4.78497061063138 -0.0265823374911012 0.978792860922333 NA NA
"DSG3" 5.07961118483069 -0.0219323210487788 0.512706092231178 -0.0427775705830498 0.965878843701184 1 NA
"DSG4" 0.0218128704516235 0 8.10304584153767 0 1 NA NA
"DSP-AS1" 2.67272837697723 0.207101470310171 0.694265067543137 0.298303169772117 0.765471785235599 1 NA
"DSPP" 0.104954909032986 -0.780059266313806 8.10304584150052 -0.0962674137074059 0.923308190949211 NA NA
"DST-AS1" 0.417688890401164 -2.20744077555674 2.40591351867654 -0.917506285417533 0.358877400790047 NA NA
"DSTNP1" 0.0117105097379052 -0.459499388351739 8.1030458415403 -0.0567069960281001 0.954778600961204 NA NA
"DSTNP2" 4.03887026064274 -0.117869235622219 0.535627262867311 -0.220058320017625 0.825825734926817 1 NA
"DSTNP3" 0.0165408896266413 0 8.1030458415403 0 1 NA NA
"DSTNP4" 0 NA NA NA NA NA NA
"DSTNP5" 0 NA NA NA NA NA NA
"DTD1-AS1" 0 NA NA NA NA NA NA
"DTHD1" 0.0226222267510823 0 8.10304584153025 0 1 NA NA
"DTNB-AS1" 0 NA NA NA NA NA NA
"DTWD1P1" 0.00981666663675529 0 8.1030458415403 0 1 NA NA
"DTWD1P2" 0.0804211447467591 -0.780043445334675 8.1030458415282 -0.0962654612339651 0.923309741595855 NA NA
"DTX1" 1.32030083382786 -0.266247812545294 0.903906735058154 -0.294552305253223 0.768335901268785 NA NA
"DTX2P1" 0.0739665909629428 0 8.10304584149072 0 1 NA NA
"DTX2P1-UPK3BP1-PMS2P11" 9.52006732164806 0.207488391910019 0.398219026089104 0.521040880310906 0.602338293534701 1 NA
"DTX3L" 9.6167927877896 0.182372373313271 0.306760447308505 0.594510716467503 0.552170576833504 1 NA
"DUOX1" 0.531527860665338 0.531091466361192 1.7901033959153 0.296682005951751 0.766709296015643 NA NA
"DUOXA1" 0.0471768657585393 -0.459528213801079 8.1030458415403 -0.0567105533878762 0.954775767159018 NA NA
"DUOXA2" 0 NA NA NA NA NA NA
"DUSP12P1" 0 NA NA NA NA NA NA
"DUSP13A" 0.0869646309227558 0.18159270886114 8.1030435807693 0.0224104322099548 0.98212055874238 NA NA
"DUSP13B" 0.481809940003019 0.534408969358081 1.60021094042276 0.333961577101138 0.738408552719329 NA NA
"DUSP15" 1.41260190433258 -1.95385711377519 1.28895246354015 -1.51584885326869 0.129557575745799 NA NA
"DUSP19" 3.57188795157997 -0.423481150316206 0.603655923900298 -0.701527366086362 0.482973962407215 1 NA
"DUSP2" 2.83276817765457 -0.804718298449835 0.83832639295336 -0.959910489773409 0.337100266353202 1 NA
"DUSP21" 0 NA NA NA NA NA NA
"DUSP26" 3.56725098206431 0.010275822497719 0.562778382957182 0.0182590924045866 0.985432161553366 1 NA
"DUSP28" 6.69153176461567 -0.0180612149642371 0.402826120966097 -0.0448362557048708 0.964237826265786 1 NA
"DUSP29" 0.0130470327679838 0 8.1030458415403 0 1 NA NA
"DUSP5-DT" 0.957181318354103 -0.700017772748502 1.15533037083062 -0.605902684134604 0.544579376976103 NA NA
"DUSP5P1" 0 NA NA NA NA NA NA
"DUSP5P2" 0.00888992521533467 0 8.1030458415403 0 1 NA NA
"DUSP8P1" 0.0272727954462073 -0.459516142439356 8.10304584152984 -0.0567090636565621 0.954776953882845 NA NA
"DUSP8P5" 0.547209327417934 0.285139634713743 1.47013174749363 0.193955157556367 0.846210994153787 NA NA
"DUSP9" 0.457627093651018 -0.79053080974253 1.93365620614689 -0.408826971014556 0.68266664534624 NA NA
"DUT-AS1" 3.96514759950386 -0.641272849982497 0.619694452349205 -1.03482102760722 0.300752500898716 1 NA
"DUTP1" 0 NA NA NA NA NA NA
"DUTP2" 0.010399839673666 0 8.1030458415403 0 1 NA NA
"DUTP3" 0 NA NA NA NA NA NA
"DUTP4" 0 NA NA NA NA NA NA
"DUTP5" 0.0210395311113303 -0.77996856494209 8.1030458415403 -0.0962562202158079 0.92331708077969 NA NA
"DUTP6" 0.431970946037785 2.17879386856243 2.15636796238055 1.01039985131161 0.312303759083839 NA NA
"DUTP7" 0 NA NA NA NA NA NA
"DUTP8" 0 NA NA NA NA NA NA
"DUX4" 0 NA NA NA NA NA NA
"DUX4L10" 0 NA NA NA NA NA NA
"DUX4L11" 0 NA NA NA NA NA NA
"DUX4L12" 0 NA NA NA NA NA NA
"DUX4L13" 0 NA NA NA NA NA NA
"DUX4L16" 0 NA NA NA NA NA NA
"DUX4L17" 0 NA NA NA NA NA NA
"DUX4L18" 0 NA NA NA NA NA NA
"DUX4L19" 0 NA NA NA NA NA NA
"DUX4L21" 0 NA NA NA NA NA NA
"DUX4L24" 0 NA NA NA NA NA NA
"DUX4L25" 0 NA NA NA NA NA NA
"DUX4L26" 0 NA NA NA NA NA NA
"DUX4L27" 0 NA NA NA NA NA NA
"DUX4L28" 0 NA NA NA NA NA NA
"DUX4L29" 0 NA NA NA NA NA NA
"DUX4L31" 0 NA NA NA NA NA NA
"DUX4L32" 0 NA NA NA NA NA NA
"DUX4L33" 0 NA NA NA NA NA NA
"DUX4L34" 0 NA NA NA NA NA NA
"DUX4L35" 0 NA NA NA NA NA NA
"DUX4L37" 0 NA NA NA NA NA NA
"DUX4L4" 0 NA NA NA NA NA NA
"DUX4L45" 0 NA NA NA NA NA NA
"DUX4L46" 0 NA NA NA NA NA NA
"DUX4L47" 0 NA NA NA NA NA NA
"DUX4L50" 0.0277296648963788 0 8.10304584153954 0 1 NA NA
"DUX4L51" 0 NA NA NA NA NA NA
"DUX4L52" 0 NA NA NA NA NA NA
"DUX4L6" 0 NA NA NA NA NA NA
"DUX4L7" 0 NA NA NA NA NA NA
"DUX4L8" 0 NA NA NA NA NA NA
"DUX4L9" 0 NA NA NA NA NA NA
"DUXA" 0 NA NA NA NA NA NA
"DUXAP1" 0.0166069616089862 0 8.10304584153101 0 1 NA NA
"DUXAP10" 1.52615325022235 -0.440272988356885 1.07288019817395 -0.410365471472243 0.681537871167514 1 NA
"DUXAP11" 0 NA NA NA NA NA NA
"DUXAP2" 0 NA NA NA NA NA NA
"DUXAP3" 0 NA NA NA NA NA NA
"DUXAP4" 0 NA NA NA NA NA NA
"DUXAP5" 0 NA NA NA NA NA NA
"DUXAP6" 0 NA NA NA NA NA NA
"DUXAP7" 0.158867068391395 -0.459684491359252 8.10304584147428 -0.0567298396618248 0.954760403672243 NA NA
"DUXAP8" 0.714877816461767 -0.670021666160259 1.88068269811232 -0.356265130121511 0.721642020498918 NA NA
"DUXAP9" 0.0314266483361461 0 8.10304584152524 0 1 NA NA
"DUXB" 0 NA NA NA NA NA NA
"DYDC1" 0.121345358649319 0 8.10304584146598 0 1 NA NA
"DYDC2" 5.38080135363774 -0.00979729948276349 0.469329212723449 -0.0208751111525984 0.983345280720323 1 NA
"DYM-AS1" 0.0109184814739803 0 8.1030458415403 0 1 NA NA
"DYNAP" 0.0658033934687034 1.82510111243634 8.07809433753566 0.225932136488655 0.821254202675994 NA NA
"DYNAPP1" 0 NA NA NA NA NA NA
"DYNAPP2" 0.0183445790414699 0 8.10304584153868 0 1 NA NA
"DYNAPP3" 0 NA NA NA NA NA NA
"DYNC1I1" 3.34574253162375 0.705050512651014 0.54480172766765 1.29414147724789 0.195616556949955 1 NA
"DYNC1I2P1" 0.0666303421578861 -0.780028425990041 8.10304584152241 -0.096263607690943 0.923311213672624 NA NA
"DYNC1LI2-DT" 1.20371763917612 0.585576118836721 1.03713476101357 0.564609480704755 0.572339415288375 NA NA
"DYNLL1P1" 0.0969267238360139 -0.780045403570837 8.10304584152821 -0.0962657029006419 0.923309549665125 NA NA
"DYNLL1P2" 0 NA NA NA NA NA NA
"DYNLL1P3" 0 NA NA NA NA NA NA
"DYNLL1P4" 0 NA NA NA NA NA NA
"DYNLL1P5" 0 NA NA NA NA NA NA
"DYNLL1P6" 0 NA NA NA NA NA NA
"DYNLL1P7" 0 NA NA NA NA NA NA
"DYNLL2-DT" 0.309656604016236 1.80318276998498 4.0969668704432 0.440126275609819 0.659845652255906 NA NA
"DYNLRB2" 0.791628832356547 2.21454854934834 1.14797864580333 1.92908514234483 0.0537202931713817 NA NA
"DYNLT2" 6.94439082767418 -0.261147372478117 0.395024343368762 -0.661091846267132 0.508553413985505 1 NA
"DYNLT3P1" 0 NA NA NA NA NA NA
"DYNLT3P2" 0.0326026053209112 0 8.10304584151981 0 1 NA NA
"DYNLT4" 0.330176105574627 1.38937590161205 4.06844568141678 0.341500418196126 0.732726890096039 NA NA
"DYNLT5" 2.57825902371857 -0.240015780798114 0.719162385489267 -0.333743512787901 0.738573111842802 1 NA
"DYRK1B" 9.63406896440359 -0.350901600995863 0.355343752240446 -0.987499002820297 0.323398071523294 1 NA
"DYRK3-AS1" 0.620736416434732 -0.380600789535363 1.47656909184641 -0.257760230548665 0.796591958955112 NA NA
"DYSF" 0.508445543963335 -0.455528806732086 1.76067596878191 -0.258723816766373 0.795848341962372 NA NA
"DYTN" 0 NA NA NA NA NA NA
"DZANK1" 9.8005244298866 0.618420167692584 0.286082979257109 2.16168109441001 0.0306427658636533 1 NA
"E2F3-IT1" 0.23036902699843 -1.95615895185401 5.09861213523715 -0.383664985680074 0.701226767496404 NA NA
"E2F3P1" 0.0335410976902994 0 8.1030458415403 0 1 NA NA
"E2F3P2" 0.828491695948843 -2.7899771034267 1.73618098680763 -1.60696213391711 0.108062674873843 NA NA
"E2F4P1" 0 NA NA NA NA NA NA
"E2F5-DT" 0.708334774813507 0.989340927808079 1.11230866249518 0.889448191106186 0.373762255264473 NA NA
"E2F6P1" 0 NA NA NA NA NA NA
"E2F6P2" 0 NA NA NA NA NA NA
"E2F6P3" 0 NA NA NA NA NA NA
"E2F6P4" 0 NA NA NA NA NA NA
"E2F8" 7.76187037685731 -0.198081437451882 0.368656855068648 -0.537305721373325 0.591056454043301 1 NA
"EAF1-AS1" 0.209907561169758 0.502086055183768 6.61452257797917 0.075906620510344 0.939493389653018 NA NA
"EAF2" 3.03311983145924 0.277381941446631 0.610592944589834 0.454282912870804 0.649625212928304 1 NA
"EBAG9P1" 0.369870779709595 -0.0749156006343537 2.39177788904958 -0.0313221394751345 0.975012634320816 NA NA
"EBF1" 2.41634746042088 -0.225836253043565 0.689984281497393 -0.327306373637178 0.743436172237456 1 NA
"EBF2" 1.55529135551659 -0.461411604872799 0.863237629143146 -0.534512849411811 0.592986761854525 1 NA
"EBF3" 2.26259681238789 0.194568168714004 0.72480649963503 0.268441534136321 0.788359472661327 1 NA
"EBF3-AS1" 0 NA NA NA NA NA NA
"EBF4" 4.04309320672131 0.0570917890090319 0.510873179344665 0.111753349593079 0.911018977364612 1 NA
"EBI3" 6.28192251084823 0.72605822867559 0.42605643770671 1.70413627026426 0.088355631922161 1 NA
"EBLN1" 0 NA NA NA NA NA NA
"EBLN2" 6.2031211362059 0.303731517557062 0.395673925094326 0.767630865452289 0.442706519749592 1 NA
"ECE1-AS1" 0.0331299156681819 0 8.10304584152879 0 1 NA NA
"ECE2" 0.0194286686687063 0 8.1030458415403 0 1 NA NA
"ECEL1" 0.961453079720868 0.996900667862764 1.36067852516765 0.732649666635944 0.463772130363813 NA NA
"ECEL1P1" 0 NA NA NA NA NA NA
"ECEL1P2" 0.863100984616074 -2.1848009187387 1.4990128123883 -1.45749315861935 0.144980298480075 NA NA
"ECEL1P3" 0 NA NA NA NA NA NA
"ECHDC2" 6.78153642206901 -0.279431796237949 0.431052976085719 -0.64825395424803 0.516820710328268 1 NA
"ECI1-AS1" 0.0885268642286194 0.181703029387247 8.10304584153882 0.0224240406558949 0.982109703501366 NA NA
"ECI2-DT" 0.0465628986472892 0 8.10304584153247 0 1 NA NA
"ECM1P1" 0 NA NA NA NA NA NA
"ECM1P2" 0.0194286686687063 0 8.1030458415403 0 1 NA NA
"ECM2" 0.538848360611286 0.231497271862103 2.07515849919355 0.111556429040031 0.911175120887371 NA NA
"ECMXP" 0 NA NA NA NA NA NA
"ECRG4" 1.78281500140764 -0.51328904056114 0.882001773853784 -0.581959193027918 0.560594167828765 1 NA
"ECSCR" 1.82776417152926 -1.07014336501593 1.02447490167085 -1.04457743500655 0.296218313146618 1 NA
"ECT2L" 0.184393532813644 0.102429910382938 7.95316095291296 0.0128791446557386 0.989724213401799 NA NA
"EDA" 1.77364842898511 -0.807574255337788 0.86747863743225 -0.930944256711866 0.351882399778288 1 NA
"EDAR" 0 NA NA NA NA NA NA
"EDARADD" 3.97643659005431 -0.930656400641449 0.593458686536549 -1.56819071277362 0.116836631172264 1 NA
"EDDM13" 0.401463210622934 -1.93770379532067 3.06076374080791 -0.633078525299441 0.526682365070297 NA NA
"EDDM3A" 0.00888992521533467 0 8.1030458415403 0 1 NA NA
"EDDM3B" 0 NA NA NA NA NA NA
"EDDM3CP" 0 NA NA NA NA NA NA
"EDDM3DP" 0 NA NA NA NA NA NA
"EDIL3" 3.18458517230668 -0.350753209724665 0.603756711353896 -0.580951239346255 0.561273317160275 1 NA
"EDIL3-DT" 1.17105568346047 -1.00169786073106 1.07449633396459 -0.932248746754744 0.351207988527905 NA NA
"EDN2" 0.905318370449892 -0.201462544526448 1.26008146939691 -0.159880570756167 0.872975153916961 NA NA
"EDN3" 0.341114253800739 0.718467589518155 2.95368170720317 0.243244757133452 0.80781579664805 NA NA
"EDNRA" 5.79167756021454 -0.457487190024451 0.436741053821484 -1.04750214348168 0.29486804409555 1 NA
"EDNRB" 9.10793091629894 0.347798843788135 0.333760315127903 1.04206170723099 0.297383070683643 1 NA
"EDNRB-AS1" 0.132509641088132 -0.780116545621281 8.1030458414839 -0.0962744825689422 0.923302576889919 NA NA
"EDRF1-AS1" 0.0293189578903223 -0.459515860095031 8.1030458415403 -0.0567090288122672 0.954776981639901 NA NA
"EDRF1-DT" 2.15653031081489 0.532859901458861 0.800382274991897 0.665756749128728 0.505566594059251 1 NA
"EEDP1" 0 NA NA NA NA NA NA
"EEF1A1-AS1" 0.0236926281615622 0 8.1030458415403 0 1 NA NA
"EEF1A1P1" 0.0255725994735693 0 8.1030458415403 0 1 NA NA
"EEF1A1P10" 0 NA NA NA NA NA NA
"EEF1A1P11" 0.336491793785473 -1.1574913253455 4.88397284132714 -0.236997903745708 0.81265841650715 NA NA
"EEF1A1P12" 0.202875469278991 -0.459652390971247 8.10304584148333 -0.0567258781405467 0.954763559427132 NA NA
"EEF1A1P13" 1.5532933974654 -0.800432060305458 1.077706879488 -0.742717779333217 0.457652563284338 1 NA
"EEF1A1P14" 0 NA NA NA NA NA NA
"EEF1A1P15" 0.00945465382613522 0 8.1030458415403 0 1 NA NA
"EEF1A1P16" 0 NA NA NA NA NA NA
"EEF1A1P17" 0 NA NA NA NA NA NA
"EEF1A1P18" 0.0464840548465586 0 8.1030458415403 0 1 NA NA
"EEF1A1P19" 0.625854337176385 0.900766352488379 1.47150310184242 0.612140301546464 0.540444935187846 NA NA
"EEF1A1P2" 0 NA NA NA NA NA NA
"EEF1A1P20" 0 NA NA NA NA NA NA
"EEF1A1P21" 0 NA NA NA NA NA NA
"EEF1A1P22" 0 NA NA NA NA NA NA
"EEF1A1P23" 0.0205262291992615 0 8.1030458415403 0 1 NA NA
"EEF1A1P24" 0.0241009980465407 -0.459513801076409 8.1030458415403 -0.0567087747079882 0.954777184060039 NA NA
"EEF1A1P25" 0 NA NA NA NA NA NA
"EEF1A1P26" 0 NA NA NA NA NA NA
"EEF1A1P27" 0 NA NA NA NA NA NA
"EEF1A1P28" 0 NA NA NA NA NA NA
"EEF1A1P29" 0 NA NA NA NA NA NA
"EEF1A1P3" 0.237979848700613 0.181025244497966 5.58134325009278 0.0324339923897276 0.974125954733318 NA NA
"EEF1A1P30" 0.0216228709214619 0 8.1030458415403 0 1 NA NA
"EEF1A1P31" 0.0109135640315278 -0.459497329333117 8.1030458415403 -0.0567067419238211 0.954778803381365 NA NA
"EEF1A1P32" 0 NA NA NA NA NA NA
"EEF1A1P33" 0.00881101099143422 0 8.1030458415403 0 1 NA NA
"EEF1A1P34" 0 NA NA NA NA NA NA
"EEF1A1P35" 0 NA NA NA NA NA NA
"EEF1A1P36" 0 NA NA NA NA NA NA
"EEF1A1P37" 0 NA NA NA NA NA NA
"EEF1A1P38" 0.0764422519367486 0 8.10304584153554 0 1 NA NA
"EEF1A1P39" 0.0472143622433686 -0.459547794105807 8.10304584153693 -0.0567129698008278 0.954773842238409 NA NA
"EEF1A1P4" 0.0112725434963834 0 8.1030458415347 0 1 NA NA
"EEF1A1P40" 0 NA NA NA NA NA NA
"EEF1A1P41" 0 NA NA NA NA NA NA
"EEF1A1P42" 0 NA NA NA NA NA NA
"EEF1A1P44" 0.0440189539004466 0 8.1030458415403 0 1 NA NA
"EEF1A1P45" 0 NA NA NA NA NA NA
"EEF1A1P46" 0 NA NA NA NA NA NA
"EEF1A1P47" 0.0326472184382401 -0.779972682979336 8.1030458415403 -0.0962567284243664 0.923316677162087 NA NA
"EEF1A1P48" 0 NA NA NA NA NA NA
"EEF1A1P49" 0 NA NA NA NA NA NA
"EEF1A1P50" 0 NA NA NA NA NA NA
"EEF1A1P6" 0.657451405677507 -0.214149170547571 2.17282503587052 -0.0985579450771445 0.921489262350705 NA NA
"EEF1A1P7" 0.0139298105332532 -0.459499388351739 8.1030458415403 -0.0567069960281001 0.954778600961204 NA NA
"EEF1A1P8" 0.0509935004703217 0 8.1030458415403 0 1 NA NA
"EEF1A1P9" 8.23074599539316 -0.372224457863953 0.538440624210449 -0.691300843820561 0.489376501648196 1 NA
"EEF1A2" 6.0219551038753 -0.00500698959210494 0.444071748221698 -0.0112751815717969 0.99100389731602 1 NA
"EEF1AKMT3" 8.61304609607868 -0.0637692089086347 0.358607808968454 -0.177824373351123 0.858860905242528 1 NA
"EEF1AKMT4" 4.81342573040914 -0.495635799281569 0.517347515436369 -0.958032626992541 0.33804630649479 1 NA
"EEF1AKMT4-ECE2" 0 NA NA NA NA NA NA
"EEF1B2P1" 0.0206234175395547 0 8.1030458415403 0 1 NA NA
"EEF1B2P2" 0.185947230640479 0.502071028110404 8.10304584148426 0.0619607784445704 0.950594066224645 NA NA
"EEF1B2P3" 0.174568757691315 0.181614299502233 8.10304584146252 0.0224130904669118 0.9821184382928 NA NA
"EEF1B2P4" 0.0145588991855777 0 8.1030458415403 0 1 NA NA
"EEF1B2P5" 0.0083034808044931 0 8.1030458415403 0 1 NA NA
"EEF1B2P6" 0.260909283963377 -0.459663005625273 6.72518896732201 -0.0683494557340762 0.945507456161438 NA NA
"EEF1B2P7" 0.0171149362079666 0 8.1030458415403 0 1 NA NA
"EEF1B2P8" 0 NA NA NA NA NA NA
"EEF1DP1" 0.451092463328939 0.56975603189431 2.45833931604467 0.231764601483499 0.816720852409395 NA NA
"EEF1DP2" 1.26482602818997 -0.339068533168577 0.903327420368286 -0.375355076712206 0.707396410072259 NA NA
"EEF1DP3" 0.233806209293751 -0.78016953278025 5.05570830820157 -0.1543145856565 0.877361697375634 NA NA
"EEF1DP4" 0.0171144917959273 0 8.1030458415403 0 1 NA NA
"EEF1DP5" 0.0834249829371452 -0.459603715554433 8.10304584150445 -0.0567198710885116 0.95476834465681 NA NA
"EEF1DP6" 0.126487198337182 -0.773421476565371 8.10290717005903 -0.0954498750057551 0.923957502353303 NA NA
"EEF1DP7" 1.12629039292716 0.70493537998217 1.08494583757374 0.64974246231371 0.515858590643037 NA NA
"EEF1DP8" 0.0509935004703217 0 8.1030458415403 0 1 NA NA
"EEF1E1-BLOC1S5" 0.0469829830807734 0 8.10304584153804 0 1 NA NA
"EEF1E1P1" 0.0965703237059537 0 8.10304584150366 0 1 NA NA
"EEF1GP1" 0.187394425401498 -1.11018237881198 8.1028567906331 -0.13701123042127 0.891021918235806 NA NA
"EEF1GP2" 0 NA NA NA NA NA NA
"EEF1GP3" 0 NA NA NA NA NA NA
"EEF1GP4" 0 NA NA NA NA NA NA
"EEF1GP5" 0 NA NA NA NA NA NA
"EEF1GP6" 0 NA NA NA NA NA NA
"EEF1GP7" 0.114022444129761 0.822631512094099 8.10304584152242 0.101521270912561 0.919136673044129 NA NA
"EEF1GP8" 0 NA NA NA NA NA NA
"EEPD1" 3.77976302647698 0.303571948780331 0.562588130941009 0.539598921634843 0.589473660459856 1 NA
"EFCAB10" 1.96928169334433 0.873952764598479 0.675986189789133 1.29285594557945 0.196060886668871 1 NA
"EFCAB10-AS1" 2.00427176075076 -0.61086046047424 0.877528961834215 -0.696114301683465 0.486357250717132 1 NA
"EFCAB12" 1.92696912743207 -1.14848570708482 0.985844785963513 -1.16497619446488 0.244028629050784 1 NA
"EFCAB13" 1.54219097113665 -0.50537568291845 0.871893553882594 -0.579630025555277 0.562164140487389 1 NA
"EFCAB13-DT" 0.483933237117111 -0.150389799823064 2.09842630481074 -0.0716678967845042 0.942866205097093 NA NA
"EFCAB14-AS1" 0 NA NA NA NA NA NA
"EFCAB14P1" 0.028435112231697 -0.459527407137504 8.10304584153546 -0.0567104538372484 0.954775846461303 NA NA
"EFCAB15P" 0 NA NA NA NA NA NA
"EFCAB3" 0.456789942287406 -0.666655912239086 2.33280574540877 -0.285774292845061 0.775050998716854 NA NA
"EFCAB3P1" 0.291359570644554 0.389175018331196 4.59511245507974 0.0846932522621892 0.93250526060854 NA NA
"EFCAB5" 1.11351898655756 -0.146295417465996 1.09846384128646 -0.133181823531545 0.894049585501832 NA NA
"EFCAB6" 2.09279447495302 0.293014794560981 0.741926918428675 0.394937543419446 0.692888981847964 1 NA
"EFCAB6-AS1" 0.358335769551951 -0.791152882550144 3.21868659848343 -0.245799911964998 0.805837125213596 NA NA
"EFCAB6-DT" 0.550905212602652 0.18551634725439 1.70100443600248 0.10906282389855 0.91315266117985 NA NA
"EFCAB8" 0.0449369727601176 -0.459547549833832 8.10304584153619 -0.0567129396551346 0.954773866252542 NA NA
"EFCAB9" 0.121147943074368 -0.459612700127631 8.10304584148835 -0.0567209798782541 0.954767461392559 NA NA
"EFCC1" 5.56440140463162 -0.17001266689634 0.444724816666743 -0.382287339327277 0.70224824459024 1 NA
"EFHB" 2.32102674922177 -0.672887418391726 0.713094920245146 -0.943615498144906 0.345366169557301 1 NA
"EFHC2" 0.756797626079643 -1.37087085008513 1.41158222267542 -0.971159049797944 0.331469082381317 NA NA
"EFHD2-AS1" 0.022442237466684 -0.45951586009503 8.1030458415403 -0.0567090288122672 0.954776981639901 NA NA
"EFL1P1" 0.0307105185530964 0 8.1030458415403 0 1 NA NA
"EFL1P2" 0 NA NA NA NA NA NA
"EFNA1" 5.24258102854324 -0.251225576942797 0.503152900667888 -0.499302650564707 0.617566188139749 1 NA
"EFNA2" 6.38796176955302 -0.0590475692875761 0.42058562279134 -0.140393694144107 0.888348939854444 1 NA
"EFNA3" 2.96728982917772 0.409846941498018 0.556329370742012 0.736698371598427 0.461305797335869 1 NA
"EFNA4-EFNA3" 0 NA NA NA NA NA NA
"EGFEM1P" 0.0582678498429067 -0.459532331838323 8.1030458415403 -0.0567110615964343 0.954775362318786 NA NA
"EGFL6" 0.220127740356367 1.00344034423414 6.43138599770324 0.156022410191595 0.876015356760844 NA NA
"EGFLAM" 0.443926791655549 -0.78015818411497 2.34790369000696 -0.332278614082614 0.739678886880401 NA NA
"EGFLAM-AS1" 0.0927093540600868 0.822653182808366 8.10304584151658 0.101523945303806 0.919134550157012 NA NA
"EGFLAM-AS2" 0 NA NA NA NA NA NA
"EGFLAM-AS3" 0 NA NA NA NA NA NA
"EGFLAM-AS4" 0 NA NA NA NA NA NA
"EGFR-AS1" 0.0467161800991455 0.502202574489912 8.1030458415403 0.0619770126333691 0.950581138062893 NA NA
"EGILA" 0.00936076753541151 0 8.1030458415391 0 1 NA NA
"EGLN1P1" 0.0465606406856164 2.4754519197036 8.05645549106911 0.307263153436115 0.758643079277217 NA NA
"EGLN3-AS1" 0 NA NA NA NA NA NA
"EGLN3P1" 0 NA NA NA NA NA NA
"EGOT" 0.212625789411748 -1.71239235700331 6.53781797560746 -0.261921081833759 0.793382285898054 NA NA
"EGR2" 0.705364732182973 0.658109460273105 1.63714283095013 0.401986587750053 0.687693897044168 NA NA
"EGR3" 0.720528101428958 0.108832502637802 1.54096377580846 0.0706262563379876 0.943695213052074 NA NA
"EGR4" 0 NA NA NA NA NA NA
"EHBP1L1" 1.48389606416185 -0.276392964130001 0.978926196591676 -0.282343005113477 0.777680513039673 NA NA
"EHD3" 9.41853774531247 -0.40900975816552 0.348982811309543 -1.17200545388103 0.241194866503756 1 NA
"EHD4-AS1" 2.10647076160171 0.813004463384996 0.690324258397546 1.17771388372216 0.238910690051014 1 NA
"EHF" 0.856812409302226 -0.0946753929864338 1.45852898319248 -0.0649115609476645 0.948244415703549 NA NA
"EHHADH" 7.53488072181243 0.209822855366233 0.383968513913406 0.546458492723058 0.584750812057254 1 NA
"EHHADH-AS1" 0.0152553158790369 0 8.1030458415403 0 1 NA NA
"EHMT2-AS1" 0 NA NA NA NA NA NA
"EI24P1" 0 NA NA NA NA NA NA
"EI24P2" 0.00945465382613522 0 8.1030458415403 0 1 NA NA
"EI24P3" 0 NA NA NA NA NA NA
"EI24P4" 0.0235951267973642 0 8.1030458415403 0 1 NA NA
"EI24P6" 0 NA NA NA NA NA NA
"EID2B" 9.92572245126087 -0.0606257384910879 0.314719097434819 -0.192634444446588 0.847245267358885 1 NA
"EID3" 4.010455986701 0.270210298024748 0.479077215482061 0.564022435825621 0.572738863314399 1 NA
"EIF1AX-AS1" 0 NA NA NA NA NA NA
"EIF1AXP1" 0.0106008753310464 0 8.10304584153717 0 1 NA NA
"EIF1AXP2" 0 NA NA NA NA NA NA
"EIF1P1" 0 NA NA NA NA NA NA
"EIF1P2" 0.0194286686687063 0 8.1030458415403 0 1 NA NA
"EIF1P3" 0 NA NA NA NA NA NA
"EIF1P4" 7.83481919561534 0.35827840960491 0.887949001319237 0.403489850287136 0.686587899920065 1 NA
"EIF1P5" 0 NA NA NA NA NA NA
"EIF1P6" 0 NA NA NA NA NA NA
"EIF1P7" 0 NA NA NA NA NA NA
"EIF2AK1P1" 0.0565007010235384 0 8.1030458415226 0 1 NA NA
"EIF2AK3-DT" 2.50015741832488 0.237282394111905 0.64528543337618 0.367716954139855 0.713084297397151 1 NA
"EIF2AP4" 0 NA NA NA NA NA NA
"EIF2B5-DT" 0.287956789901721 -1.40876394414029 3.93555800366051 -0.357957865906177 0.720374845186674 NA NA
"EIF2S2P1" 0.0522158283262481 -0.459529528679187 8.10304584153582 -0.0567107156575199 0.954775637894605 NA NA
"EIF2S2P2" 0.153944081796265 -1.13286089715322 8.10245202578513 -0.139817044710419 0.888804545849964 NA NA
"EIF2S2P3" 0.0537960527478119 0 8.10304584153342 0 1 NA NA
"EIF2S2P4" 0.0345268107855507 0 8.1030458415403 0 1 NA NA
"EIF2S2P5" 0.0571963782900459 0 8.10304584152341 0 1 NA NA
"EIF2S2P6" 0 NA NA NA NA NA NA
"EIF2S2P7" 0 NA NA NA NA NA NA
"EIF2S3B" 0.195230541342619 -0.780141711461506 8.10304584144681 -0.0962775882953922 0.923300110336599 NA NA
"EIF3EP1" 0 NA NA NA NA NA NA
"EIF3EP2" 0 NA NA NA NA NA NA
"EIF3EP4" 0.0196258413394228 0 8.10304584153922 0 1 NA NA
"EIF3FP1" 0.029929456326665 -0.77998628238225 8.10304584153717 -0.0962584067319413 0.923315344255745 NA NA
"EIF3FP3" 0.596918840471828 -0.242847273128471 1.984406429264 -0.1223777899261 0.9025998273598 NA NA
"EIF3IP1" 0.0236310501106027 0 8.1030458415403 0 1 NA NA
"EIF3JP1" 0 NA NA NA NA NA NA
"EIF3JP2" 0.0226517263112944 0 8.1030458415403 0 1 NA NA
"EIF3JP3" 0.00886594486577857 0 8.10304584154009 0 1 NA NA
"EIF3KP1" 0.146068713053957 -0.459687816126667 8.10304584148001 -0.0567302499726085 0.954760076817984 NA NA
"EIF3KP2" 0.0343841537949832 -0.459528213801076 8.1030458415403 -0.0567105533878758 0.954775767159018 NA NA
"EIF3KP3" 0.184034931917729 -0.780161559344176 8.10304584150474 -0.0962800377295285 0.923298165008064 NA NA
"EIF3LP1" 0 NA NA NA NA NA NA
"EIF3LP2" 0.227627476833561 -0.780171743002778 5.67060968771256 -0.13758163336357 0.890571071925367 NA NA
"EIF3LP3" 0.0752091678387523 0.822629114645109 8.10304584149769 0.10152097504277 0.919136907900665 NA NA
"EIF3MP1" 0 NA NA NA NA NA NA
"EIF4A1P1" 0 NA NA NA NA NA NA
"EIF4A1P10" 0.425893423365605 -0.407161661155435 2.44477319469574 -0.166543735851991 0.867729067498551 NA NA
"EIF4A1P11" 0.0472448711367574 -0.45954262652575 8.1030458415403 -0.0567123320677643 0.954774350258139 NA NA
"EIF4A1P12" 0 NA NA NA NA NA NA
"EIF4A1P13" 0.0113111133755411 0 8.1030458415403 0 1 NA NA
"EIF4A1P2" 0.530394022280953 -0.705937288704848 1.92198116528517 -0.367296673586345 0.713397735055919 NA NA
"EIF4A1P3" 0 NA NA NA NA NA NA
"EIF4A1P4" 0 NA NA NA NA NA NA
"EIF4A1P5" 0 NA NA NA NA NA NA
"EIF4A1P6" 0.0144143174891462 0 8.1030458415403 0 1 NA NA
"EIF4A1P7" 0 NA NA NA NA NA NA
"EIF4A1P8" 0.290474779321521 0.181616495351264 3.64158972060866 0.0498728602850153 0.960223704736366 NA NA
"EIF4A1P9" 0 NA NA NA NA NA NA
"EIF4A2P1" 0.278619081478667 -0.75046044367586 4.76485313204927 -0.157499176339377 0.874851456979165 NA NA
"EIF4A2P2" 0.382824249936008 1.63065950543427 2.66747832353135 0.611311248923484 0.540993545320398 NA NA
"EIF4A2P3" 0 NA NA NA NA NA NA
"EIF4A2P4" 0 NA NA NA NA NA NA
"EIF4A2P5" 0.0123199367350616 0 8.1030458415403 0 1 NA NA
"EIF4A3P1" 0 NA NA NA NA NA NA
"EIF4BP1" 0 NA NA NA NA NA NA
"EIF4BP2" 0 NA NA NA NA NA NA
"EIF4BP3" 0.0443917524458075 0 8.1030458415403 0 1 NA NA
"EIF4BP4" 0 NA NA NA NA NA NA
"EIF4BP5" 0.0200340422392301 0 8.1030458415403 0 1 NA NA
"EIF4BP6" 0.581464480101998 -0.655006003480092 1.62768557440009 -0.402415560954704 0.687378219821034 NA NA
"EIF4BP7" 0.119108012273309 -0.780095772525129 8.10304584150717 -0.0962719189528898 0.923304612902271 NA NA
"EIF4BP8" 0 NA NA NA NA NA NA
"EIF4BP9" 0 NA NA NA NA NA NA
"EIF4E1B" 0.122330879570967 0.181657237711376 8.10304584151838 0.0224183894876419 0.982114211348052 NA NA
"EIF4E2P1" 0 NA NA NA NA NA NA
"EIF4E2P2" 0.0347264907481402 -0.459531906664582 8.10304584153517 -0.0567110091256156 0.954775404117173 NA NA
"EIF4EBP1P1" 0 NA NA NA NA NA NA
"EIF4EBP2P1" 0 NA NA NA NA NA NA
"EIF4EBP2P2" 0 NA NA NA NA NA NA
"EIF4EBP2P3" 0 NA NA NA NA NA NA
"EIF4EBP3" 0.235205701364842 -0.166281373038495 5.04972318915141 -0.0329288095228122 0.973731358571655 NA NA
"EIF4EP1" 0.0272518826246065 -0.459513801076406 8.1030458415403 -0.0567087747079878 0.95477718406004 NA NA
"EIF4EP2" 0.014682632128395 0 8.10304584153901 0 1 NA NA
"EIF4EP3" 0 NA NA NA NA NA NA
"EIF4EP4" 0 NA NA NA NA NA NA
"EIF4EP5" 0.015427605311482 -0.459499388351739 8.1030458415403 -0.0567069960281001 0.954778600961204 NA NA
"EIF4HP1" 0 NA NA NA NA NA NA
"EIF4HP2" 0.0082374088221482 0 8.1030458415403 0 1 NA NA
"EIF5-DT" 4.76800673744052 0.543128799692063 0.476217354580298 1.14050610392126 0.254075511170226 1 NA
"EIF5A2P1" 0.113406091626375 0 8.10304584151843 0 1 NA NA
"EIF5AL1" 0.334160648264335 0.692993814596197 2.63239559732837 0.263255954120088 0.792353306088796 NA NA
"EIF5AP2" 0.059488644176954 -0.459564228069203 8.10304584153675 -0.0567149979225647 0.954772226631758 NA NA
"EIF5AP3" 0.0446216216974173 -0.459539642149876 8.10304584153758 -0.0567119637648103 0.954774643649188 NA NA
"EIF5AP4" 0 NA NA NA NA NA NA
"EIF5P1" 0 NA NA NA NA NA NA
"EIF5P2" 0.010399839673666 0 8.1030458415403 0 1 NA NA
"EIPR1-IT1" 0 NA NA NA NA NA NA
"ELANE" 0 NA NA NA NA NA NA
"ELAPOR1" 2.2208123670617 0.716863042828339 0.678306034572261 1.05684308599789 0.290583206760108 1 NA
"ELAVL3" 4.2435664589691 0.80304654633853 0.552431512016022 1.45365810760491 0.146041118123802 1 NA
"ELAVL4" 7.91880339195103 0.134822136234543 0.350531753593351 0.384621749249425 0.700517677921438 1 NA
"ELAVL4-AS1" 0.190600435940056 1.17894289788268 7.80735387818761 0.151004157910203 0.879972435973544 NA NA
"ELDR" 0.031190960751748 0 8.103045841534 0 1 NA NA
"ELF2P1" 0.170491635408515 0.502079649043248 8.10304584147379 0.0619618423572845 0.950593218973064 NA NA
"ELF2P3" 0.174928711660454 0.502044530201215 8.10304584143474 0.0619575083277971 0.950596670396905 NA NA
"ELF2P4" 0 NA NA NA NA NA NA
"ELF3-AS1" 2.27484382941452 -0.23781495869191 0.766815951284587 -0.310133035565467 0.756459791186132 1 NA
"ELF5" 0.0332804342564007 0 8.10304584152738 0 1 NA NA
"ELFN1-AS1" 0 NA NA NA NA NA NA
"ELFN2" 0.0956970591950752 0 8.10304584148014 0 1 NA NA
"ELK1P1" 0 NA NA NA NA NA NA
"ELK2AP" 0 NA NA NA NA NA NA
"ELK2BP" 0 NA NA NA NA NA NA
"ELL2P1" 0.103641879512873 -0.780070343581415 8.10304584150967 -0.0962687807571482 0.923307105243914 NA NA
"ELL2P2" 0 NA NA NA NA NA NA
"ELL2P3" 0.014682632128395 0 8.10304584153901 0 1 NA NA
"ELL2P4" 0 NA NA NA NA NA NA
"ELL3" 2.45278170800828 1.17699050440274 0.619381333797806 1.90026796123462 0.0573979635931411 1 NA
"ELMO1-AS1" 0.0112725434963834 0 8.1030458415347 0 1 NA NA
"ELMO2P1" 0 NA NA NA NA NA NA
"ELMO3" 2.8338065693985 -0.401175836106174 0.645482853262386 -0.621512769980735 0.534262295007334 1 NA
"ELMOD1" 3.17670424896538 -0.155295178986849 0.59381409469062 -0.261521544158965 0.793690337615896 1 NA
"ELN" 1.03404268689853 -2.77116301705871 1.4006774047345 -1.97844486367222 0.0478785428133383 NA NA
"ELN-AS1" 0.249361881020965 -0.960416257289495 5.48807182691377 -0.175000671926262 0.861079105611892 NA NA
"ELOA-AS1" 6.27366019004792 -0.603320021645683 0.456988337683026 -1.32020879286454 0.18676531706662 1 NA
"ELOA2" 0.0179404487891272 0 8.1030458415403 0 1 NA NA
"ELOA3BP" 0 NA NA NA NA NA NA
"ELOA3CP" 0 NA NA NA NA NA NA
"ELOA3DP" 0 NA NA NA NA NA NA
"ELOA3P" 0 NA NA NA NA NA NA
"ELOAP1" 0 NA NA NA NA NA NA
"ELOBP1" 0 NA NA NA NA NA NA
"ELOBP2" 0.0200242268502017 0 8.1030458415403 0 1 NA NA
"ELOBP3" 0.0113111133755411 0 8.1030458415403 0 1 NA NA
"ELOBP4" 0.0206936026521363 0 8.1030458415403 0 1 NA NA
"ELOCP10" 0 NA NA NA NA NA NA
"ELOCP13" 0 NA NA NA NA NA NA
"ELOCP15" 0 NA NA NA NA NA NA
"ELOCP16" 0 NA NA NA NA NA NA
"ELOCP17" 0 NA NA NA NA NA NA
"ELOCP18" 0.0211499582876016 0 8.1030458415403 0 1 NA NA
"ELOCP19" 1.28923798985638 1.10796215585889 0.926598701824947 1.1957303131083 0.231801818024052 NA NA
"ELOCP2" 0.0316162124688441 0.822679987154754 8.1030458415403 0.101527253238194 0.919131924374724 NA NA
"ELOCP20" 0.00981666663675529 0 8.1030458415403 0 1 NA NA
"ELOCP21" 0 NA NA NA NA NA NA
"ELOCP22" 0 NA NA NA NA NA NA
"ELOCP23" 0 NA NA NA NA NA NA
"ELOCP24" 0 NA NA NA NA NA NA
"ELOCP27" 0 NA NA NA NA NA NA
"ELOCP28" 0.0117105097379052 -0.459499388351739 8.1030458415403 -0.0567069960281001 0.954778600961204 NA NA
"ELOCP29" 0 NA NA NA NA NA NA
"ELOCP3" 0 NA NA NA NA NA NA
"ELOCP30" 0 NA NA NA NA NA NA
"ELOCP31" 0 NA NA NA NA NA NA
"ELOCP32" 0 NA NA NA NA NA NA
"ELOCP33" 1.87094452212188 0.795695439008615 0.751664483687439 1.0585779377325 0.289792038920421 1 NA
"ELOCP35" 0 NA NA NA NA NA NA
"ELOCP36" 0 NA NA NA NA NA NA
"ELOCP4" 0 NA NA NA NA NA NA
"ELOCP5" 0 NA NA NA NA NA NA
"ELOCP6" 0 NA NA NA NA NA NA
"ELOCP7" 0 NA NA NA NA NA NA
"ELOCP9" 0 NA NA NA NA NA NA
"ELOVL2-AS1" 0.572001286502724 -0.115457506863436 1.90611714006196 -0.0605720941472059 0.951699998347438 NA NA
"ELOVL3" 0.314198348306695 -1.46433783854375 3.85667938875888 -0.379688766147343 0.704176460113991 NA NA
"ELOVL7" 1.73668973021566 -0.311775262768097 0.733280852365391 -0.42517851347459 0.670706546257171 1 NA
"ELSPBP1" 0.00986299089135307 0 8.10304584153878 0 1 NA NA
"EMBP1" 7.09796138013867 -0.201907167030592 0.381523372877766 -0.529213100386591 0.596657629911096 1 NA
"EMC1-AS1" 4.55325001338035 0.253281882495697 0.46708089311147 0.542265560914843 0.587635576733443 1 NA
"EMC3-AS1" 0.015427605311482 -0.459499388351739 8.1030458415403 -0.0567069960281001 0.954778600961204 NA NA
"EMCN" 0.321782103185332 0.582879909983543 3.81244751859085 0.152888638372388 0.878486095835905 NA NA
"EME2" 6.87626924346645 0.164644582029474 0.371321955863871 0.443401149405325 0.657475604674534 1 NA
"EMICERI" 1.73883618118148 1.08213599464 0.904643215900918 1.1962019673826 0.23161775331148 1 NA
"EMID1" 2.40191387231499 -0.0589945801585439 0.734668627370057 -0.0803009383560188 0.935997911925685 1 NA
"EMILIN1" 1.14518585170733 -0.0761016245220017 1.06962662562741 -0.0711478404694374 0.943280093425052 NA NA
"EML2" 3.17179149308797 -0.326616973939482 0.620389662107045 -0.526470690743274 0.598561210919868 1 NA
"EML2-AS1" 0.82040670050114 -0.970993111467441 1.47530210690894 -0.658165610230076 0.510431720131318 NA NA
"EML3" 5.60244540981573 0.217868936907175 0.454965634857649 0.478868996282196 0.63203182842095 1 NA
"EML4-AS1" 0.00888992521533467 0 8.1030458415403 0 1 NA NA
"EML5" 0.461171980646215 1.09614430223647 1.79631049633601 0.61021983920503 0.541716189387266 NA NA
"EML6" 3.12981363037112 -1.10623257232921 0.704568139176769 -1.57008600136496 0.116395104835468 1 NA
"EML6-AS1" 0 NA NA NA NA NA NA
"EMP2P1" 0.0238621782890547 -0.45951586009503 8.1030458415403 -0.0567090288122671 0.954776981639901 NA NA
"EMSLR" 6.61673564494443 0.495389749968313 0.389992218788094 1.27025547203927 0.203993643809722 1 NA
"EMX1" 0.0830003583306537 0.822600466859794 8.10304584152677 0.101517439608215 0.919139714270554 NA NA
"EMX2OS" 5.60817616285882 -0.631939843411875 0.471653139420486 -1.33984021433279 0.180297298426356 1 NA
"EN1" 2.85257211422183 0.0283483432797955 0.634379416506917 0.0446867324855682 0.964357009077188 1 NA
"EN2" 0.276232836288946 -1.08215710732564 3.70318217807229 -0.292223567539678 0.770115693382021 NA NA
"EN2-DT" 0.0117105097379052 -0.459499388351739 8.1030458415403 -0.0567069960281001 0.954778600961204 NA NA
"ENAHP1" 0 NA NA NA NA NA NA
"ENAM" 0.158220082455559 2.6778062420631 8.05100840077694 0.332605073645767 0.739432413019911 NA NA
"ENDOU" 0.0724638688798636 0.822659397374218 8.1030458415403 0.101524712245468 0.919133941371633 NA NA
"ENEMAL" 0.0235311437706188 0 8.1030458415393 0 1 NA NA
"ENG" 1.96235541501504 1.10885108775122 0.70499286762429 1.57285433466563 0.115752551006535 1 NA
"ENHO" 7.98441667596034 0.221166852583094 0.349552379089018 0.63271448233162 0.526920110756239 1 NA
"ENKUR" 2.50881891983242 0.164913934568158 0.611038128247278 0.269891397843212 0.787243805218031 1 NA
"ENO1-AS1" 1.72594885667277 -0.952246971026729 0.8621837711536 -1.10445940052041 0.269393905792895 1 NA
"ENO1P1" 0 NA NA NA NA NA NA
"ENO1P2" 0.574095349072791 -0.301106447263979 1.36871987037532 -0.219991288050354 0.825877939641951 NA NA
"ENO1P3" 0 NA NA NA NA NA NA
"ENO1P4" 0 NA NA NA NA NA NA
"ENO3" 4.0432882526948 -0.235029437354574 0.51596468254139 -0.455514583279099 0.648739078428887 1 NA
"ENO4" 2.59314679003896 -1.29150980951611 0.883525446312754 -1.46176866201874 0.143804614415333 1 NA
"ENOPH1P1" 0 NA NA NA NA NA NA
"ENOX1-AS1" 0.0112725434963834 0 8.1030458415347 0 1 NA NA
"ENOX1-AS2" 0 NA NA NA NA NA NA
"ENPEP" 3.40023551440685 0.680619533374125 0.537914341800951 1.26529352442137 0.205766127024715 1 NA
"ENPP3" 0.186640804185114 0 7.92516259725248 0 1 NA NA
"ENPP5" 1.77396407000117 -1.7140527573489 0.953776024069615 -1.7971229241382 0.0723161071465957 1 NA
"ENPP6" 0.148075895204908 -0.148894700992163 8.1028477083848 -0.0183756015601882 0.985339216291019 NA NA
"ENPP7" 0 NA NA NA NA NA NA
"ENPP7P1" 0 NA NA NA NA NA NA
"ENPP7P10" 0 NA NA NA NA NA NA
"ENPP7P11" 0.0382899853015527 -0.459530272819702 8.1030458415403 -0.0567108074921554 0.9547755647389 NA NA
"ENPP7P12" 0 NA NA NA NA NA NA
"ENPP7P13" 0 NA NA NA NA NA NA
"ENPP7P14" 0 NA NA NA NA NA NA
"ENPP7P15" 0 NA NA NA NA NA NA
"ENPP7P2" 0 NA NA NA NA NA NA
"ENPP7P3" 0 NA NA NA NA NA NA
"ENPP7P4" 0.0130470327679838 0 8.1030458415403 0 1 NA NA
"ENPP7P5" 0 NA NA NA NA NA NA
"ENPP7P6" 0 NA NA NA NA NA NA
"ENPP7P7" 0.0113111133755411 0 8.1030458415403 0 1 NA NA
"ENPP7P8" 0.0456977768320273 0 8.10304584153422 0 1 NA NA
"ENPP7P9" 0 NA NA NA NA NA NA
"ENSAP1" 0 NA NA NA NA NA NA
"ENSAP2" 0 NA NA NA NA NA NA
"ENSAP3" 0 NA NA NA NA NA NA
"ENSG00000083622" 0 NA NA NA NA NA NA
"ENSG00000093100" 0.174196325779953 2.55771242797051 8.05349321270331 0.317590436897129 0.750795629114903 NA NA
"ENSG00000100101" 0.58119166323246 0 8.10304584133858 0 1 NA NA
"ENSG00000103200" 0 NA NA NA NA NA NA
"ENSG00000106540" 0 NA NA NA NA NA NA
"ENSG00000108516" 0 NA NA NA NA NA NA
"ENSG00000108958" 0 NA NA NA NA NA NA
"ENSG00000111780" 0.0989224367772215 1.58489676881388 8.08849931590799 0.195944477079549 0.844653624303135 NA NA
"ENSG00000121388" 0 NA NA NA NA NA NA
"ENSG00000124835" 0.196029216894271 -1.07470562793771 8.10196314863229 -0.132647558156215 0.894472118755757 NA NA
"ENSG00000125695" 1.62799521450196 -3.91551384794074 8.0803116459611 -0.484574607948183 0.627978129201604 1 NA
"ENSG00000131152" 0.081677366654629 0 8.10304584146974 0 1 NA NA
"ENSG00000131484" 0.0967749817701266 0 8.10304584151088 0 1 NA NA
"ENSG00000132832" 0 NA NA NA NA NA NA
"ENSG00000141979" 0.0818019637864747 0 8.10304584152609 0 1 NA NA
"ENSG00000142539" 0.517707224383674 -3.01991922734744 8.08013605198757 -0.373746086441773 0.708593233982561 NA NA
"ENSG00000144785" 0 NA NA NA NA NA NA
"ENSG00000145063" 0.320018495701081 0.502210681059496 2.84762766228032 0.176361076875245 0.860010281482347 NA NA
"ENSG00000145075" 0.0665317434440024 -0.780005921872726 8.10304584153939 -0.0962608304489788 0.923313419348046 NA NA
"ENSG00000149656" 0 NA NA NA NA NA NA
"ENSG00000150732" 0 NA NA NA NA NA NA
"ENSG00000151303" 0.888870495183384 0.0872470123846051 1.52958459482907 0.0570396777527399 0.954513588299303 NA NA
"ENSG00000159239" 0.0112725434963834 0 8.1030458415347 0 1 NA NA
"ENSG00000165121" 3.43992049345508 2.0141422407104 2.07667094350754 0.969889932253048 0.332101358908216 1 NA
"ENSG00000166104" 0.0147097758718083 0 8.1030458415403 0 1 NA NA
"ENSG00000167046" 0.0221255591521048 -0.459513801076409 8.1030458415403 -0.0567087747079882 0.954777184060039 NA NA
"ENSG00000167807" 0.847475065716825 2.22220453196386 2.32901027220894 0.954141146769706 0.340012200548051 NA NA
"ENSG00000169164" 0 NA NA NA NA NA NA
"ENSG00000170089" 0 NA NA NA NA NA NA
"ENSG00000170409" 0 NA NA NA NA NA NA
"ENSG00000173357" 0 NA NA NA NA NA NA
"ENSG00000173366" 0.00843519566997121 -0.459497329333117 8.1030458415403 -0.0567067419238211 0.954778803381365 NA NA
"ENSG00000173862" 0.0278845996126965 -0.459528213801079 8.1030458415403 -0.0567105533878762 0.954775767159018 NA NA
"ENSG00000174171" 0.0760687976238897 -0.459592909077785 8.10304584153038 -0.0567185374568959 0.954769407030647 NA NA
"ENSG00000175604" 0.00894641472455145 0 8.10304584153714 0 1 NA NA
"ENSG00000176134" 0.0165434135685007 0 8.10304584153354 0 1 NA NA
"ENSG00000176183" 0 NA NA NA NA NA NA
"ENSG00000176232" 0 NA NA NA NA NA NA
"ENSG00000176320" 0.0146475471832474 0 8.1030458415403 0 1 NA NA
"ENSG00000176349" 0.0253106512028548 0 8.10304584153767 0 1 NA NA
"ENSG00000176515" 0.0106008753310464 0 8.10304584153717 0 1 NA NA
"ENSG00000176868" 0.139148034653699 1.12477131652163 8.07966964242163 0.139210062576831 0.889284157144674 NA NA
"ENSG00000176882" 0.00981666663675529 0 8.1030458415403 0 1 NA NA
"ENSG00000176984" 0.0228636994047391 0 8.1030458415403 0 1 NA NA
"ENSG00000177359" 0.208044959890158 0 8.10304584138643 0 1 NA NA
"ENSG00000177418" 0 NA NA NA NA NA NA
"ENSG00000177452" 0.0235617568579667 0.502235517976496 8.1030458415403 0.0619810782017034 0.950577900433183 NA NA
"ENSG00000177596" 0 NA NA NA NA NA NA
"ENSG00000177699" 0.166566454166052 -0.459706841064641 8.10304584147218 -0.056732597847567 0.954758206496999 NA NA
"ENSG00000177725" 0.186341791507371 1.30821926982712 7.90678440463943 0.165455285344507 0.868585641823638 NA NA
"ENSG00000178107" 0.0226151820526048 0.82269028184218 8.1030458415403 0.101528523709523 0.919130915896336 NA NA
"ENSG00000178715" 0 NA NA NA NA NA NA
"ENSG00000178836" 0 NA NA NA NA NA NA
"ENSG00000179038" 0 NA NA NA NA NA NA
"ENSG00000179066" 0 NA NA NA NA NA NA
"ENSG00000179253" 0.0352088613276565 0 8.10304584153954 0 1 NA NA
"ENSG00000179342" 0.285745542050217 0.181602066554952 4.73207172120841 0.0383768626627192 0.96938720830994 NA NA
"ENSG00000179577" 0 NA NA NA NA NA NA
"ENSG00000179755" 0 NA NA NA NA NA NA
"ENSG00000180015" 0.663080378978021 0.694304991017541 1.8182139329871 0.381861000194232 0.702564469411976 NA NA
"ENSG00000180019" 0.00936076753541151 0 8.1030458415391 0 1 NA NA
"ENSG00000180211" 0 NA NA NA NA NA NA
"ENSG00000180458" 0.0641879977730513 0 8.1030458415245 0 1 NA NA
"ENSG00000180803" 0 NA NA NA NA NA NA
"ENSG00000181123" 0.0767648122967451 0 8.10304584152623 0 1 NA NA
"ENSG00000181514" 0.00881101099143422 0 8.1030458415403 0 1 NA NA
"ENSG00000181705" 0 NA NA NA NA NA NA
"ENSG00000182376" 0.181148712384432 0 8.10304584144445 0 1 NA NA
"ENSG00000182625" 0 NA NA NA NA NA NA
"ENSG00000182776" 0.111003341020444 0 8.10304584149391 0 1 NA NA
"ENSG00000183154" 0.0408655614633366 0 8.1030458415403 0 1 NA NA
"ENSG00000183171" 0.012093223816089 0 8.1030458415403 0 1 NA NA
"ENSG00000183308" 0.453894477006211 -1.26183418102407 1.9923371133975 -0.633343711031053 0.52650921460813 NA NA
"ENSG00000183562" 0 NA NA NA NA NA NA
"ENSG00000184084" 0.0082374088221482 0 8.1030458415403 0 1 NA NA
"ENSG00000184115" 0 NA NA NA NA NA NA
"ENSG00000184188" 0 NA NA NA NA NA NA
"ENSG00000184441" 3.9054134530821 -0.218376859156689 0.563229105771892 -0.38772296551935 0.698221058692151 1 NA
"ENSG00000184566" 0 NA NA NA NA NA NA
"ENSG00000184906" 0 NA NA NA NA NA NA
"ENSG00000185296" 1.95430376787965 0.46911840444576 1.37589825418591 0.340954284241989 0.733137997649152 1 NA
"ENSG00000185641" 0.214769132013232 -1.09447781163125 7.38773678450469 -0.148147916412892 0.882226034803469 NA NA
"ENSG00000185839" 0.0117105097379052 -0.459499388351739 8.1030458415403 -0.0567069960281001 0.954778600961204 NA NA
"ENSG00000186076" 0 NA NA NA NA NA NA
"ENSG00000186148" 0 NA NA NA NA NA NA
"ENSG00000186244" 0.0933681592299568 -0.459574744470127 8.1030458415342 -0.0567162957556603 0.954771192774892 NA NA
"ENSG00000186328" 0.049521160753704 -0.45954788915328 8.10304584153724 -0.0567129815306707 0.954773832894388 NA NA
"ENSG00000186678" 0 NA NA NA NA NA NA
"ENSG00000187185" 0.459775888572095 0.722638164472875 2.10492613259689 0.343308087292043 0.731366697350909 NA NA
"ENSG00000187186" 6.59550586742933 0.251427060451066 0.520617290247185 0.482940281010817 0.629138139624176 1 NA
"ENSG00000187229" 1.07755887685226 -0.135945530797853 1.38616817226084 -0.09807289874224 0.921874407432377 NA NA
"ENSG00000187472" 0.0355182918245771 0.822675869117509 8.1030458415403 0.101526745029635 0.919132327782013 NA NA
"ENSG00000187904" 0 NA NA NA NA NA NA
"ENSG00000187951" 0 NA NA NA NA NA NA
"ENSG00000188078" 0 NA NA NA NA NA NA
"ENSG00000188365" 0.0171149362079666 0 8.1030458415403 0 1 NA NA
"ENSG00000188512" 0.0117105097379052 -0.459499388351739 8.1030458415403 -0.0567069960281001 0.954778600961204 NA NA
"ENSG00000188525" 0 NA NA NA NA NA NA
"ENSG00000188646" 0.0101711875132875 0 8.10304584154004 0 1 NA NA
"ENSG00000188850" 0 NA NA NA NA NA NA
"ENSG00000188897" 0.779796876290802 -0.845902047440958 1.33536325896906 -0.633462124825885 0.526431906855382 NA NA
"ENSG00000189229" 0.929227580641435 -0.908936665972012 1.99126003996194 -0.456463067470276 0.648057023063626 NA NA
"ENSG00000189316" 0.0225288116843243 0.502237576995121 8.1030458415403 0.0619813323059828 0.950577698076369 NA NA
"ENSG00000189372" 0 NA NA NA NA NA NA
"ENSG00000196390" 0 NA NA NA NA NA NA
"ENSG00000196395" 0 NA NA NA NA NA NA
"ENSG00000196472" 0 NA NA NA NA NA NA
"ENSG00000196566" 0.0331797573252304 0 8.1030458415403 0 1 NA NA
"ENSG00000196656" 0 NA NA NA NA NA NA
"ENSG00000196826" 0.387891201880983 0 8.10304584135478 0 1 NA NA
"ENSG00000196893" 0.0120561868881342 0 8.1030458415403 0 1 NA NA
"ENSG00000197149" 0.0901156620518467 0 8.10304584149919 0 1 NA NA
"ENSG00000197210" 0.358719880032845 1.34114725885684 4.76668381580698 0.28135855254536 0.778435404817 NA NA
"ENSG00000197254" 0.0123163059405553 0 8.1030458415403 0 1 NA NA
"ENSG00000197320" 0.00881101099143422 0 8.1030458415403 0 1 NA NA
"ENSG00000197332" 3.09680044589075 0.138605270944607 0.651155981524101 0.212860320533625 0.831435912707591 1 NA
"ENSG00000197376" 0 NA NA NA NA NA NA
"ENSG00000197462" 0.647382735504657 -0.026439092837682 1.46818044777161 -0.0180080676580395 0.985632417395047 NA NA
"ENSG00000197476" 0 NA NA NA NA NA NA
"ENSG00000197550" 0.692272135943548 0.897872971751255 1.13557704062793 0.790675524097214 0.429133362427659 NA NA
"ENSG00000197585" 0 NA NA NA NA NA NA
"ENSG00000197644" 0.175573890866572 0.0745917582855535 8.09776082344146 0.00921140546280704 0.99265046573273 NA NA
"ENSG00000197665" 0.394953034679435 -0.678325652571896 3.59512134396851 -0.18867948746985 0.850344029439611 NA NA
"ENSG00000197670" 0.744144105038338 -0.839607994795574 1.48225069573825 -0.566441289054279 0.571093833501005 NA NA
"ENSG00000197813" 0.405872396268496 -1.42108870333102 2.71681097830297 -0.523072350148809 0.600923906060935 NA NA
"ENSG00000197815" 0 NA NA NA NA NA NA
"ENSG00000197991" 1.42151486280331 -1.82416464231823 1.24284145388899 -1.46773720542568 0.142175620358261 NA NA
"ENSG00000198106" 0.450513383518043 -1.09891221096648 3.60585666878587 -0.304757596295832 0.760550779331872 NA NA
"ENSG00000198211" 6.93900752468757 -3.10115189720435 8.08685463949011 -0.383480603454977 0.70136344928526 1 NA
"ENSG00000198277" 0 NA NA NA NA NA NA
"ENSG00000198358" 0.0240371202886675 -0.459513801076409 8.1030458415403 -0.0567087747079882 0.954777184060039 NA NA
"ENSG00000198491" 0 NA NA NA NA NA NA
"ENSG00000198555" 0 NA NA NA NA NA NA
"ENSG00000198580" 0.127851392977757 0 8.1030458414941 0 1 NA NA
"ENSG00000198671" 0 NA NA NA NA NA NA
"ENSG00000198923" 0 NA NA NA NA NA NA
"ENSG00000199196" 0 NA NA NA NA NA NA
"ENSG00000199231" 0 NA NA NA NA NA NA
"ENSG00000199282" 0 NA NA NA NA NA NA
"ENSG00000199321" 0 NA NA NA NA NA NA
"ENSG00000199392" 0 NA NA NA NA NA NA
"ENSG00000199470" 0 NA NA NA NA NA NA
"ENSG00000199474" 0 NA NA NA NA NA NA
"ENSG00000199566" 0 NA NA NA NA NA NA
"ENSG00000199571" 0 NA NA NA NA NA NA
"ENSG00000199783" 0 NA NA NA NA NA NA
"ENSG00000199815" 0 NA NA NA NA NA NA
"ENSG00000199857" 0 NA NA NA NA NA NA
"ENSG00000199894" 0 NA NA NA NA NA NA
"ENSG00000199927" 0 NA NA NA NA NA NA
"ENSG00000199959" 0 NA NA NA NA NA NA
"ENSG00000200051" 0 NA NA NA NA NA NA
"ENSG00000200063" 0 NA NA NA NA NA NA
"ENSG00000200072" 0 NA NA NA NA NA NA
"ENSG00000200075" 0.044047016062504 0 8.10304584153878 0 1 NA NA
"ENSG00000200112" 0 NA NA NA NA NA NA
"ENSG00000200113" 0 NA NA NA NA NA NA
"ENSG00000200150" 0 NA NA NA NA NA NA
"ENSG00000200206" 0 NA NA NA NA NA NA
"ENSG00000200235" 0 NA NA NA NA NA NA
"ENSG00000200288" 0 NA NA NA NA NA NA
"ENSG00000200294" 0 NA NA NA NA NA NA
"ENSG00000200377" 0 NA NA NA NA NA NA
"ENSG00000200385" 0 NA NA NA NA NA NA
"ENSG00000200422" 0 NA NA NA NA NA NA
"ENSG00000200536" 0 NA NA NA NA NA NA
"ENSG00000200620" 0 NA NA NA NA NA NA
"ENSG00000200652" 0 NA NA NA NA NA NA
"ENSG00000200706" 0 NA NA NA NA NA NA
"ENSG00000200733" 0 NA NA NA NA NA NA
"ENSG00000200753" 0.0139298105332532 -0.459499388351739 8.1030458415403 -0.0567069960281001 0.954778600961204 NA NA
"ENSG00000200891" 0 NA NA NA NA NA NA
"ENSG00000200897" 0 NA NA NA NA NA NA
"ENSG00000200969" 0 NA NA NA NA NA NA
"ENSG00000200991" 0 NA NA NA NA NA NA
"ENSG00000200999" 0 NA NA NA NA NA NA
"ENSG00000201003" 0 NA NA NA NA NA NA
"ENSG00000201009" 0 NA NA NA NA NA NA
"ENSG00000201036" 0 NA NA NA NA NA NA
"ENSG00000201042" 0 NA NA NA NA NA NA
"ENSG00000201133" 0.0248444912071654 0 8.10304584153338 0 1 NA NA
"ENSG00000201151" 0 NA NA NA NA NA NA
"ENSG00000201245" 0 NA NA NA NA NA NA
"ENSG00000201316" 0 NA NA NA NA NA NA
"ENSG00000201384" 0 NA NA NA NA NA NA
"ENSG00000201407" 0 NA NA NA NA NA NA
"ENSG00000201410" 0 NA NA NA NA NA NA
"ENSG00000201465" 0 NA NA NA NA NA NA
"ENSG00000201467" 0 NA NA NA NA NA NA
"ENSG00000201500" 0 NA NA NA NA NA NA
"ENSG00000201502" 0 NA NA NA NA NA NA
"ENSG00000201516" 0 NA NA NA NA NA NA
"ENSG00000201541" 0 NA NA NA NA NA NA
"ENSG00000201592" 0 NA NA NA NA NA NA
"ENSG00000201619" 0.0082374088221482 0 8.1030458415403 0 1 NA NA
"ENSG00000201660" 0 NA NA NA NA NA NA
"ENSG00000201666" 0 NA NA NA NA NA NA
"ENSG00000201701" 0 NA NA NA NA NA NA
"ENSG00000201710" 0 NA NA NA NA NA NA
"ENSG00000201733" 0 NA NA NA NA NA NA
"ENSG00000201807" 0 NA NA NA NA NA NA
"ENSG00000201827" 0 NA NA NA NA NA NA
"ENSG00000201863" 0.00888992521533467 0 8.1030458415403 0 1 NA NA
"ENSG00000201882" 0.0117105097379052 -0.459499388351739 8.1030458415403 -0.0567069960281001 0.954778600961204 NA NA
"ENSG00000201957" 0 NA NA NA NA NA NA
"ENSG00000202059" 0 NA NA NA NA NA NA
"ENSG00000202183" 0 NA NA NA NA NA NA
"ENSG00000202216" 0 NA NA NA NA NA NA
"ENSG00000202231" 0 NA NA NA NA NA NA
"ENSG00000202275" 0 NA NA NA NA NA NA
"ENSG00000202283" 0 NA NA NA NA NA NA
"ENSG00000202335" 0 NA NA NA NA NA NA
"ENSG00000202343" 0.172117950230765 1.16724184739759 8.07966011434283 0.144466701677899 0.885131948798934 NA NA
"ENSG00000202434" 0 NA NA NA NA NA NA
"ENSG00000202517" 0 NA NA NA NA NA NA
"ENSG00000203258" 0.014682632128395 0 8.10304584153901 0 1 NA NA
"ENSG00000203262" 0.107479485870306 0 8.10304584149271 0 1 NA NA
"ENSG00000203266" 0 NA NA NA NA NA NA
"ENSG00000203279" 4.76981772015648 0.119966155062965 0.441201433352807 0.271907899644184 0.785692836974788 1 NA
"ENSG00000203325" 0.418512194244011 -1.45774695934235 2.17105125214074 -0.671447510925847 0.501935486844036 NA NA
"ENSG00000203327" 0.0381025559830927 -0.459526821908011 8.10304584153591 -0.0567103816138486 0.954775903994648 NA NA
"ENSG00000203334" 0.0126043354413591 -0.459497329333114 8.1030458415403 -0.0567067419238207 0.954778803381365 NA NA
"ENSG00000203335" 0 NA NA NA NA NA NA
"ENSG00000203364" 0.046515793083421 1.51180094630942 8.07755309377723 0.187160756327814 0.851534593005501 NA NA
"ENSG00000203392" 0.865182830410246 -0.867399893493427 1.34793057909628 -0.643504871055731 0.519896555078528 NA NA
"ENSG00000203395" 0.0113111133755411 0 8.1030458415403 0 1 NA NA
"ENSG00000203396" 0.0083034808044931 0 8.1030458415403 0 1 NA NA
"ENSG00000203402" 0 NA NA NA NA NA NA
"ENSG00000203434" 0.0117105097379052 -0.459499388351739 8.1030458415403 -0.0567069960281001 0.954778600961204 NA NA
"ENSG00000203437" 0 NA NA NA NA NA NA
"ENSG00000203462" 0 NA NA NA NA NA NA
"ENSG00000203469" 0.00992447624296523 0.822708812604094 8.1030458415403 0.10153081059797 0.919129100603771 NA NA
"ENSG00000203472" 0.0259572173500631 -0.45951586009503 8.1030458415403 -0.0567090288122672 0.954776981639901 NA NA
"ENSG00000203496" 0 NA NA NA NA NA NA
"ENSG00000203498" 0 NA NA NA NA NA NA
"ENSG00000203520" 0 NA NA NA NA NA NA
"ENSG00000203531" 0.121651987815518 -0.780096928945503 8.10304584149672 -0.0962720616672965 0.923304499559117 NA NA
"ENSG00000203546" 0.334344286561697 -0.651905635780673 6.15939358891379 -0.105839256149181 0.91570988979341 NA NA
"ENSG00000203565" 0.0717000193879262 0 8.10304584153554 0 1 NA NA
"ENSG00000203593" 0.284616607307628 -1.77015845460218 4.27734561106979 -0.413845084208535 0.678987563888583 NA NA
"ENSG00000203605" 0.0309600875361884 -0.459528213801079 8.1030458415403 -0.0567105533878762 0.954775767159018 NA NA
"ENSG00000203635" 0.780413122078504 -0.419991774890014 1.55204108096087 -0.27060609415699 0.786694008200121 NA NA
"ENSG00000203643" 0 NA NA NA NA NA NA
"ENSG00000203647" 0 NA NA NA NA NA NA
"ENSG00000203648" 0.0693391727429433 0 8.10304584152616 0 1 NA NA
"ENSG00000203825" 0 NA NA NA NA NA NA
"ENSG00000203900" 0 NA NA NA NA NA NA
"ENSG00000203971" 0 NA NA NA NA NA NA
"ENSG00000203987" 0.0178689841460039 -0.459499388351739 8.1030458415403 -0.0567069960281001 0.954778600961204 NA NA
"ENSG00000204003" 0 NA NA NA NA NA NA
"ENSG00000204049" 0.0106008753310464 0 8.10304584153717 0 1 NA NA
"ENSG00000204117" 0.227921654111378 -0.143715260379106 5.70654191028135 -0.0251842994651765 0.979907960197037 NA NA
"ENSG00000204398" 0 NA NA NA NA NA NA
"ENSG00000204399" 0 NA NA NA NA NA NA
"ENSG00000204422" 7.95290823975218 -2.03641104339382 5.45860801700395 -0.373064165268921 0.709100688459109 1 NA
"ENSG00000204429" 0.046815636827392 -0.459515860095031 8.1030458415403 -0.0567090288122672 0.954776981639901 NA NA
"ENSG00000204456" 0 NA NA NA NA NA NA
"ENSG00000204556" 1.36047220798196 -0.345476648697868 1.19709815321946 -0.288595089524404 0.772891253682252 NA NA
"ENSG00000204584" 0.791985528376029 2.23981187107426 1.19653597563104 1.87191352093949 0.0612185686813626 NA NA
"ENSG00000204620" 0.199336402143297 -0.780173768887585 6.0062034572084 -0.129894662151555 0.896649767495568 NA NA
"ENSG00000204684" 0 NA NA NA NA NA NA
"ENSG00000204745" 0.0764265395615829 0 8.10304584152207 0 1 NA NA
"ENSG00000204790" 0 NA NA NA NA NA NA
"ENSG00000204814" 0.0378303452263569 0 8.10304584153525 0 1 NA NA
"ENSG00000204850" 0.415867208319217 -0.309036375957588 2.18603131749025 -0.14136868647993 0.887578690373255 NA NA
"ENSG00000204876" 0.0211277800122964 0 8.1030458415403 0 1 NA NA
"ENSG00000204894" 0 NA NA NA NA NA NA
"ENSG00000204971" 0 NA NA NA NA NA NA
"ENSG00000204990" 0.045853930580639 0 8.1030458415212 0 1 NA NA
"ENSG00000205018" 0.108520266101099 0.502155218278658 8.1030458415403 0.0619711683851468 0.950585792152047 NA NA
"ENSG00000205037" 0.00843519566997121 -0.459497329333117 8.1030458415403 -0.0567067419238211 0.954778803381365 NA NA
"ENSG00000205041" 0.0731864595837276 1.18116026433473 8.09062467743702 0.145991232003226 0.88392831011508 NA NA
"ENSG00000205044" 0 NA NA NA NA NA NA
"ENSG00000205236" 0.0339469655236433 0 8.10304584153345 0 1 NA NA
"ENSG00000205300" 0.013355844099843 0.822706753585471 8.1030458415403 0.101530556493691 0.91912930230734 NA NA
"ENSG00000205325" 0.0617722458176119 0.888127846216943 8.0854777042996 0.109842346821965 0.912534406309488 NA NA
"ENSG00000205414" 0.251346052248608 0.502146926305228 4.92622661689019 0.101933379309745 0.918809555087097 NA NA
"ENSG00000205452" 0 NA NA NA NA NA NA
"ENSG00000205537" 0 NA NA NA NA NA NA
"ENSG00000205596" 0 NA NA NA NA NA NA
"ENSG00000205625" 0.0941738663240487 -0.780063392248838 8.10304584151586 -0.096267922890451 0.923307786558108 NA NA
"ENSG00000205644" 0.13204443530844 0.181625135660576 8.1030458415217 0.0224144277612118 0.98211737155431 NA NA
"ENSG00000205653" 0 NA NA NA NA NA NA
"ENSG00000205682" 0.862800424537779 -0.778424933137651 1.72461101511685 -0.451362612388805 0.651728225034803 NA NA
"ENSG00000205695" 0 NA NA NA NA NA NA
"ENSG00000205740" 1.43036792270879 1.15867503518325 0.74895837630082 1.54704863694303 0.121851517990746 NA NA
"ENSG00000205745" 0 NA NA NA NA NA NA
"ENSG00000205794" 0 NA NA NA NA NA NA
"ENSG00000205830" 0 NA NA NA NA NA NA
"ENSG00000205890" 0 NA NA NA NA NA NA
"ENSG00000205898" 0 NA NA NA NA NA NA
"ENSG00000205959" 0.403625442892063 0.407169471896492 2.21663166101769 0.183688376854436 0.854257927682087 NA NA
"ENSG00000205971" 0 NA NA NA NA NA NA
"ENSG00000205976" 0.0695346304101378 -0.459555221859005 8.10304584150609 -0.056713886462919 0.954773112023161 NA NA
"ENSG00000206028" 0.268085554666243 1.38880759234593 4.76405464143184 0.291517981399249 0.770655193614781 NA NA
"ENSG00000206062" 0 NA NA NA NA NA NA
"ENSG00000206090" 0 NA NA NA NA NA NA
"ENSG00000206249" 0.652082121926693 -1.34138230555456 1.57659123702401 -0.850811722185241 0.394873948948578 NA NA
"ENSG00000206356" 0 NA NA NA NA NA NA
"ENSG00000206549" 0.0559951432725992 -0.459543597421721 8.10304584153701 -0.056712451886432 0.954774254810292 NA NA
"ENSG00000206567" 0.952063099087983 0.875235064355666 1.18008257081428 0.741672732062923 0.458285644759269 NA NA
"ENSG00000206592" 0 NA NA NA NA NA NA
"ENSG00000206647" 0 NA NA NA NA NA NA
"ENSG00000206649" 0 NA NA NA NA NA NA
"ENSG00000206731" 0.0146475471832474 0 8.1030458415403 0 1 NA NA
"ENSG00000206776" 0 NA NA NA NA NA NA
"ENSG00000206849" 0 NA NA NA NA NA NA
"ENSG00000206853" 0 NA NA NA NA NA NA
"ENSG00000206878" 0.0766223697113631 -1.10049585413556 8.10304584153351 -0.135812616102304 0.891969417268986 NA NA
"ENSG00000206898" 0 NA NA NA NA NA NA
"ENSG00000206913" 0.0147097758718083 0 8.1030458415403 0 1 NA NA
"ENSG00000206961" 0 NA NA NA NA NA NA
"ENSG00000206976" 0.0604661118823111 0.910755614021617 8.08840959437591 0.112600085764065 0.910347617053244 NA NA
"ENSG00000206977" 0 NA NA NA NA NA NA
"ENSG00000207002" 0 NA NA NA NA NA NA
"ENSG00000207022" 0 NA NA NA NA NA NA
"ENSG00000207027" 0 NA NA NA NA NA NA
"ENSG00000207094" 0 NA NA NA NA NA NA
"ENSG00000207100" 0 NA NA NA NA NA NA
"ENSG00000207130" 0 NA NA NA NA NA NA
"ENSG00000207147" 0.013355844099843 0.822706753585471 8.1030458415403 0.101530556493691 0.91912930230734 NA NA
"ENSG00000207171" 0 NA NA NA NA NA NA
"ENSG00000207177" 0 NA NA NA NA NA NA
"ENSG00000207299" 0 NA NA NA NA NA NA
"ENSG00000207407" 0 NA NA NA NA NA NA
"ENSG00000207410" 0 NA NA NA NA NA NA
"ENSG00000207419" 0 NA NA NA NA NA NA
"ENSG00000207502" 0 NA NA NA NA NA NA
"ENSG00000207503" 0 NA NA NA NA NA NA
"ENSG00000207751" 1.34640461355323 0.603847171102367 0.984405142330431 0.613413263641481 0.539603118117468 NA NA
"ENSG00000207922" 0 NA NA NA NA NA NA
"ENSG00000211683" 0 NA NA NA NA NA NA
"ENSG00000212134" 0 NA NA NA NA NA NA
"ENSG00000212149" 0 NA NA NA NA NA NA
"ENSG00000212161" 0 NA NA NA NA NA NA
"ENSG00000212168" 0 NA NA NA NA NA NA
"ENSG00000212175" 0 NA NA NA NA NA NA
"ENSG00000212181" 0 NA NA NA NA NA NA
"ENSG00000212187" 0 NA NA NA NA NA NA
"ENSG00000212191" 0 NA NA NA NA NA NA
"ENSG00000212206" 0.028170173151316 0 8.10304584153672 0 1 NA NA
"ENSG00000212224" 0 NA NA NA NA NA NA
"ENSG00000212228" 0 NA NA NA NA NA NA
"ENSG00000212229" 0 NA NA NA NA NA NA
"ENSG00000212266" 0 NA NA NA NA NA NA
"ENSG00000212270" 0 NA NA NA NA NA NA
"ENSG00000212273" 0 NA NA NA NA NA NA
"ENSG00000212279" 0 NA NA NA NA NA NA
"ENSG00000212293" 0 NA NA NA NA NA NA
"ENSG00000212302" 0 NA NA NA NA NA NA
"ENSG00000212338" 0 NA NA NA NA NA NA
"ENSG00000212342" 0 NA NA NA NA NA NA
"ENSG00000212347" 0 NA NA NA NA NA NA
"ENSG00000212363" 0 NA NA NA NA NA NA
"ENSG00000212371" 0.0558593473401961 -0.459557472894076 8.10304584153521 -0.0567141642638181 0.954772890726297 NA NA
"ENSG00000212377" 0 NA NA NA NA NA NA
"ENSG00000212378" 0 NA NA NA NA NA NA
"ENSG00000212383" 0 NA NA NA NA NA NA
"ENSG00000212391" 0 NA NA NA NA NA NA
"ENSG00000212395" 0 NA NA NA NA NA NA
"ENSG00000212397" 0 NA NA NA NA NA NA
"ENSG00000212415" 0 NA NA NA NA NA NA
"ENSG00000212421" 0.0333309957395381 0 8.10304584153984 0 1 NA NA
"ENSG00000212445" 0 NA NA NA NA NA NA
"ENSG00000212455" 0 NA NA NA NA NA NA
"ENSG00000212458" 0.0222084896647883 0.822694399879423 8.1030458415403 0.101529031918082 0.91913051248912 NA NA
"ENSG00000212461" 0 NA NA NA NA NA NA
"ENSG00000212490" 0 NA NA NA NA NA NA
"ENSG00000212517" 0.014682632128395 0 8.10304584153901 0 1 NA NA
"ENSG00000212529" 0 NA NA NA NA NA NA
"ENSG00000212532" 0 NA NA NA NA NA NA
"ENSG00000212558" 0.0109135640315278 -0.459497329333117 8.1030458415403 -0.0567067419238211 0.954778803381365 NA NA
"ENSG00000212565" 0 NA NA NA NA NA NA
"ENSG00000212567" 0 NA NA NA NA NA NA
"ENSG00000212579" 0 NA NA NA NA NA NA
"ENSG00000212586" 0 NA NA NA NA NA NA
"ENSG00000212589" 0 NA NA NA NA NA NA
"ENSG00000212590" 0 NA NA NA NA NA NA
"ENSG00000212604" 0 NA NA NA NA NA NA
"ENSG00000212608" 0 NA NA NA NA NA NA
"ENSG00000212618" 0 NA NA NA NA NA NA
"ENSG00000212624" 0.00986299089135307 0 8.10304584153878 0 1 NA NA
"ENSG00000212626" 0 NA NA NA NA NA NA
"ENSG00000212663" 0.0268788359206393 0 8.1030458415403 0 1 NA NA
"ENSG00000212695" 0 NA NA NA NA NA NA
"ENSG00000212712" 0 NA NA NA NA NA NA
"ENSG00000212930" 0 NA NA NA NA NA NA
"ENSG00000212939" 0.0326503513839875 0 8.10304584153964 0 1 NA NA
"ENSG00000212952" 0 NA NA NA NA NA NA
"ENSG00000212989" 0 NA NA NA NA NA NA
"ENSG00000213016" 0 NA NA NA NA NA NA
"ENSG00000213036" 0.04029152346103 0 8.10304584153764 0 1 NA NA
"ENSG00000213045" 0 NA NA NA NA NA NA
"ENSG00000213058" 0.204223965676639 1.57338903550118 7.5415041610187 0.20863066596633 0.834736569348361 NA NA
"ENSG00000213060" 0.118691322298291 -0.459632329146437 8.10304584148368 -0.0567234023030379 0.954765531684051 NA NA
"ENSG00000213062" 4.66379914208349 0.525373930629345 0.466702957383341 1.12571373786649 0.26028670692295 1 NA
"ENSG00000213065" 0 NA NA NA NA NA NA
"ENSG00000213067" 0 NA NA NA NA NA NA
"ENSG00000213068" 0.274176018740782 -1.83478821871307 3.17133032868069 -0.578554747867077 0.562889646123564 NA NA
"ENSG00000213076" 0.10613123821398 -0.459611851513235 8.10304584151777 -0.0567208751502196 0.95476754481913 NA NA
"ENSG00000213078" 0.0147097758718083 0 8.1030458415403 0 1 NA NA
"ENSG00000213080" 0.0771092641593556 -0.780023038195853 8.10304584151091 -0.0962629427813293 0.923311741741356 NA NA
"ENSG00000213087" 0.00886594486577857 0 8.10304584154009 0 1 NA NA
"ENSG00000213115" 0 NA NA NA NA NA NA
"ENSG00000213144" 0.467731660039938 -0.459584731396235 2.97431516726934 -0.154517832021874 0.877201452145753 NA NA
"ENSG00000213150" 0 NA NA NA NA NA NA
"ENSG00000213153" 0 NA NA NA NA NA NA
"ENSG00000213172" 0 NA NA NA NA NA NA
"ENSG00000213204" 0.642121438761102 -1.48344961365494 1.9652588648455 -0.75483674959612 0.450346940631019 NA NA
"ENSG00000213209" 0 NA NA NA NA NA NA
"ENSG00000213216" 0.0146684600048482 0 8.10304584152858 0 1 NA NA
"ENSG00000213226" 0 NA NA NA NA NA NA
"ENSG00000213238" 0.014682632128395 0 8.10304584153901 0 1 NA NA
"ENSG00000213247" 0 NA NA NA NA NA NA
"ENSG00000213252" 0.166257619140409 -1.10101474979067 8.1030378351105 -0.135876787470987 0.891918686181087 NA NA
"ENSG00000213279" 0 NA NA NA NA NA NA
"ENSG00000213280" 1.01249688844207 -0.814313150767571 1.26460862120413 -0.643925035077021 0.519624046707072 NA NA
"ENSG00000213287" 0 NA NA NA NA NA NA
"ENSG00000213293" 0.555269495128935 -1.1123251099596 2.03593685121642 -0.54634558497972 0.584828406988617 NA NA
"ENSG00000213296" 0 NA NA NA NA NA NA
"ENSG00000213303" 0.0082374088221482 0 8.1030458415403 0 1 NA NA
"ENSG00000213304" 0.30417298373853 0 5.06890632031513 0 1 NA NA
"ENSG00000213315" 0.449843893673851 -0.138954802080891 2.18054219989374 -0.0637248855296917 0.949189289227879 NA NA
"ENSG00000213318" 0 NA NA NA NA NA NA
"ENSG00000213328" 0 NA NA NA NA NA NA
"ENSG00000213331" 0.0496072572543377 0 8.10304584153353 0 1 NA NA
"ENSG00000213365" 0 NA NA NA NA NA NA
"ENSG00000213386" 0.0784278563552574 0.822641781669695 8.10304584153446 0.10152253828468 0.919135667025231 NA NA
"ENSG00000213393" 0 NA NA NA NA NA NA
"ENSG00000213414" 0.0269244845501665 -0.459515069363921 8.10304584153767 -0.0567089312278556 0.9547770593759 NA NA
"ENSG00000213486" 0 NA NA NA NA NA NA
"ENSG00000213488" 0.0101711875132875 0 8.10304584154004 0 1 NA NA
"ENSG00000213514" 0.0313663517358433 -0.459528067492788 8.10304584153983 -0.056710535331917 0.954775781542441 NA NA
"ENSG00000213527" 0 NA NA NA NA NA NA
"ENSG00000213549" 0.0214169544235457 0 8.1030458415395 0 1 NA NA
"ENSG00000213556" 0 NA NA NA NA NA NA
"ENSG00000213560" 0.010468704978083 0 8.1030458415403 0 1 NA NA
"ENSG00000213561" 0 NA NA NA NA NA NA
"ENSG00000213587" 0 NA NA NA NA NA NA
"ENSG00000213590" 0.835739015346931 -0.495332219344834 1.6906068595765 -0.292990778156972 0.76952920051351 NA NA
"ENSG00000213600" 1.12541941252363 0.293785200788923 1.02884303684578 0.285549097644289 0.77522349486876 NA NA
"ENSG00000213605" 0.571798765251715 0.256637098755224 3.65727349214977 0.0701717001219864 0.944056998815995 NA NA
"ENSG00000213642" 0 NA NA NA NA NA NA
"ENSG00000213650" 0 NA NA NA NA NA NA
"ENSG00000213655" 0 NA NA NA NA NA NA
"ENSG00000213661" 0 NA NA NA NA NA NA
"ENSG00000213683" 0.0870995567389622 0.502154559948884 8.1030458415135 0.0619710871406215 0.950585856851443 NA NA
"ENSG00000213690" 0 NA NA NA NA NA NA
"ENSG00000213717" 0.0139298105332532 -0.459499388351739 8.1030458415403 -0.0567069960281001 0.954778600961204 NA NA
"ENSG00000213727" 0 NA NA NA NA NA NA
"ENSG00000213750" 0 NA NA NA NA NA NA
"ENSG00000213752" 0 NA NA NA NA NA NA
"ENSG00000213774" 0 NA NA NA NA NA NA
"ENSG00000213777" 0 NA NA NA NA NA NA
"ENSG00000213791" 0 NA NA NA NA NA NA
"ENSG00000213851" 0 NA NA NA NA NA NA
"ENSG00000213867" 0.00936076753541151 0 8.1030458415391 0 1 NA NA
"ENSG00000213875" 0 NA NA NA NA NA NA
"ENSG00000213939" 0.0269524734266712 0 8.10304584152983 0 1 NA NA
"ENSG00000213956" 0.00936076753541151 0 8.1030458415391 0 1 NA NA
"ENSG00000213959" 0 NA NA NA NA NA NA
"ENSG00000213963" 7.94075817414771 -0.286848491565308 0.370905278330433 -0.773373980700701 0.439301084063321 1 NA
"ENSG00000213970" 0.479466890052428 -2.15128533333792 2.63676749623416 -0.815879798431373 0.414568887295754 NA NA
"ENSG00000213972" 0 NA NA NA NA NA NA
"ENSG00000213976" 0 NA NA NA NA NA NA
"ENSG00000213981" 0 NA NA NA NA NA NA
"ENSG00000213985" 0 NA NA NA NA NA NA
"ENSG00000213994" 0.0454131274885273 0 8.1030458415403 0 1 NA NA
"ENSG00000214035" 0 NA NA NA NA NA NA
"ENSG00000214067" 0.233615563072287 -1.44442628902656 7.13256222596748 -0.202511558015975 0.83951682361169 NA NA
"ENSG00000214071" 0 NA NA NA NA NA NA
"ENSG00000214093" 0.465500939008254 -0.801370291072695 2.42310318352077 -0.330720662876726 0.74085549306611 NA NA
"ENSG00000214125" 0.0117105097379052 -0.459499388351739 8.1030458415403 -0.0567069960281001 0.954778600961204 NA NA
"ENSG00000214132" 0.013068165174519 0 8.1030458415403 0 1 NA NA
"ENSG00000214144" 0 NA NA NA NA NA NA
"ENSG00000214243" 0.00936076753541151 0 8.1030458415391 0 1 NA NA
"ENSG00000214248" 0.482542891768712 1.21069321278754 1.91445259647193 0.632396547722663 0.527127789240376 NA NA
"ENSG00000214254" 0 NA NA NA NA NA NA
"ENSG00000214259" 0 NA NA NA NA NA NA
"ENSG00000214265" 0.315135849536281 -0.733556487304815 3.54734530018143 -0.206790268561478 0.836173656455204 NA NA
"ENSG00000214278" 0.0321292779031412 0 8.10304584153645 0 1 NA NA
"ENSG00000214347" 0 NA NA NA NA NA NA
"ENSG00000214525" 0 NA NA NA NA NA NA
"ENSG00000214526" 0.147646155566121 -0.459655143178823 8.10304584146107 -0.0567262177916967 0.954763288860395 NA NA
"ENSG00000214546" 0.273677323032826 -1.85786214136929 6.66453305473903 -0.278768538787305 0.780422460094288 NA NA
"ENSG00000214559" 0.0507208325075158 -0.459554351115709 8.10304584153172 -0.056713779003975 0.954773197625215 NA NA
"ENSG00000214593" 0 NA NA NA NA NA NA
"ENSG00000214614" 0 NA NA NA NA NA NA
"ENSG00000214641" 0 NA NA NA NA NA NA
"ENSG00000214650" 0.270331718343506 1.76016696958124 4.76558183391444 0.369349857147546 0.711866967887699 NA NA
"ENSG00000214651" 0 NA NA NA NA NA NA
"ENSG00000214669" 0 NA NA NA NA NA NA
"ENSG00000214708" 1.11026016616817 -0.470498371828129 1.13293842577879 -0.415290329220413 0.677929379869765 NA NA
"ENSG00000214748" 0 NA NA NA NA NA NA
"ENSG00000214770" 1.47631732591958 1.44159084873052 0.83388985126403 1.7287545190115 0.0838530392446789 NA NA
"ENSG00000214773" 0.0910857756384364 0.822595732305582 8.10304584152464 0.101516855315088 0.919140178072939 NA NA
"ENSG00000214776" 0.457051238963941 0.892839681401132 3.96778945555224 0.225021940151526 0.821962206148613 NA NA
"ENSG00000214788" 0 NA NA NA NA NA NA
"ENSG00000214797" 0 NA NA NA NA NA NA
"ENSG00000214803" 0.592923052096312 -1.18336805008363 1.74964718874384 -0.676346670172532 0.498820568104065 NA NA
"ENSG00000214846" 0 NA NA NA NA NA NA
"ENSG00000214883" 0 NA NA NA NA NA NA
"ENSG00000214890" 0.101940927447375 0 8.10304584148789 0 1 NA NA
"ENSG00000214908" 0.0338785642623551 0 8.1030458415403 0 1 NA NA
"ENSG00000214915" 0.16140291294737 0.181604857356864 8.10304584148786 0.0224119252080546 0.982119367801366 NA NA
"ENSG00000214917" 0.012093223816089 0 8.1030458415403 0 1 NA NA
"ENSG00000214919" 0.212622627922497 0.181598889002153 6.53481734437943 0.027789436097758 0.977830091483069 NA NA
"ENSG00000214942" 0.0413413136581578 0 8.1030458415403 0 1 NA NA
"ENSG00000214955" 0.149208296493738 0.502082543618235 8.10304584146712 0.0619621995779464 0.950592934498827 NA NA
"ENSG00000214970" 0 NA NA NA NA NA NA
"ENSG00000214980" 0 NA NA NA NA NA NA
"ENSG00000214999" 0.20764753626311 -0.439837171645089 6.62355111763555 -0.0664050392053289 0.947055358354889 NA NA
"ENSG00000215014" 3.41303191877511 -0.956813836919183 0.723594649056811 -1.32230640202545 0.186066141803421 1 NA
"ENSG00000215022" 0.826817654309847 0.536759715464963 1.26752896485798 0.423469388350511 0.671952828303467 NA NA
"ENSG00000215023" 0.0417279050214667 0 8.1030458415403 0 1 NA NA
"ENSG00000215094" 0 NA NA NA NA NA NA
"ENSG00000215097" 0.0369799012636921 -0.459529576011043 8.1030458415216 -0.0567107214988619 0.954775633241377 NA NA
"ENSG00000215146" 0 NA NA NA NA NA NA
"ENSG00000215154" 0 NA NA NA NA NA NA
"ENSG00000215156" 0.0452494271006792 0 8.1030458415403 0 1 NA NA
"ENSG00000215198" 0.0146733036938778 0 8.1030458415346 0 1 NA NA
"ENSG00000215237" 0.607759528793104 -1.04364084559063 1.69323886200824 -0.616357720701522 0.537658451069914 NA NA
"ENSG00000215263" 0 NA NA NA NA NA NA
"ENSG00000215268" 0 NA NA NA NA NA NA
"ENSG00000215288" 0 NA NA NA NA NA NA
"ENSG00000215297" 0.25060054470544 -0.145444867620007 6.0835868717171 -0.0239077489459692 0.980926193285635 NA NA
"ENSG00000215304" 0.586635195967562 -2.04507652797756 1.90354444133622 -1.0743518688442 0.282665005883335 NA NA
"ENSG00000215310" 0 NA NA NA NA NA NA
"ENSG00000215380" 0 NA NA NA NA NA NA
"ENSG00000215398" 0 NA NA NA NA NA NA
"ENSG00000215409" 0.00992447624296523 0.822708812604094 8.1030458415403 0.10153081059797 0.919129100603771 NA NA
"ENSG00000215444" 0.00981666663675529 0 8.1030458415403 0 1 NA NA
"ENSG00000215450" 0 NA NA NA NA NA NA
"ENSG00000215464" 0.551984259736488 0.388742263175028 1.848799617019 0.210267386252403 0.833458988270249 NA NA
"ENSG00000215481" 0.00981666663675529 0 8.1030458415403 0 1 NA NA
"ENSG00000215493" 0 NA NA NA NA NA NA
"ENSG00000215512" 0 NA NA NA NA NA NA
"ENSG00000215567" 0 NA NA NA NA NA NA
"ENSG00000215586" 0 NA NA NA NA NA NA
"ENSG00000215692" 0 NA NA NA NA NA NA
"ENSG00000215765" 0.010468704978083 0 8.1030458415403 0 1 NA NA
"ENSG00000215795" 0.0171149362079666 0 8.1030458415403 0 1 NA NA
"ENSG00000215796" 0 NA NA NA NA NA NA
"ENSG00000215805" 0 NA NA NA NA NA NA
"ENSG00000215835" 0.0285369927741404 0 8.10304584152972 0 1 NA NA
"ENSG00000215838" 0.151690059099082 0 8.10304584144114 0 1 NA NA
"ENSG00000215840" 0.222776408700313 2.71975174920635 8.0434975850229 0.33813048620423 0.735264857489182 NA NA
"ENSG00000215841" 0 NA NA NA NA NA NA
"ENSG00000215861" 0.0102248976740533 0 8.1030458415403 0 1 NA NA
"ENSG00000215869" 0 NA NA NA NA NA NA
"ENSG00000215871" 0 NA NA NA NA NA NA
"ENSG00000216285" 0.0331797573252304 0 8.1030458415403 0 1 NA NA
"ENSG00000216307" 0 NA NA NA NA NA NA
"ENSG00000216324" 0 NA NA NA NA NA NA
"ENSG00000216352" 0 NA NA NA NA NA NA
"ENSG00000216359" 0 NA NA NA NA NA NA
"ENSG00000216360" 0 NA NA NA NA NA NA
"ENSG00000216378" 0 NA NA NA NA NA NA
"ENSG00000216475" 0.517893239998859 -0.443337926160846 2.02722910728292 -0.218691574902971 0.826890312391694 NA NA
"ENSG00000216516" 0 NA NA NA NA NA NA
"ENSG00000216519" 0 NA NA NA NA NA NA
"ENSG00000216523" 0.0153891473570691 0 8.1030458415403 0 1 NA NA
"ENSG00000216548" 0.0146684600048482 0 8.10304584152858 0 1 NA NA
"ENSG00000216613" 0 NA NA NA NA NA NA
"ENSG00000216616" 0.0575702356663556 -0.459560366420225 8.10304584153768 -0.0567145213549743 0.95477260626663 NA NA
"ENSG00000216621" 0 NA NA NA NA NA NA
"ENSG00000216642" 0.279011759420655 -1.24013121615938 4.29071904936601 -0.289026431675274 0.772561150776578 NA NA
"ENSG00000216663" 0 NA NA NA NA NA NA
"ENSG00000216687" 0.0512554775456546 0 8.10304584152142 0 1 NA NA
"ENSG00000216721" 0 NA NA NA NA NA NA
"ENSG00000216775" 0 NA NA NA NA NA NA
"ENSG00000216809" 2.1822910390708 -0.569145489031264 0.832584470906284 -0.683588883674156 0.494234806152267 1 NA
"ENSG00000216811" 0.221366548353866 -1.42103875456955 7.2970975660767 -0.194740270594131 0.84559628403186 NA NA
"ENSG00000216813" 0.142894460659756 0 8.10304584147223 0 1 NA NA
"ENSG00000216844" 0 NA NA NA NA NA NA
"ENSG00000216906" 0 NA NA NA NA NA NA
"ENSG00000216913" 0 NA NA NA NA NA NA
"ENSG00000216966" 0 NA NA NA NA NA NA
"ENSG00000217004" 0 NA NA NA NA NA NA
"ENSG00000217030" 0 NA NA NA NA NA NA
"ENSG00000217041" 0 NA NA NA NA NA NA
"ENSG00000217060" 0.0241864476321779 0 8.10304584151765 0 1 NA NA
"ENSG00000217067" 0.0163236092191201 -0.459499388351739 8.1030458415403 -0.0567069960281001 0.954778600961204 NA NA
"ENSG00000217078" 0 NA NA NA NA NA NA
"ENSG00000217120" 0.367358782206064 -0.028281284183385 2.76008823052391 -0.0102465145391446 0.991824607304616 NA NA
"ENSG00000217130" 0.285287465159662 0.181609100496865 4.32055715778439 0.0420337224724961 0.966471815218551 NA NA
"ENSG00000217135" 0 NA NA NA NA NA NA
"ENSG00000217139" 0 NA NA NA NA NA NA
"ENSG00000217195" 0.0082374088221482 0 8.1030458415403 0 1 NA NA
"ENSG00000217231" 0.0265341459746123 -0.779970623960711 8.1030458415403 -0.096256474320087 0.923316878970886 NA NA
"ENSG00000217239" 0.00981666663675529 0 8.1030458415403 0 1 NA NA
"ENSG00000217275" 0.385544639927266 0.467708808142679 2.58011687890674 0.18127427170697 0.85615229966248 NA NA
"ENSG00000217289" 0 NA NA NA NA NA NA
"ENSG00000217331" 0 NA NA NA NA NA NA
"ENSG00000217334" 0.215542833111682 -1.11411165965425 8.09492672367915 -0.13763085172782 0.890532171401435 NA NA
"ENSG00000217447" 0.0810195888064847 1.23458897736276 8.08675613817373 0.152668011285125 0.87866008828903 NA NA
"ENSG00000217455" 0.117854282631176 -0.780093823203074 8.1030458415022 -0.0962716783863652 0.923304803959149 NA NA
"ENSG00000217477" 0 NA NA NA NA NA NA
"ENSG00000217483" 0 NA NA NA NA NA NA
"ENSG00000217488" 0 NA NA NA NA NA NA
"ENSG00000217495" 0 NA NA NA NA NA NA
"ENSG00000217512" 0.0517919707268671 0.82266145639284 8.1030458415403 0.101524966349747 0.919133739667944 NA NA
"ENSG00000217514" 0 NA NA NA NA NA NA
"ENSG00000217557" 0.0147097758718083 0 8.1030458415403 0 1 NA NA
"ENSG00000217576" 1.94211050863875 -0.957445436305487 4.47148076631807 -0.214122677999098 0.83045139141074 1 NA
"ENSG00000217612" 0.046160882435349 -0.4595387674824 8.10304584153416 -0.056711855821785 0.954774729636872 NA NA
"ENSG00000217631" 0 NA NA NA NA NA NA
"ENSG00000217644" 0.077179863632973 0 8.10304584152868 0 1 NA NA
"ENSG00000217702" 0.140016245469883 -0.794411443915857 8.10276772142984 -0.0980419865442808 0.921898953505281 NA NA
"ENSG00000217746" 0.178572161607007 -0.138876365836203 8.10304584145565 -0.0171387856558461 0.986325896971454 NA NA
"ENSG00000217769" 0 NA NA NA NA NA NA
"ENSG00000217776" 0.0163236092191201 -0.459499388351739 8.1030458415403 -0.0567069960281001 0.954778600961204 NA NA
"ENSG00000217786" 0 NA NA NA NA NA NA
"ENSG00000217801" 0.0113111133755411 0 8.1030458415403 0 1 NA NA
"ENSG00000217805" 0 NA NA NA NA NA NA
"ENSG00000217825" 0.0341654355513691 0 8.10304584151244 0 1 NA NA
"ENSG00000217878" 0 NA NA NA NA NA NA
"ENSG00000218027" 0 NA NA NA NA NA NA
"ENSG00000218029" 0 NA NA NA NA NA NA
"ENSG00000218048" 0 NA NA NA NA NA NA
"ENSG00000218073" 0 NA NA NA NA NA NA
"ENSG00000218107" 0 NA NA NA NA NA NA
"ENSG00000218125" 0 NA NA NA NA NA NA
"ENSG00000218173" 0 NA NA NA NA NA NA
"ENSG00000218175" 0.22729764829016 -0.780182099840376 7.18639833234511 -0.108563714918066 0.913548541895578 NA NA
"ENSG00000218187" 0 NA NA NA NA NA NA
"ENSG00000218227" 0 NA NA NA NA NA NA
"ENSG00000218274" 0 NA NA NA NA NA NA
"ENSG00000218313" 0.0216807000986601 0 8.1030458415403 0 1 NA NA
"ENSG00000218337" 0 NA NA NA NA NA NA
"ENSG00000218410" 0.0712758752428276 0.820970902833884 8.1029434273963 0.10131761503581 0.919298333370752 NA NA
"ENSG00000218418" 0.0220145798990705 0 8.10304584153815 0 1 NA NA
"ENSG00000218426" 0.685011506498642 1.55689684483246 1.62714670653035 0.956826350435428 0.338654909818109 NA NA
"ENSG00000218472" 0.116056442392363 0 8.10304584152242 0 1 NA NA
"ENSG00000218483" 0 NA NA NA NA NA NA
"ENSG00000218499" 0 NA NA NA NA NA NA
"ENSG00000218520" 0 NA NA NA NA NA NA
"ENSG00000218521" 0.00936076753541151 0 8.1030458415391 0 1 NA NA
"ENSG00000218536" 0 NA NA NA NA NA NA
"ENSG00000218561" 0 NA NA NA NA NA NA
"ENSG00000218565" 0.00886594486577857 0 8.10304584154009 0 1 NA NA
"ENSG00000218586" 0.0275550535396365 0 8.10304584153984 0 1 NA NA
"ENSG00000218596" 3.50698619735884 -0.91751610873112 0.568926119216996 -1.61271574241288 0.106806278802563 1 NA
"ENSG00000218617" 0 NA NA NA NA NA NA
"ENSG00000218631" 0.0944078408818287 0.822611785685102 8.10304584151481 0.101518836468944 0.919138605465327 NA NA
"ENSG00000218682" 0.734508720856386 0.112245376380543 1.48563812093615 0.0755536458029317 0.939774216287455 NA NA
"ENSG00000218713" 0.635604636772186 -1.01560172003424 1.84677409191784 -0.54993283936508 0.582365439081535 NA NA
"ENSG00000218730" 0.0282848277982489 -0.45951586009503 8.1030458415403 -0.0567090288122672 0.954776981639901 NA NA
"ENSG00000218732" 0 NA NA NA NA NA NA
"ENSG00000218757" 0.0957829481063082 0.822610001587674 8.10304584151554 0.101518616292786 0.919138780237553 NA NA
"ENSG00000218766" 0.115605525268533 -0.459615998525564 8.10304584149142 -0.0567213869347885 0.954767137130478 NA NA
"ENSG00000218793" 0 NA NA NA NA NA NA
"ENSG00000218806" 0 NA NA NA NA NA NA
"ENSG00000218809" 0 NA NA NA NA NA NA
"ENSG00000218813" 0.0221255591521048 -0.459513801076409 8.1030458415403 -0.0567087747079882 0.954777184060039 NA NA
"ENSG00000218834" 0.0206569244624566 -0.459516575945672 8.10304584153815 -0.0567091171556849 0.954776911265303 NA NA
"ENSG00000218857" 0 NA NA NA NA NA NA
"ENSG00000218872" 0.0186740018827873 0 8.10304584153775 0 1 NA NA
"ENSG00000219023" 0.0211741042668942 0 8.10304584153931 0 1 NA NA
"ENSG00000219039" 0 NA NA NA NA NA NA
"ENSG00000219088" 0 NA NA NA NA NA NA
"ENSG00000219150" 0.0146475471832474 0 8.1030458415403 0 1 NA NA
"ENSG00000219159" 0 NA NA NA NA NA NA
"ENSG00000219190" 0.156879264604962 0.502061607165379 8.10304584150312 0.0619596158019817 0.95059499210026 NA NA
"ENSG00000219201" 0.0139298105332532 -0.459499388351739 8.1030458415403 -0.0567069960281001 0.954778600961204 NA NA
"ENSG00000219240" 0.00843519566997121 -0.459497329333117 8.1030458415403 -0.0567067419238211 0.954778803381365 NA NA
"ENSG00000219273" 0.164858516740599 -0.75579413748249 8.10287939169252 -0.0932747608532059 0.925685282574615 NA NA
"ENSG00000219284" 0 NA NA NA NA NA NA
"ENSG00000219298" 0 NA NA NA NA NA NA
"ENSG00000219302" 0.0152553158790369 0 8.1030458415403 0 1 NA NA
"ENSG00000219314" 0 NA NA NA NA NA NA
"ENSG00000219329" 0.0334059749278232 0 8.1030458415403 0 1 NA NA
"ENSG00000219375" 0.0113111133755411 0 8.1030458415403 0 1 NA NA
"ENSG00000219384" 0 NA NA NA NA NA NA
"ENSG00000219391" 0 NA NA NA NA NA NA
"ENSG00000219404" 0 NA NA NA NA NA NA
"ENSG00000219409" 0.141285326768329 -0.459685139544447 8.10304584150905 -0.0567299196543653 0.954760339950051 NA NA
"ENSG00000219410" 0.0112119951205771 0 8.1030458415403 0 1 NA NA
"ENSG00000219445" 0.0153891473570691 0 8.1030458415403 0 1 NA NA
"ENSG00000219453" 0 NA NA NA NA NA NA
"ENSG00000219470" 0.801797855057187 2.33606333034073 1.20888395170619 1.93241322051109 0.053308523561109 NA NA
"ENSG00000219487" 0.0106008753310464 0 8.10304584153717 0 1 NA NA
"ENSG00000219492" 0 NA NA NA NA NA NA
"ENSG00000219500" 0 NA NA NA NA NA NA
"ENSG00000219529" 2.99663070887739 -0.49331462758701 0.828145177596979 -0.595686168237382 0.551384900145166 1 NA
"ENSG00000219549" 0 NA NA NA NA NA NA
"ENSG00000219553" 0.456889520154445 0.666032073423005 2.0667668176186 0.322257967248783 0.747257273215157 NA NA
"ENSG00000219559" 0 NA NA NA NA NA NA
"ENSG00000219604" 0 NA NA NA NA NA NA
"ENSG00000219619" 0 NA NA NA NA NA NA
"ENSG00000219622" 0 NA NA NA NA NA NA
"ENSG00000219666" 0 NA NA NA NA NA NA
"ENSG00000219681" 0 NA NA NA NA NA NA
"ENSG00000219682" 0.0523512200392812 0 8.10304584153605 0 1 NA NA
"ENSG00000219699" 0.0256757808349045 0.822690281842179 8.1030458415403 0.101528523709523 0.919130915896336 NA NA
"ENSG00000219702" 0 NA NA NA NA NA NA
"ENSG00000219755" 0 NA NA NA NA NA NA
"ENSG00000219757" 0 NA NA NA NA NA NA
"ENSG00000219758" 0 NA NA NA NA NA NA
"ENSG00000219784" 0 NA NA NA NA NA NA
"ENSG00000219867" 0 NA NA NA NA NA NA
"ENSG00000219928" 0.0423314925992992 -0.459544970775663 8.10304584152366 -0.056712621372663 0.954774119797142 NA NA
"ENSG00000219951" 0 NA NA NA NA NA NA
"ENSG00000219992" 0.168085438355996 -0.224973412350346 8.09802998421179 -0.0277812520809336 0.9778366188636 NA NA
"ENSG00000219993" 0.0277554086890777 0 8.103045841534 0 1 NA NA
"ENSG00000220030" 0 NA NA NA NA NA NA
"ENSG00000220076" 0 NA NA NA NA NA NA
"ENSG00000220105" 0.105407715127241 -0.780083600458628 8.1030458414961 -0.0962704167936186 0.923305805910648 NA NA
"ENSG00000220130" 0 NA NA NA NA NA NA
"ENSG00000220131" 0 NA NA NA NA NA NA
"ENSG00000220139" 0 NA NA NA NA NA NA
"ENSG00000220154" 0 NA NA NA NA NA NA
"ENSG00000220204" 0 NA NA NA NA NA NA
"ENSG00000220240" 0 NA NA NA NA NA NA
"ENSG00000220256" 0.249197596202382 -1.49068932414243 7.91264893128633 -0.188393209036268 0.85056842279171 NA NA
"ENSG00000220291" 0 NA NA NA NA NA NA
"ENSG00000220326" 0.0205764546036838 -0.459515465106712 8.10304584153903 -0.0567089800666159 0.954777020470815 NA NA
"ENSG00000220349" 0 NA NA NA NA NA NA
"ENSG00000220370" 0 NA NA NA NA NA NA
"ENSG00000220446" 0 NA NA NA NA NA NA
"ENSG00000220447" 0.0178689841460039 -0.459499388351739 8.1030458415403 -0.0567069960281001 0.954778600961204 NA NA
"ENSG00000220472" 0.0641736713259222 -0.45956091922734 8.10304584153953 -0.0567145895770998 0.954772551920722 NA NA
"ENSG00000220506" 0.0117105097379052 -0.459499388351739 8.1030458415403 -0.0567069960281001 0.954778600961204 NA NA
"ENSG00000220522" 0 NA NA NA NA NA NA
"ENSG00000220537" 0 NA NA NA NA NA NA
"ENSG00000220540" 0 NA NA NA NA NA NA
"ENSG00000220556" 0 NA NA NA NA NA NA
"ENSG00000220600" 0.00936076753541151 0 8.1030458415391 0 1 NA NA
"ENSG00000220614" 0.00888992521533467 0 8.1030458415403 0 1 NA NA
"ENSG00000220643" 0 NA NA NA NA NA NA
"ENSG00000220660" 0 NA NA NA NA NA NA
"ENSG00000220685" 0.606820304357233 -1.29315895220657 1.657704910316 -0.780089956999681 0.435337927434195 NA NA
"ENSG00000220695" 0 NA NA NA NA NA NA
"ENSG00000220702" 0 NA NA NA NA NA NA
"ENSG00000220725" 0 NA NA NA NA NA NA
"ENSG00000220734" 0.0200169519722596 0 8.1030458415403 0 1 NA NA
"ENSG00000220739" 0 NA NA NA NA NA NA
"ENSG00000220748" 0 NA NA NA NA NA NA
"ENSG00000220913" 0 NA NA NA NA NA NA
"ENSG00000220918" 0.00894641472455145 0 8.10304584153714 0 1 NA NA
"ENSG00000220920" 0 NA NA NA NA NA NA
"ENSG00000220949" 0.0112230312477958 0 8.1030458415403 0 1 NA NA
"ENSG00000220960" 0 NA NA NA NA NA NA
"ENSG00000220986" 0 NA NA NA NA NA NA
"ENSG00000221031" 0 NA NA NA NA NA NA
"ENSG00000221042" 0 NA NA NA NA NA NA
"ENSG00000221060" 0 NA NA NA NA NA NA
"ENSG00000221083" 0.060568683679596 0.502188161765243 8.1030458415403 0.0619752339534812 0.950582554521164 NA NA
"ENSG00000221093" 0 NA NA NA NA NA NA
"ENSG00000221139" 0 NA NA NA NA NA NA
"ENSG00000221148" 0 NA NA NA NA NA NA
"ENSG00000221184" 1.90694417071756 0.479725162694174 0.661896344474929 0.724773851220967 0.468590780073415 1 NA
"ENSG00000221245" 0 NA NA NA NA NA NA
"ENSG00000221300" 0 NA NA NA NA NA NA
"ENSG00000221398" 0 NA NA NA NA NA NA
"ENSG00000221498" 0 NA NA NA NA NA NA
"ENSG00000221611" 0 NA NA NA NA NA NA
"ENSG00000221639" 0 NA NA NA NA NA NA
"ENSG00000221711" 0 NA NA NA NA NA NA
"ENSG00000221753" 0.596938881606002 -2.01265129196731 1.81552610566558 -1.10857744523011 0.26761251258092 NA NA
"ENSG00000221849" 0.0112725434963834 0 8.1030458415347 0 1 NA NA
"ENSG00000221857" 0.399095691594669 -0.459591409141608 3.30047518830666 -0.139250072465294 0.889252541794217 NA NA
"ENSG00000222000" 0.515711060188492 -0.237287886077986 1.7688252330909 -0.134149989291673 0.893283971113004 NA NA
"ENSG00000222001" 0 NA NA NA NA NA NA
"ENSG00000222007" 0 NA NA NA NA NA NA
"ENSG00000222012" 0.0398785033710068 -0.459543646439106 8.1030458415368 -0.0567124579356879 0.954774249991439 NA NA
"ENSG00000222017" 0.0292129922855106 0 8.10304584153591 0 1 NA NA
"ENSG00000222022" 0.00888992521533467 0 8.1030458415403 0 1 NA NA
"ENSG00000222024" 0 NA NA NA NA NA NA
"ENSG00000222031" 0 NA NA NA NA NA NA
"ENSG00000222032" 0 NA NA NA NA NA NA
"ENSG00000222042" 0 NA NA NA NA NA NA
"ENSG00000222043" 0.205692490408039 -1.40577732736123 6.64237356756883 -0.211637799810732 0.832389617258637 NA NA
"ENSG00000222044" 0.132664689579796 -0.459648278377239 8.10304584148982 -0.0567253706036949 0.954763963731942 NA NA
"ENSG00000222095" 0 NA NA NA NA NA NA
"ENSG00000222185" 0 NA NA NA NA NA NA
"ENSG00000222588" 0 NA NA NA NA NA NA
"ENSG00000222604" 0 NA NA NA NA NA NA
"ENSG00000222966" 0 NA NA NA NA NA NA
"ENSG00000223027" 0.00986299089135307 0 8.10304584153878 0 1 NA NA
"ENSG00000223342" 0 NA NA NA NA NA NA
"ENSG00000223343" 0.334454344754798 1.13935149208554 3.4334163830387 0.331841922149033 0.740008626930962 NA NA
"ENSG00000223344" 0 NA NA NA NA NA NA
"ENSG00000223353" 0 NA NA NA NA NA NA
"ENSG00000223356" 0 NA NA NA NA NA NA
"ENSG00000223360" 0 NA NA NA NA NA NA
"ENSG00000223368" 0 NA NA NA NA NA NA
"ENSG00000223373" 0 NA NA NA NA NA NA
"ENSG00000223374" 0 NA NA NA NA NA NA
"ENSG00000223375" 0.0461037909965916 0.822659867084939 8.10304584153878 0.101524770212668 0.919133895358247 NA NA
"ENSG00000223377" 0 NA NA NA NA NA NA
"ENSG00000223379" 0.26638521622775 -0.780175698786065 7.5615447106159 -0.103176761977054 0.917822682722709 NA NA
"ENSG00000223390" 0 NA NA NA NA NA NA
"ENSG00000223393" 1.54798519263001 0.145561520264235 0.839259647044635 0.173440389725414 0.862305279737936 1 NA
"ENSG00000223400" 0 NA NA NA NA NA NA
"ENSG00000223402" 0.0171149362079666 0 8.1030458415403 0 1 NA NA
"ENSG00000223410" 0 NA NA NA NA NA NA
"ENSG00000223419" 0 NA NA NA NA NA NA
"ENSG00000223421" 0.00986299089135307 0 8.10304584153878 0 1 NA NA
"ENSG00000223422" 0 NA NA NA NA NA NA
"ENSG00000223428" 0 NA NA NA NA NA NA
"ENSG00000223429" 0 NA NA NA NA NA NA
"ENSG00000223430" 0 NA NA NA NA NA NA
"ENSG00000223432" 0.058218044434423 -0.459560107641249 8.10304584152326 -0.0567144894190625 0.954772631706853 NA NA
"ENSG00000223436" 0.00881101099143422 0 8.1030458415403 0 1 NA NA
"ENSG00000223438" 0.216084855035214 0.181600779271933 5.79056003458973 0.0313615225793613 0.974981226579863 NA NA
"ENSG00000223440" 0 NA NA NA NA NA NA
"ENSG00000223446" 0 NA NA NA NA NA NA
"ENSG00000223450" 0 NA NA NA NA NA NA
"ENSG00000223455" 0 NA NA NA NA NA NA
"ENSG00000223461" 0 NA NA NA NA NA NA
"ENSG00000223462" 0.0532349416292359 0 8.1030458415253 0 1 NA NA
"ENSG00000223469" 0 NA NA NA NA NA NA
"ENSG00000223492" 0.0283507850076607 0 8.10304584153954 0 1 NA NA
"ENSG00000223495" 0 NA NA NA NA NA NA
"ENSG00000223502" 0.234929062217643 -1.08236272597617 5.070081441889 -0.213480343142754 0.830952319641472 NA NA
"ENSG00000223503" 0.0101711875132875 0 8.10304584154004 0 1 NA NA
"ENSG00000223504" 0.0111582819844231 0 8.1030458415403 0 1 NA NA
"ENSG00000223514" 0 NA NA NA NA NA NA
"ENSG00000223517" 0 NA NA NA NA NA NA
"ENSG00000223522" 0.380222166850664 -0.15834926620923 2.95117728709179 -0.05365630418133 0.957208996830853 NA NA
"ENSG00000223523" 0 NA NA NA NA NA NA
"ENSG00000223528" 0.254907662490617 0.219476600155837 4.41371947266769 0.0497259967505781 0.960340739670593 NA NA
"ENSG00000223530" 0 NA NA NA NA NA NA
"ENSG00000223536" 0 NA NA NA NA NA NA
"ENSG00000223538" 0 NA NA NA NA NA NA
"ENSG00000223539" 0 NA NA NA NA NA NA
"ENSG00000223542" 0 NA NA NA NA NA NA
"ENSG00000223544" 0 NA NA NA NA NA NA
"ENSG00000223554" 0 NA NA NA NA NA NA
"ENSG00000223559" 0.0466570341874689 0 8.10304584153775 0 1 NA NA
"ENSG00000223563" 0 NA NA NA NA NA NA
"ENSG00000223565" 0 NA NA NA NA NA NA
"ENSG00000223570" 0 NA NA NA NA NA NA
"ENSG00000223576" 0.0416487820791728 0.822662389116265 8.10304584153717 0.101525081457543 0.91913364829732 NA NA
"ENSG00000223589" 0 NA NA NA NA NA NA
"ENSG00000223593" 0.0466281206155301 0 8.10304584153714 0 1 NA NA
"ENSG00000223598" 0.0877937635490218 0.502162091039649 8.10304584151476 0.0619720165554162 0.950585116708344 NA NA
"ENSG00000223599" 0.673918267431232 -0.331896747967817 1.47841017784141 -0.22449571366751 0.822371601807391 NA NA
"ENSG00000223602" 0 NA NA NA NA NA NA
"ENSG00000223605" 0 NA NA NA NA NA NA
"ENSG00000223612" 0 NA NA NA NA NA NA
"ENSG00000223615" 0 NA NA NA NA NA NA
"ENSG00000223623" 0 NA NA NA NA NA NA
"ENSG00000223624" 0 NA NA NA NA NA NA
"ENSG00000223628" 0 NA NA NA NA NA NA
"ENSG00000223634" 0 NA NA NA NA NA NA
"ENSG00000223642" 0 NA NA NA NA NA NA
"ENSG00000223643" 0.0446084370173689 -0.779989154722628 8.1030458415403 -0.0962587612085335 0.923315062731632 NA NA
"ENSG00000223649" 0 NA NA NA NA NA NA
"ENSG00000223651" 0 NA NA NA NA NA NA
"ENSG00000223660" 0 NA NA NA NA NA NA
"ENSG00000223665" 0 NA NA NA NA NA NA
"ENSG00000223669" 0.0591052881485346 -1.44817875142328 8.10125288045132 -0.178759850210058 0.85812627229576 NA NA
"ENSG00000223672" 0 NA NA NA NA NA NA
"ENSG00000223675" 0.0954792071838821 -0.780056364914198 8.10304584150794 -0.0962670556444776 0.923308475321343 NA NA
"ENSG00000223679" 0 NA NA NA NA NA NA
"ENSG00000223691" 0.0218734188274299 0 8.10304584153327 0 1 NA NA
"ENSG00000223697" 0 NA NA NA NA NA NA
"ENSG00000223711" 0.0353798583960057 -0.782678712062137 8.10299148025702 -0.096591328519737 0.923050943132528 NA NA
"ENSG00000223716" 0 NA NA NA NA NA NA
"ENSG00000223720" 0 NA NA NA NA NA NA
"ENSG00000223725" 0.0165434135685007 0 8.10304584153354 0 1 NA NA
"ENSG00000223726" 0 NA NA NA NA NA NA
"ENSG00000223727" 0 NA NA NA NA NA NA
"ENSG00000223728" 0 NA NA NA NA NA NA
"ENSG00000223732" 0 NA NA NA NA NA NA
"ENSG00000223740" 0.0113111133755411 0 8.1030458415403 0 1 NA NA
"ENSG00000223742" 0 NA NA NA NA NA NA
"ENSG00000223751" 1.39630259303653 1.14737350760131 0.929315057119638 1.23464426709875 0.216962926428074 NA NA
"ENSG00000223753" 0.00894641472455145 0 8.10304584153714 0 1 NA NA
"ENSG00000223754" 0.100535994588687 0.502158940079634 8.10304584153142 0.0619716276941029 0.950585426379563 NA NA
"ENSG00000223761" 0 NA NA NA NA NA NA
"ENSG00000223774" 0.407511650342888 -0.499941452384989 2.53495270229335 -0.197219242762477 0.843655972789053 NA NA
"ENSG00000223779" 0 NA NA NA NA NA NA
"ENSG00000223786" 0.0202447858688783 0 8.1030458415403 0 1 NA NA
"ENSG00000223787" 0.0451537391702381 1.56365784464931 8.08680621610553 0.193359133737514 0.846677717986855 NA NA
"ENSG00000223795" 0.0571941137130452 0 8.10304584152266 0 1 NA NA
"ENSG00000223800" 0 NA NA NA NA NA NA
"ENSG00000223804" 0 NA NA NA NA NA NA
"ENSG00000223808" 0 NA NA NA NA NA NA
"ENSG00000223809" 0 NA NA NA NA NA NA
"ENSG00000223811" 0.0853853294804867 -0.4595912517769 8.10304584152261 -0.0567183329288114 0.954769569958169 NA NA
"ENSG00000223814" 0 NA NA NA NA NA NA
"ENSG00000223829" 0.0234875889800775 0 8.10304584153798 0 1 NA NA
"ENSG00000223831" 0 NA NA NA NA NA NA
"ENSG00000223834" 0.210451892370425 -1.37411288660324 8.10193400138681 -0.169603070867775 0.86532230733843 NA NA
"ENSG00000223836" 0 NA NA NA NA NA NA
"ENSG00000223837" 0 NA NA NA NA NA NA
"ENSG00000223838" 0 NA NA NA NA NA NA
"ENSG00000223841" 0.0117105097379052 -0.459499388351739 8.1030458415403 -0.0567069960281001 0.954778600961204 NA NA
"ENSG00000223842" 0.012284013421823 0 8.1030458415403 0 1 NA NA
"ENSG00000223847" 0 NA NA NA NA NA NA
"ENSG00000223849" 0.241001692109174 0.822631147979354 6.18822135175288 0.132934990721742 0.894244793880987 NA NA
"ENSG00000223859" 0 NA NA NA NA NA NA
"ENSG00000223861" 3.64117452940798 -0.229209241608447 0.573377342157851 -0.399752876083034 0.689338542493079 1 NA
"ENSG00000223866" 0 NA NA NA NA NA NA
"ENSG00000223867" 0.0214153464327933 -0.459513801076406 8.1030458415403 -0.0567087747079878 0.95477718406004 NA NA
"ENSG00000223869" 0 NA NA NA NA NA NA
"ENSG00000223870" 0 NA NA NA NA NA NA
"ENSG00000223872" 0.0178363399398861 0 8.10304584153767 0 1 NA NA
"ENSG00000223881" 0 NA NA NA NA NA NA
"ENSG00000223884" 0 NA NA NA NA NA NA
"ENSG00000223886" 0 NA NA NA NA NA NA
"ENSG00000223889" 0 NA NA NA NA NA NA
"ENSG00000223890" 0 NA NA NA NA NA NA
"ENSG00000223897" 0 NA NA NA NA NA NA
"ENSG00000223901" 0 NA NA NA NA NA NA
"ENSG00000223905" 0 NA NA NA NA NA NA
"ENSG00000223906" 0 NA NA NA NA NA NA
"ENSG00000223908" 0.0473031111771308 0.502202574489912 8.1030458415403 0.0619770126333692 0.950581138062893 NA NA
"ENSG00000223911" 0 NA NA NA NA NA NA
"ENSG00000223917" 0 NA NA NA NA NA NA
"ENSG00000223918" 0 NA NA NA NA NA NA
"ENSG00000223920" 0.0355972710488856 -0.459530272819701 8.1030458415403 -0.0567108074921552 0.9547755647389 NA NA
"ENSG00000223930" 0.295357504825293 -0.519075176862205 3.6694769107199 -0.141457539995903 0.88750850085842 NA NA
"ENSG00000223931" 0 NA NA NA NA NA NA
"ENSG00000223942" 0.102004611133122 -1.09939374954877 8.10302277689076 -0.135676991145103 0.892076637904918 NA NA
"ENSG00000223944" 0.145687886933312 -0.780090219287648 8.10304584151642 -0.0962712336256092 0.923305157186203 NA NA
"ENSG00000223946" 0 NA NA NA NA NA NA
"ENSG00000223947" 0.0205154665895877 -0.45951586009503 8.1030458415403 -0.0567090288122672 0.954776981639901 NA NA
"ENSG00000223948" 0 NA NA NA NA NA NA
"ENSG00000223958" 0 NA NA NA NA NA NA
"ENSG00000223967" 0 NA NA NA NA NA NA
"ENSG00000223969" 8.0347072684108 0.00200690575711807 0.38038037581708 0.00527604967213969 0.995790340955083 1 NA
"ENSG00000223975" 0 NA NA NA NA NA NA
"ENSG00000223977" 0 NA NA NA NA NA NA
"ENSG00000223989" 0 NA NA NA NA NA NA
"ENSG00000223999" 0.0627968448717892 0 8.1030458415327 0 1 NA NA
"ENSG00000224000" 0.102061114235253 0.822587168095072 8.10304584150925 0.101515798402772 0.919141017032824 NA NA
"ENSG00000224001" 0 NA NA NA NA NA NA
"ENSG00000224012" 0 NA NA NA NA NA NA
"ENSG00000224014" 0.0109135640315278 -0.459497329333117 8.1030458415403 -0.0567067419238211 0.954778803381365 NA NA
"ENSG00000224015" 0 NA NA NA NA NA NA
"ENSG00000224016" 0.014682632128395 0 8.10304584153901 0 1 NA NA
"ENSG00000224018" 0 NA NA NA NA NA NA
"ENSG00000224025" 0 NA NA NA NA NA NA
"ENSG00000224027" 0 NA NA NA NA NA NA
"ENSG00000224029" 0.0253310461898068 0 8.1030458415403 0 1 NA NA
"ENSG00000224038" 0 NA NA NA NA NA NA
"ENSG00000224049" 0 NA NA NA NA NA NA
"ENSG00000224054" 0.074651024852283 0 8.1030458414839 0 1 NA NA
"ENSG00000224066" 0.591169569435494 -2.50277839885986 1.69021890509375 -1.48074216382111 0.138675293710647 NA NA
"ENSG00000224067" 0 NA NA NA NA NA NA
"ENSG00000224069" 0 NA NA NA NA NA NA
"ENSG00000224076" 0 NA NA NA NA NA NA
"ENSG00000224077" 0.0120561868881342 0 8.1030458415403 0 1 NA NA
"ENSG00000224079" 0.0253136236000343 0.822692340860802 8.1030458415403 0.101528777813803 0.919130714192725 NA NA
"ENSG00000224090" 0 NA NA NA NA NA NA
"ENSG00000224091" 0 NA NA NA NA NA NA
"ENSG00000224092" 0 NA NA NA NA NA NA
"ENSG00000224097" 0 NA NA NA NA NA NA
"ENSG00000224099" 0.464951948009841 -0.588892221506235 2.00906978464317 -0.293116857367315 0.769432832075676 NA NA
"ENSG00000224100" 0 NA NA NA NA NA NA
"ENSG00000224104" 0 NA NA NA NA NA NA
"ENSG00000224114" 0.645636139654808 -0.388905031469537 1.59070627584399 -0.244485759172097 0.806854629925161 NA NA
"ENSG00000224127" 0 NA NA NA NA NA NA
"ENSG00000224132" 0.012284013421823 0 8.1030458415403 0 1 NA NA
"ENSG00000224134" 0 NA NA NA NA NA NA
"ENSG00000224136" 0.0410303850248669 -0.459530272819698 8.1030458415403 -0.0567108074921549 0.954775564738901 NA NA
"ENSG00000224138" 0 NA NA NA NA NA NA
"ENSG00000224149" 0 NA NA NA NA NA NA
"ENSG00000224155" 0.0221672193554014 -0.459513801076409 8.1030458415403 -0.0567087747079882 0.954777184060039 NA NA
"ENSG00000224163" 0 NA NA NA NA NA NA
"ENSG00000224172" 0 NA NA NA NA NA NA
"ENSG00000224174" 0.0302668512695403 0.822687037256908 8.10304584153332 0.101528123294096 0.919131233739232 NA NA
"ENSG00000224194" 0 NA NA NA NA NA NA
"ENSG00000224207" 0 NA NA NA NA NA NA
"ENSG00000224216" 0.0308552106229639 -0.779972682979336 8.1030458415403 -0.0962567284243664 0.923316677162087 NA NA
"ENSG00000224218" 0 NA NA NA NA NA NA
"ENSG00000224228" 0 NA NA NA NA NA NA
"ENSG00000224239" 0 NA NA NA NA NA NA
"ENSG00000224245" 0 NA NA NA NA NA NA
"ENSG00000224247" 0.450357523203647 -0.705790711810897 2.06456959623869 -0.341858522520497 0.732457365253769 NA NA
"ENSG00000224250" 0 NA NA NA NA NA NA
"ENSG00000224251" 0.00936076753541151 0 8.1030458415391 0 1 NA NA
"ENSG00000224252" 0 NA NA NA NA NA NA
"ENSG00000224256" 0 NA NA NA NA NA NA
"ENSG00000224260" 0 NA NA NA NA NA NA
"ENSG00000224267" 0 NA NA NA NA NA NA
"ENSG00000224269" 0 NA NA NA NA NA NA
"ENSG00000224272" 0 NA NA NA NA NA NA
"ENSG00000224277" 0 NA NA NA NA NA NA
"ENSG00000224278" 0 NA NA NA NA NA NA
"ENSG00000224280" 0 NA NA NA NA NA NA
"ENSG00000224282" 0.0226570622191806 0 8.10304584153767 0 1 NA NA
"ENSG00000224297" 0.146293248862165 -0.780142765415187 8.10304584146547 -0.0962777183639992 0.92330000703674 NA NA
"ENSG00000224301" 0 NA NA NA NA NA NA
"ENSG00000224302" 0.00881101099143422 0 8.1030458415403 0 1 NA NA
"ENSG00000224322" 0 NA NA NA NA NA NA
"ENSG00000224326" 0.0113111133755411 0 8.1030458415403 0 1 NA NA
"ENSG00000224330" 0 NA NA NA NA NA NA
"ENSG00000224331" 0.931542300989805 -0.320325302936347 1.34357397924712 -0.238412851010885 0.811560901096562 NA NA
"ENSG00000224334" 0 NA NA NA NA NA NA
"ENSG00000224335" 0 NA NA NA NA NA NA
"ENSG00000224342" 0 NA NA NA NA NA NA
"ENSG00000224352" 0 NA NA NA NA NA NA
"ENSG00000224356" 0.561398854719035 0.202755014434942 1.49800637369891 0.135349901038334 0.892335232711871 NA NA
"ENSG00000224359" 0 NA NA NA NA NA NA
"ENSG00000224361" 0.00843519566997121 -0.459497329333117 8.1030458415403 -0.0567067419238211 0.954778803381365 NA NA
"ENSG00000224363" 0.0205262291992615 0 8.1030458415403 0 1 NA NA
"ENSG00000224365" 0 NA NA NA NA NA NA
"ENSG00000224366" 0 NA NA NA NA NA NA
"ENSG00000224370" 0 NA NA NA NA NA NA
"ENSG00000224371" 0 NA NA NA NA NA NA
"ENSG00000224374" 0 NA NA NA NA NA NA
"ENSG00000224375" 0 NA NA NA NA NA NA
"ENSG00000224376" 0.609889680033013 -1.39722464020211 1.52982060392291 -0.913325808672735 0.361071212534813 NA NA
"ENSG00000224384" 0 NA NA NA NA NA NA
"ENSG00000224387" 0 NA NA NA NA NA NA
"ENSG00000224400" 0 NA NA NA NA NA NA
"ENSG00000224404" 0.0688733800194128 1.49804615397392 8.0786542799192 0.185432635444935 0.85288971288327 NA NA
"ENSG00000224407" 0 NA NA NA NA NA NA
"ENSG00000224409" 0 NA NA NA NA NA NA
"ENSG00000224410" 0 NA NA NA NA NA NA
"ENSG00000224412" 0 NA NA NA NA NA NA
"ENSG00000224413" 0 NA NA NA NA NA NA
"ENSG00000224414" 0 NA NA NA NA NA NA
"ENSG00000224415" 2.87525552979529 -1.22627209038588 0.721201713277915 -1.70031777214226 0.0890711693064841 1 NA
"ENSG00000224417" 0 NA NA NA NA NA NA
"ENSG00000224427" 0.012284013421823 0 8.1030458415403 0 1 NA NA
"ENSG00000224431" 0 NA NA NA NA NA NA
"ENSG00000224436" 0 NA NA NA NA NA NA
"ENSG00000224448" 0 NA NA NA NA NA NA
"ENSG00000224469" 0.177846972227688 0.177886377790758 8.10297163189426 0.021953227269188 0.982485265767477 NA NA
"ENSG00000224477" 0.0333089406023537 0.502221105251826 8.1030458415403 0.0619792995218153 0.950579316891097 NA NA
"ENSG00000224478" 0.116110612719811 -0.808323121278961 8.10251945872844 -0.0997619475517823 0.92053331874517 NA NA
"ENSG00000224481" 0.0341113007971013 0 8.10304584153954 0 1 NA NA
"ENSG00000224484" 0 NA NA NA NA NA NA
"ENSG00000224486" 0 NA NA NA NA NA NA
"ENSG00000224493" 0 NA NA NA NA NA NA
"ENSG00000224500" 0 NA NA NA NA NA NA
"ENSG00000224504" 0 NA NA NA NA NA NA
"ENSG00000224513" 0 NA NA NA NA NA NA
"ENSG00000224515" 0 NA NA NA NA NA NA
"ENSG00000224516" 0 NA NA NA NA NA NA
"ENSG00000224518" 0 NA NA NA NA NA NA
"ENSG00000224521" 0.0730871301358887 -1.09190949382055 8.10286621582008 -0.134755957304183 0.892804829100097 NA NA
"ENSG00000224523" 0 NA NA NA NA NA NA
"ENSG00000224525" 0.0291177983711553 0 8.10304584152878 0 1 NA NA
"ENSG00000224529" 0 NA NA NA NA NA NA
"ENSG00000224532" 0 NA NA NA NA NA NA
"ENSG00000224541" 0.039294957456538 -0.459520497077035 8.10304584152915 -0.0567096010640756 0.954776525782615 NA NA
"ENSG00000224548" 0 NA NA NA NA NA NA
"ENSG00000224549" 0.0361820679079769 -0.459529838367504 8.10304584153599 -0.0567107538762729 0.954775607449449 NA NA
"ENSG00000224555" 0 NA NA NA NA NA NA
"ENSG00000224556" 0 NA NA NA NA NA NA
"ENSG00000224560" 0.0130470327679838 0 8.1030458415403 0 1 NA NA
"ENSG00000224567" 0 NA NA NA NA NA NA
"ENSG00000224570" 0 NA NA NA NA NA NA
"ENSG00000224579" 0 NA NA NA NA NA NA
"ENSG00000224583" 0 NA NA NA NA NA NA
"ENSG00000224585" 0 NA NA NA NA NA NA
"ENSG00000224595" 0 NA NA NA NA NA NA
"ENSG00000224600" 0 NA NA NA NA NA NA
"ENSG00000224603" 0 NA NA NA NA NA NA
"ENSG00000224604" 0 NA NA NA NA NA NA
"ENSG00000224605" 0 NA NA NA NA NA NA
"ENSG00000224610" 0 NA NA NA NA NA NA
"ENSG00000224612" 0.0224210020781144 -0.459513801076406 8.1030458415403 -0.0567087747079878 0.95477718406004 NA NA
"ENSG00000224617" 0 NA NA NA NA NA NA
"ENSG00000224621" 0.0534882490068595 0 8.10304584153648 0 1 NA NA
"ENSG00000224626" 0 NA NA NA NA NA NA
"ENSG00000224628" 0 NA NA NA NA NA NA
"ENSG00000224630" 0 NA NA NA NA NA NA
"ENSG00000224635" 1.59424218219575 -2.74577137930386 1.28198303651608 -2.14181568795619 0.0322083165126155 1 NA
"ENSG00000224643" 0 NA NA NA NA NA NA
"ENSG00000224644" 0 NA NA NA NA NA NA
"ENSG00000224645" 0 NA NA NA NA NA NA
"ENSG00000224647" 0.0479922397424733 0.502204633508533 8.1030458415403 0.0619772667376481 0.950580935706028 NA NA
"ENSG00000224649" 0 NA NA NA NA NA NA
"ENSG00000224653" 0 NA NA NA NA NA NA
"ENSG00000224658" 0 NA NA NA NA NA NA
"ENSG00000224661" 0.0314389156055394 0.502221748507614 8.10304584153819 0.0619793789062753 0.950579253673003 NA NA
"ENSG00000224667" 0.015427605311482 -0.459499388351739 8.1030458415403 -0.0567069960281001 0.954778600961204 NA NA
"ENSG00000224669" 0 NA NA NA NA NA NA
"ENSG00000224670" 0 NA NA NA NA NA NA
"ENSG00000224671" 0 NA NA NA NA NA NA
"ENSG00000224681" 0 NA NA NA NA NA NA
"ENSG00000224691" 0 NA NA NA NA NA NA
"ENSG00000224692" 0 NA NA NA NA NA NA
"ENSG00000224700" 0 NA NA NA NA NA NA
"ENSG00000224713" 0.0788706299014462 0 8.10304584152205 0 1 NA NA
"ENSG00000224715" 0 NA NA NA NA NA NA
"ENSG00000224719" 0 NA NA NA NA NA NA
"ENSG00000224722" 0.0262480854620853 0.502235517976496 8.1030458415403 0.0619810782017034 0.950577900433183 NA NA
"ENSG00000224731" 0 NA NA NA NA NA NA
"ENSG00000224733" 0.0338785642623551 0 8.1030458415403 0 1 NA NA
"ENSG00000224735" 0 NA NA NA NA NA NA
"ENSG00000224738" 0.905921571618678 0.504624069162082 1.31528474356867 0.383661463139094 0.701229378651035 NA NA
"ENSG00000224746" 0.128373246966244 -1.10726588893562 8.10291242346656 -0.136650358669669 0.891307169364432 NA NA
"ENSG00000224750" 0.0476755773929619 -0.78000464308991 8.10304584153714 -0.096260672633927 0.923313544684201 NA NA
"ENSG00000224762" 0 NA NA NA NA NA NA
"ENSG00000224764" 0.0201770582413197 0 8.1030458415403 0 1 NA NA
"ENSG00000224785" 0 NA NA NA NA NA NA
"ENSG00000224789" 0 NA NA NA NA NA NA
"ENSG00000224794" 0.439233631926006 -1.44741628561706 2.56955968271608 -0.563293507192295 0.57323503862267 NA NA
"ENSG00000224797" 0.00894641472455145 0 8.10304584153714 0 1 NA NA
"ENSG00000224810" 0.211904509537001 -1.10068339637443 6.55044432960111 -0.168031867914746 0.866558208533442 NA NA
"ENSG00000224814" 0 NA NA NA NA NA NA
"ENSG00000224815" 0 NA NA NA NA NA NA
"ENSG00000224818" 0 NA NA NA NA NA NA
"ENSG00000224819" 0.0868691567194281 0 8.10304584152874 0 1 NA NA
"ENSG00000224836" 0 NA NA NA NA NA NA
"ENSG00000224844" 0 NA NA NA NA NA NA
"ENSG00000224848" 0.833755489270074 0.721747348224564 1.4268889875983 0.505818851009139 0.612983823677562 NA NA
"ENSG00000224864" 0 NA NA NA NA NA NA
"ENSG00000224865" 0 NA NA NA NA NA NA
"ENSG00000224869" 0 NA NA NA NA NA NA
"ENSG00000224876" 0 NA NA NA NA NA NA
"ENSG00000224879" 0 NA NA NA NA NA NA
"ENSG00000224881" 0.0301565866016355 0 8.10304584153826 0 1 NA NA
"ENSG00000224883" 0 NA NA NA NA NA NA
"ENSG00000224884" 0.0200341784046406 0 8.1030458415393 0 1 NA NA
"ENSG00000224886" 0 NA NA NA NA NA NA
"ENSG00000224888" 0.0540832831667428 0 8.10304584151916 0 1 NA NA
"ENSG00000224901" 0 NA NA NA NA NA NA
"ENSG00000224905" 9.08379322097936 0.252204272999486 0.333964137994643 0.755183698806401 0.450138768180122 1 NA
"ENSG00000224917" 0 NA NA NA NA NA NA
"ENSG00000224918" 0 NA NA NA NA NA NA
"ENSG00000224919" 0 NA NA NA NA NA NA
"ENSG00000224931" 0 NA NA NA NA NA NA
"ENSG00000224935" 0.0991445840609137 -0.459619063919602 8.10304584152331 -0.0567217652360211 0.954766835774936 NA NA
"ENSG00000224946" 0 NA NA NA NA NA NA
"ENSG00000224950" 0.35957571987332 -0.229241512861424 2.58985521788215 -0.0885151846630585 0.929467216093611 NA NA
"ENSG00000224967" 0.0371238299976828 0 8.1030458415374 0 1 NA NA
"ENSG00000224969" 0 NA NA NA NA NA NA
"ENSG00000224970" 0 NA NA NA NA NA NA
"ENSG00000224972" 0 NA NA NA NA NA NA
"ENSG00000224981" 0.0168703913399424 -0.779968564942092 8.1030458415403 -0.0962562202158083 0.92331708077969 NA NA
"ENSG00000224984" 0.0146684600048482 0 8.10304584152858 0 1 NA NA
"ENSG00000224985" 0.228284497135465 -1.45669521060307 7.20161440736007 -0.20227342484684 0.839702974456039 NA NA
"ENSG00000224987" 0 NA NA NA NA NA NA
"ENSG00000224988" 0 NA NA NA NA NA NA
"ENSG00000224992" 0.0102248976740533 0 8.1030458415403 0 1 NA NA
"ENSG00000225000" 0 NA NA NA NA NA NA
"ENSG00000225002" 0.013068165174519 0 8.1030458415403 0 1 NA NA
"ENSG00000225006" 0 NA NA NA NA NA NA
"ENSG00000225007" 0 NA NA NA NA NA NA
"ENSG00000225011" 0 NA NA NA NA NA NA
"ENSG00000225012" 0 NA NA NA NA NA NA
"ENSG00000225017" 0 NA NA NA NA NA NA
"ENSG00000225018" 0.00888992521533467 0 8.1030458415403 0 1 NA NA
"ENSG00000225028" 0 NA NA NA NA NA NA
"ENSG00000225032" 0.0879344560189732 0 8.10304584152234 0 1 NA NA
"ENSG00000225044" 0 NA NA NA NA NA NA
"ENSG00000225046" 0 NA NA NA NA NA NA
"ENSG00000225050" 0 NA NA NA NA NA NA
"ENSG00000225055" 0 NA NA NA NA NA NA
"ENSG00000225056" 0 NA NA NA NA NA NA
"ENSG00000225057" 0.0505333754459268 -0.459553747141049 8.10304584153012 -0.0567137044672414 0.954773257001357 NA NA
"ENSG00000225058" 0 NA NA NA NA NA NA
"ENSG00000225069" 0 NA NA NA NA NA NA
"ENSG00000225075" 0.054175970924671 0 8.103045841518 0 1 NA NA
"ENSG00000225078" 0 NA NA NA NA NA NA
"ENSG00000225084" 0 NA NA NA NA NA NA
"ENSG00000225085" 0 NA NA NA NA NA NA
"ENSG00000225087" 0.370410879156443 1.04197407009346 3.3017602103826 0.31558138801749 0.752320266485362 NA NA
"ENSG00000225092" 0.148422297000394 -0.124269756501567 8.10273346265283 -0.0153367696314277 0.987763508004516 NA NA
"ENSG00000225096" 0.17482291416146 -0.780166001813779 8.1030458414937 -0.0962805859765399 0.923297729593049 NA NA
"ENSG00000225102" 0 NA NA NA NA NA NA
"ENSG00000225106" 0 NA NA NA NA NA NA
"ENSG00000225107" 0 NA NA NA NA NA NA
"ENSG00000225111" 0.0179404487891272 0 8.1030458415403 0 1 NA NA
"ENSG00000225112" 0 NA NA NA NA NA NA
"ENSG00000225113" 0 NA NA NA NA NA NA
"ENSG00000225116" 0 NA NA NA NA NA NA
"ENSG00000225118" 0 NA NA NA NA NA NA
"ENSG00000225122" 0 NA NA NA NA NA NA
"ENSG00000225123" 0 NA NA NA NA NA NA
"ENSG00000225129" 0.181194677546522 0.822502708725451 8.10304584148695 0.101505375239802 0.919149290775655 NA NA
"ENSG00000225140" 0.0591469791053387 -0.459548398417605 8.103045841539 -0.0567130443791644 0.954773782829124 NA NA
"ENSG00000225144" 0.0083034808044931 0 8.1030458415403 0 1 NA NA
"ENSG00000225146" 0.0112725434963834 0 8.1030458415347 0 1 NA NA
"ENSG00000225148" 0 NA NA NA NA NA NA
"ENSG00000225152" 0 NA NA NA NA NA NA
"ENSG00000225156" 4.64020792882749 -1.35018748725202 0.557338351003432 -2.42256339406958 0.0154114365513548 1 NA
"ENSG00000225166" 0 NA NA NA NA NA NA
"ENSG00000225170" 0.104237360440139 -0.459617314137756 8.10304584149967 -0.0567215492949368 0.954767007794048 NA NA
"ENSG00000225172" 0.0292950943664948 0 8.10304584151709 0 1 NA NA
"ENSG00000225173" 0.961385080819732 0.270559007425847 1.34942936433081 0.200498829043949 0.84109047369163 NA NA
"ENSG00000225181" 0 NA NA NA NA NA NA
"ENSG00000225182" 0 NA NA NA NA NA NA
"ENSG00000225187" 0.574463757788938 1.28377861846992 1.90655199282614 0.673350961998648 0.500724038295984 NA NA
"ENSG00000225191" 0 NA NA NA NA NA NA
"ENSG00000225195" 0.0658088085692244 -0.780036033765819 8.10304584153875 -0.0962645465692802 0.923310468019012 NA NA
"ENSG00000225200" 0.288554453299237 0.443302260744902 3.02573098632895 0.146510797803195 0.883518166483459 NA NA
"ENSG00000225203" 0 NA NA NA NA NA NA
"ENSG00000225208" 0 NA NA NA NA NA NA
"ENSG00000225209" 0 NA NA NA NA NA NA
"ENSG00000225213" 0.106712003445216 -0.780080228193781 8.10304584149682 -0.0962700006211099 0.92330613643308 NA NA
"ENSG00000225214" 0 NA NA NA NA NA NA
"ENSG00000225216" 0.0247837968596309 0 8.1030458415403 0 1 NA NA
"ENSG00000225218" 0 NA NA NA NA NA NA
"ENSG00000225230" 0.00886594486577857 0 8.10304584154009 0 1 NA NA
"ENSG00000225233" 0 NA NA NA NA NA NA
"ENSG00000225236" 0 NA NA NA NA NA NA
"ENSG00000225240" 0 NA NA NA NA NA NA
"ENSG00000225243" 0 NA NA NA NA NA NA
"ENSG00000225244" 0 NA NA NA NA NA NA
"ENSG00000225253" 0 NA NA NA NA NA NA
"ENSG00000225258" 0 NA NA NA NA NA NA
"ENSG00000225279" 0.0165434135685007 0 8.10304584153354 0 1 NA NA
"ENSG00000225280" 0.0245727667631614 0 8.10304584153775 0 1 NA NA
"ENSG00000225282" 0 NA NA NA NA NA NA
"ENSG00000225284" 0.021482228437955 -0.459513801076409 8.1030458415403 -0.0567087747079882 0.954777184060039 NA NA
"ENSG00000225286" 0.010468704978083 0 8.1030458415403 0 1 NA NA
"ENSG00000225297" 0 NA NA NA NA NA NA
"ENSG00000225299" 0.0113111133755411 0 8.1030458415403 0 1 NA NA
"ENSG00000225300" 0.274406145032908 1.02657284932383 4.73152224628065 0.216964603755334 0.828235929982683 NA NA
"ENSG00000225303" 0 NA NA NA NA NA NA
"ENSG00000225304" 0 NA NA NA NA NA NA
"ENSG00000225311" 0 NA NA NA NA NA NA
"ENSG00000225313" 0.0203306326382372 0 8.1030458415403 0 1 NA NA
"ENSG00000225315" 0 NA NA NA NA NA NA
"ENSG00000225325" 0 NA NA NA NA NA NA
"ENSG00000225330" 0 NA NA NA NA NA NA
"ENSG00000225333" 0.00886594486577857 0 8.10304584154009 0 1 NA NA
"ENSG00000225335" 1.09346363652554 -0.25216652933904 1.04371549370819 -0.241604662246725 0.809086509151956 NA NA
"ENSG00000225337" 0.018721535070823 0 8.10304584152655 0 1 NA NA
"ENSG00000225339" 0.857966335467276 -0.16056792678563 1.24192750176257 -0.129289291490645 0.897128744469534 NA NA
"ENSG00000225341" 0 NA NA NA NA NA NA
"ENSG00000225344" 0 NA NA NA NA NA NA
"ENSG00000225356" 0.0146475471832474 0 8.1030458415403 0 1 NA NA
"ENSG00000225359" 0 NA NA NA NA NA NA
"ENSG00000225360" 0 NA NA NA NA NA NA
"ENSG00000225365" 0 NA NA NA NA NA NA
"ENSG00000225370" 0.013355844099843 0.822706753585471 8.1030458415403 0.101530556493691 0.91912930230734 NA NA
"ENSG00000225378" 0 NA NA NA NA NA NA
"ENSG00000225384" 0.102932006040592 -0.459622571378665 8.10304584152218 -0.0567221980928993 0.954766490960263 NA NA
"ENSG00000225385" 0 NA NA NA NA NA NA
"ENSG00000225387" 0 NA NA NA NA NA NA
"ENSG00000225393" 0.0112230312477958 0 8.1030458415403 0 1 NA NA
"ENSG00000225394" 0 NA NA NA NA NA NA
"ENSG00000225397" 0 NA NA NA NA NA NA
"ENSG00000225399" 0.206540357811322 -0.155738148948225 6.62851857977205 -0.0234951666913153 0.981255293843751 NA NA
"ENSG00000225402" 0.0101711875132875 0 8.10304584154004 0 1 NA NA
"ENSG00000225407" 0.133968361232452 -0.459645773206239 8.10304584147347 -0.0567250614396939 0.954764210012571 NA NA
"ENSG00000225408" 0.0222068740504891 0 8.1030458415403 0 1 NA NA
"ENSG00000225411" 0.0707684321481252 0 8.10304584152836 0 1 NA NA
"ENSG00000225417" 0 NA NA NA NA NA NA
"ENSG00000225420" 0.0825385119810241 -0.780035346540867 8.10304584153366 -0.0962644617586454 0.923310535375293 NA NA
"ENSG00000225421" 0.0368579482489487 -0.459526821908009 8.10304584153591 -0.0567103816138484 0.954775903994648 NA NA
"ENSG00000225424" 0 NA NA NA NA NA NA
"ENSG00000225448" 0 NA NA NA NA NA NA
"ENSG00000225450" 0.456211029563125 1.10793033394147 2.41122736300633 0.459488122497125 0.645883679476529 NA NA
"ENSG00000225451" 0 NA NA NA NA NA NA
"ENSG00000225457" 0.0117105097379052 -0.459499388351739 8.1030458415403 -0.0567069960281001 0.954778600961204 NA NA
"ENSG00000225458" 0 NA NA NA NA NA NA
"ENSG00000225460" 0 NA NA NA NA NA NA
"ENSG00000225469" 0 NA NA NA NA NA NA
"ENSG00000225475" 0 NA NA NA NA NA NA
"ENSG00000225477" 0 NA NA NA NA NA NA
"ENSG00000225478" 0.0484854648764918 -0.459545713147475 8.10304584152502 -0.056712712989044 0.954774046815307 NA NA
"ENSG00000225480" 0 NA NA NA NA NA NA
"ENSG00000225486" 0.0811077772124339 0.502156251528993 8.10304584153685 0.061971295898994 0.950585690605895 NA NA
"ENSG00000225488" 0 NA NA NA NA NA NA
"ENSG00000225498" 0.0136681528792657 0 8.1030458415403 0 1 NA NA
"ENSG00000225505" 0 NA NA NA NA NA NA
"ENSG00000225507" 0 NA NA NA NA NA NA
"ENSG00000225519" 0 NA NA NA NA NA NA
"ENSG00000225522" 0 NA NA NA NA NA NA
"ENSG00000225527" 0.0234488244009123 0 8.1030458415403 0 1 NA NA
"ENSG00000225531" 0.0101711875132875 0 8.10304584154004 0 1 NA NA
"ENSG00000225532" 0 NA NA NA NA NA NA
"ENSG00000225537" 0 NA NA NA NA NA NA
"ENSG00000225544" 0.00945465382613522 0 8.1030458415403 0 1 NA NA
"ENSG00000225545" 0 NA NA NA NA NA NA
"ENSG00000225551" 0 NA NA NA NA NA NA
"ENSG00000225555" 0.350275623325351 -0.465828438394338 3.00481578971498 -0.155027286527446 0.876799805817619 NA NA
"ENSG00000225559" 0.0407628443069969 0 8.1030458415352 0 1 NA NA
"ENSG00000225563" 0.00945465382613522 0 8.1030458415403 0 1 NA NA
"ENSG00000225568" 0.0336301756667822 0.502221663637804 8.1030458415387 0.0619793684324555 0.950579262013866 NA NA
"ENSG00000225570" 0 NA NA NA NA NA NA
"ENSG00000225582" 0 NA NA NA NA NA NA
"ENSG00000225588" 0 NA NA NA NA NA NA
"ENSG00000225594" 0 NA NA NA NA NA NA
"ENSG00000225598" 0 NA NA NA NA NA NA
"ENSG00000225603" 0.00881101099143422 0 8.1030458415403 0 1 NA NA
"ENSG00000225605" 0.0101711875132875 0 8.10304584154004 0 1 NA NA
"ENSG00000225606" 0 NA NA NA NA NA NA
"ENSG00000225610" 0 NA NA NA NA NA NA
"ENSG00000225612" 0 NA NA NA NA NA NA
"ENSG00000225616" 0 NA NA NA NA NA NA
"ENSG00000225620" 0 NA NA NA NA NA NA
"ENSG00000225625" 0 NA NA NA NA NA NA
"ENSG00000225632" 0 NA NA NA NA NA NA
"ENSG00000225637" 0 NA NA NA NA NA NA
"ENSG00000225643" 0.145025325413152 0.502087381142365 8.10304584149586 0.0619627965784378 0.950592459074889 NA NA
"ENSG00000225647" 0.207060417266359 0.50209218623205 8.10304584148605 0.0619633895764767 0.950591986838338 NA NA
"ENSG00000225649" 0.261718274815057 1.3850433100994 4.317056473892 0.320830482175909 0.748338858079744 NA NA
"ENSG00000225655" 0.458584278879196 -0.44307663100457 2.08182070497334 -0.212831311527495 0.831458540147264 NA NA
"ENSG00000225656" 0 NA NA NA NA NA NA
"ENSG00000225660" 0 NA NA NA NA NA NA
"ENSG00000225676" 0 NA NA NA NA NA NA
"ENSG00000225678" 0.0415940355317647 0 8.10304584153878 0 1 NA NA
"ENSG00000225680" 0.085553486509247 0 8.1030458415403 0 1 NA NA
"ENSG00000225681" 0 NA NA NA NA NA NA
"ENSG00000225689" 0.445165612116009 -0.567880668133223 2.44629994632916 -0.232138609570493 0.816430357721995 NA NA
"ENSG00000225703" 0 NA NA NA NA NA NA
"ENSG00000225705" 0 NA NA NA NA NA NA
"ENSG00000225708" 0 NA NA NA NA NA NA
"ENSG00000225711" 0.0265848072823518 0 8.1030458415238 0 1 NA NA
"ENSG00000225718" 0.0348455182461679 0 8.10304584152679 0 1 NA NA
"ENSG00000225720" 0 NA NA NA NA NA NA
"ENSG00000225721" 0.0463979952695604 0.822674433506134 8.10304584153617 0.101526567860336 0.919132468415987 NA NA
"ENSG00000225726" 0.17575486698403 -1.39331607385003 8.1020846969937 -0.171970070168116 0.863461058968305 NA NA
"ENSG00000225727" 0 NA NA NA NA NA NA
"ENSG00000225741" 0 NA NA NA NA NA NA
"ENSG00000225744" 0 NA NA NA NA NA NA
"ENSG00000225750" 0 NA NA NA NA NA NA
"ENSG00000225751" 0.0229510279877405 0 8.1030458415403 0 1 NA NA
"ENSG00000225752" 0 NA NA NA NA NA NA
"ENSG00000225761" 0.180120792931432 -0.138895082072597 7.06274850215898 -0.019665868327343 0.98430991864037 NA NA
"ENSG00000225775" 0 NA NA NA NA NA NA
"ENSG00000225779" 0 NA NA NA NA NA NA
"ENSG00000225785" 0 NA NA NA NA NA NA
"ENSG00000225790" 0.0109135640315278 -0.459497329333117 8.1030458415403 -0.0567067419238211 0.954778803381365 NA NA
"ENSG00000225794" 0.0483646090894935 0.502201499568326 8.10304584153473 0.0619768799769258 0.950581243704334 NA NA
"ENSG00000225795" 0 NA NA NA NA NA NA
"ENSG00000225798" 0 NA NA NA NA NA NA
"ENSG00000225806" 1.07971386832095 1.16580494582196 1.17181830869815 0.99486834876059 0.319800298591097 NA NA
"ENSG00000225807" 0.0199233588042182 0 8.1030458415403 0 1 NA NA
"ENSG00000225811" 0 NA NA NA NA NA NA
"ENSG00000225813" 0.228988434947721 -0.780144074650639 8.10304584142746 -0.0962778799377008 0.923299878715689 NA NA
"ENSG00000225815" 0 NA NA NA NA NA NA
"ENSG00000225818" 0 NA NA NA NA NA NA
"ENSG00000225819" 0 NA NA NA NA NA NA
"ENSG00000225836" 0.0222068740504891 0 8.1030458415403 0 1 NA NA
"ENSG00000225840" 0 NA NA NA NA NA NA
"ENSG00000225850" 0.378573591294527 -0.158891333706251 2.58970683687652 -0.0613549500830339 0.95107652935311 NA NA
"ENSG00000225854" 0 NA NA NA NA NA NA
"ENSG00000225864" 0 NA NA NA NA NA NA
"ENSG00000225867" 0 NA NA NA NA NA NA
"ENSG00000225869" 0.0299917620983858 -0.459513801076409 8.1030458415403 -0.0567087747079881 0.954777184060039 NA NA
"ENSG00000225871" 0 NA NA NA NA NA NA
"ENSG00000225876" 0 NA NA NA NA NA NA
"ENSG00000225879" 0 NA NA NA NA NA NA
"ENSG00000225881" 0 NA NA NA NA NA NA
"ENSG00000225884" 0 NA NA NA NA NA NA
"ENSG00000225885" 3.23868121601138 0.113511158245002 0.651122891225679 0.174331389319346 0.861605031823574 1 NA
"ENSG00000225886" 0.0136372806150015 -0.459499388351739 8.1030458415403 -0.0567069960281001 0.954778600961204 NA NA
"ENSG00000225889" 2.16054738302689 -0.928343197315963 0.923988146301305 -1.00471331913953 0.31503491281981 1 NA
"ENSG00000225893" 0 NA NA NA NA NA NA
"ENSG00000225898" 0 NA NA NA NA NA NA
"ENSG00000225903" 0.0228197357485879 -0.459515860095031 8.1030458415403 -0.0567090288122672 0.954776981639901 NA NA
"ENSG00000225906" 0 NA NA NA NA NA NA
"ENSG00000225911" 0 NA NA NA NA NA NA
"ENSG00000225913" 0 NA NA NA NA NA NA
"ENSG00000225916" 0.308639718011076 -0.913362094080909 3.5655251519197 -0.2561648158867 0.797823575237793 NA NA
"ENSG00000225923" 0 NA NA NA NA NA NA
"ENSG00000225925" 0.0259212940368245 -0.459513801076409 8.1030458415403 -0.0567087747079882 0.954777184060039 NA NA
"ENSG00000225929" 0.0351710911966902 0 8.103045841534 0 1 NA NA
"ENSG00000225931" 0 NA NA NA NA NA NA
"ENSG00000225943" 0 NA NA NA NA NA NA
"ENSG00000225947" 0.0206398924913705 0 8.10304584153922 0 1 NA NA
"ENSG00000225949" 0 NA NA NA NA NA NA
"ENSG00000225952" 0 NA NA NA NA NA NA
"ENSG00000225956" 0.0165434135685007 0 8.10304584153354 0 1 NA NA
"ENSG00000225957" 0 NA NA NA NA NA NA
"ENSG00000225960" 0 NA NA NA NA NA NA
"ENSG00000225963" 0.135097506453426 0.181634016166494 8.10304584149272 0.0224155237079387 0.982116497334982 NA NA
"ENSG00000225965" 0 NA NA NA NA NA NA
"ENSG00000225970" 0 NA NA NA NA NA NA
"ENSG00000225974" 0 NA NA NA NA NA NA
"ENSG00000225982" 0 NA NA NA NA NA NA
"ENSG00000226010" 0.0929911744903321 -0.459611337884001 8.10304584150002 -0.0567208117631627 0.954767595313393 NA NA
"ENSG00000226012" 0 NA NA NA NA NA NA
"ENSG00000226014" 0 NA NA NA NA NA NA
"ENSG00000226022" 0 NA NA NA NA NA NA
"ENSG00000226025" 0 NA NA NA NA NA NA
"ENSG00000226032" 0 NA NA NA NA NA NA
"ENSG00000226040" 0.0466426412753772 0 8.10304584152376 0 1 NA NA
"ENSG00000226041" 0 NA NA NA NA NA NA
"ENSG00000226043" 0 NA NA NA NA NA NA
"ENSG00000226045" 0 NA NA NA NA NA NA
"ENSG00000226047" 0 NA NA NA NA NA NA
"ENSG00000226058" 0 NA NA NA NA NA NA
"ENSG00000226063" 0 NA NA NA NA NA NA
"ENSG00000226072" 0 NA NA NA NA NA NA
"ENSG00000226078" 0 NA NA NA NA NA NA
"ENSG00000226087" 0.125627552547733 -0.459631369828345 8.10304584151452 -0.0567232839130078 0.954765625993784 NA NA
"ENSG00000226089" 0.0292009628716476 -0.459528213801079 8.1030458415403 -0.0567105533878762 0.954775767159018 NA NA
"ENSG00000226096" 0 NA NA NA NA NA NA
"ENSG00000226097" 0.0214974411704367 0 8.10304584153491 0 1 NA NA
"ENSG00000226110" 0.0217966669638811 0 8.1030458415356 0 1 NA NA
"ENSG00000226113" 0 NA NA NA NA NA NA
"ENSG00000226115" 0 NA NA NA NA NA NA
"ENSG00000226117" 0.022561928794172 0 8.10304584152212 0 1 NA NA
"ENSG00000226130" 0 NA NA NA NA NA NA
"ENSG00000226134" 0 NA NA NA NA NA NA
"ENSG00000226138" 0.119878054121137 -1.12362920472041 8.10260904475724 -0.138674987095354 0.889706984497705 NA NA
"ENSG00000226141" 0 NA NA NA NA NA NA
"ENSG00000226143" 0 NA NA NA NA NA NA
"ENSG00000226149" 0.136670842646229 -1.79796345500161 8.09900383643313 -0.221998098940703 0.824315363236679 NA NA
"ENSG00000226160" 0 NA NA NA NA NA NA
"ENSG00000226163" 0 NA NA NA NA NA NA
"ENSG00000226166" 0 NA NA NA NA NA NA
"ENSG00000226168" 0 NA NA NA NA NA NA
"ENSG00000226169" 0.0136372806150015 -0.459499388351739 8.1030458415403 -0.0567069960281001 0.954778600961204 NA NA
"ENSG00000226172" 0.00992447624296523 0.822708812604094 8.1030458415403 0.10153081059797 0.919129100603771 NA NA
"ENSG00000226180" 0.57224979092095 -0.585202445462504 1.8485357108444 -0.316576218695384 0.751565183048926 NA NA
"ENSG00000226181" 0 NA NA NA NA NA NA
"ENSG00000226193" 0 NA NA NA NA NA NA
"ENSG00000226197" 0.0311845935161047 0 8.10304584153223 0 1 NA NA
"ENSG00000226199" 0 NA NA NA NA NA NA
"ENSG00000226204" 0 NA NA NA NA NA NA
"ENSG00000226206" 0 NA NA NA NA NA NA
"ENSG00000226207" 0 NA NA NA NA NA NA
"ENSG00000226208" 0.0618513736113652 -1.13239602991842 8.10245778019248 -0.139759571803843 0.888849956738342 NA NA
"ENSG00000226211" 0 NA NA NA NA NA NA
"ENSG00000226218" 0 NA NA NA NA NA NA
"ENSG00000226233" 0 NA NA NA NA NA NA
"ENSG00000226238" 0 NA NA NA NA NA NA
"ENSG00000226239" 0.657291865190705 -0.326999254511478 1.619869839515 -0.201867610924458 0.840020223511386 NA NA
"ENSG00000226241" 0.0110535018371743 0 8.10304584153701 0 1 NA NA
"ENSG00000226249" 0 NA NA NA NA NA NA
"ENSG00000226252" 0 NA NA NA NA NA NA
"ENSG00000226266" 1.51216197413788 0.53813940203923 0.744351635514996 0.722963954619252 0.469702029737543 NA NA
"ENSG00000226268" 0.088119663151356 -0.45959272358966 8.10304584151838 -0.056718514565819 0.954769425265729 NA NA
"ENSG00000226276" 0.132107124101604 0 8.10304584147507 0 1 NA NA
"ENSG00000226277" 0.385523960930566 -1.28872776256494 3.13772680237538 -0.410720194501741 0.681277717308742 NA NA
"ENSG00000226280" 0 NA NA NA NA NA NA
"ENSG00000226281" 0.0082374088221482 0 8.1030458415403 0 1 NA NA
"ENSG00000226286" 0 NA NA NA NA NA NA
"ENSG00000226291" 0.0685727942621996 0 8.10304584151702 0 1 NA NA
"ENSG00000226296" 0 NA NA NA NA NA NA
"ENSG00000226302" 0 NA NA NA NA NA NA
"ENSG00000226304" 0 NA NA NA NA NA NA
"ENSG00000226308" 0.771379063966447 -0.129443122732986 1.17486183725365 -0.110177315007161 0.912268752732183 NA NA
"ENSG00000226310" 0.817766205139859 0.93804384900378 1.07849799707571 0.86976874463118 0.384426795403578 NA NA
"ENSG00000226323" 0 NA NA NA NA NA NA
"ENSG00000226324" 0.00881101099143422 0 8.1030458415403 0 1 NA NA
"ENSG00000226329" 0 NA NA NA NA NA NA
"ENSG00000226332" 1.85951178912699 1.65583342795215 0.705691957589125 2.34639690894172 0.0189559093010129 1 NA
"ENSG00000226334" 0 NA NA NA NA NA NA
"ENSG00000226338" 0 NA NA NA NA NA NA
"ENSG00000226349" 0 NA NA NA NA NA NA
"ENSG00000226355" 0 NA NA NA NA NA NA
"ENSG00000226375" 0.0259692985537053 0 8.10304584152993 0 1 NA NA
"ENSG00000226376" 0 NA NA NA NA NA NA
"ENSG00000226394" 0 NA NA NA NA NA NA
"ENSG00000226396" 1.61377616715861 0.991315973142884 0.730446817958613 1.35713641126308 0.174737870953284 1 NA
"ENSG00000226398" 0 NA NA NA NA NA NA
"ENSG00000226400" 0 NA NA NA NA NA NA
"ENSG00000226401" 0 NA NA NA NA NA NA
"ENSG00000226405" 0 NA NA NA NA NA NA
"ENSG00000226409" 0.374104056056395 0.128268769867539 2.73718612416115 0.0468615446846345 0.962623577299083 NA NA
"ENSG00000226410" 0.0247588048890913 -0.779970623960714 8.1030458415403 -0.0962564743200873 0.923316878970886 NA NA
"ENSG00000226411" 0 NA NA NA NA NA NA
"ENSG00000226423" 0 NA NA NA NA NA NA
"ENSG00000226426" 0 NA NA NA NA NA NA
"ENSG00000226429" 0 NA NA NA NA NA NA
"ENSG00000226431" 0 NA NA NA NA NA NA
"ENSG00000226433" 0.00888992521533467 0 8.1030458415403 0 1 NA NA
"ENSG00000226438" 0 NA NA NA NA NA NA
"ENSG00000226439" 0 NA NA NA NA NA NA
"ENSG00000226442" 0 NA NA NA NA NA NA
"ENSG00000226454" 0.0648529538197486 -0.45954847806802 8.1030458415191 -0.056713054208992 0.954773774998659 NA NA
"ENSG00000226455" 0 NA NA NA NA NA NA
"ENSG00000226465" 5.19149920983986 -0.251054520473469 0.486317811109882 -0.516235504310461 0.60568993577942 1 NA
"ENSG00000226468" 0.312157329467462 -2.41927850363559 3.50504741782424 -0.690227039820579 0.490051421518813 NA NA
"ENSG00000226471" 4.58167204074247 0.0553619393513225 0.473938041619335 0.116812609433427 0.907008551280489 1 NA
"ENSG00000226472" 0 NA NA NA NA NA NA
"ENSG00000226474" 0 NA NA NA NA NA NA
"ENSG00000226477" 0 NA NA NA NA NA NA
"ENSG00000226484" 0.011933676072528 0 8.10304584153629 0 1 NA NA
"ENSG00000226487" 0 NA NA NA NA NA NA
"ENSG00000226499" 0.0787087918271927 0.822614628519889 8.10304584151322 0.101519187304297 0.919138326977979 NA NA
"ENSG00000226500" 0 NA NA NA NA NA NA
"ENSG00000226506" 0 NA NA NA NA NA NA
"ENSG00000226509" 0 NA NA NA NA NA NA
"ENSG00000226515" 0 NA NA NA NA NA NA
"ENSG00000226521" 0 NA NA NA NA NA NA
"ENSG00000226523" 0 NA NA NA NA NA NA
"ENSG00000226526" 0 NA NA NA NA NA NA
"ENSG00000226527" 0 NA NA NA NA NA NA
"ENSG00000226530" 4.73119297386842 -0.449881880029749 0.468462509503117 -0.960336997952993 0.336885635113765 1 NA
"ENSG00000226532" 0 NA NA NA NA NA NA
"ENSG00000226534" 0 NA NA NA NA NA NA
"ENSG00000226535" 0.342200786972998 -0.138861130232372 3.24763569466582 -0.0427576068524092 0.965894757892922 NA NA
"ENSG00000226542" 0 NA NA NA NA NA NA
"ENSG00000226545" 0 NA NA NA NA NA NA
"ENSG00000226548" 0.0372145073084864 0 8.10304584153591 0 1 NA NA
"ENSG00000226552" 0 NA NA NA NA NA NA
"ENSG00000226558" 0 NA NA NA NA NA NA
"ENSG00000226565" 0 NA NA NA NA NA NA
"ENSG00000226566" 0 NA NA NA NA NA NA
"ENSG00000226570" 0.0584770844730022 0 8.10304584151618 0 1 NA NA
"ENSG00000226571" 0.352755550705881 -0.485850674557194 2.7631072832186 -0.175834893385411 0.860423655740996 NA NA
"ENSG00000226576" 0 NA NA NA NA NA NA
"ENSG00000226578" 0.288887102812638 -1.44945095056343 5.72970244895955 -0.252971417534367 0.800290300462298 NA NA
"ENSG00000226587" 0 NA NA NA NA NA NA
"ENSG00000226592" 0 NA NA NA NA NA NA
"ENSG00000226594" 0 NA NA NA NA NA NA
"ENSG00000226595" 0 NA NA NA NA NA NA
"ENSG00000226599" 0.00843519566997121 -0.459497329333117 8.1030458415403 -0.0567067419238211 0.954778803381365 NA NA
"ENSG00000226601" 0 NA NA NA NA NA NA
"ENSG00000226605" 0.0208417442635073 -0.459511742057784 8.1030458415403 -0.0567085206037087 0.95477738648018 NA NA
"ENSG00000226619" 0 NA NA NA NA NA NA
"ENSG00000226622" 0.0801326030868735 0 8.10304584153051 0 1 NA NA
"ENSG00000226636" 0.209173603683824 0.181601871385947 6.58839099312667 0.0275639183490177 0.978009959710008 NA NA
"ENSG00000226640" 0.00894641472455145 0 8.10304584153714 0 1 NA NA
"ENSG00000226643" 0 NA NA NA NA NA NA
"ENSG00000226647" 0 NA NA NA NA NA NA
"ENSG00000226649" 0 NA NA NA NA NA NA
"ENSG00000226655" 0 NA NA NA NA NA NA
"ENSG00000226661" 0 NA NA NA NA NA NA
"ENSG00000226664" 0 NA NA NA NA NA NA
"ENSG00000226668" 0.012093223816089 0 8.1030458415403 0 1 NA NA
"ENSG00000226669" 0.0638652477845601 0 8.10304584152084 0 1 NA NA
"ENSG00000226671" 0 NA NA NA NA NA NA
"ENSG00000226679" 0.0636672237069238 0 8.10304584153555 0 1 NA NA
"ENSG00000226680" 0 NA NA NA NA NA NA
"ENSG00000226681" 0.00881101099143422 0 8.1030458415403 0 1 NA NA
"ENSG00000226690" 0.260387121057313 -0.599845822386549 5.99004974692939 -0.100140374075197 0.920232882534996 NA NA
"ENSG00000226694" 0 NA NA NA NA NA NA
"ENSG00000226698" 0.0146733036938778 0 8.1030458415346 0 1 NA NA
"ENSG00000226699" 0 NA NA NA NA NA NA
"ENSG00000226706" 0 NA NA NA NA NA NA
"ENSG00000226707" 0 NA NA NA NA NA NA
"ENSG00000226708" 0 NA NA NA NA NA NA
"ENSG00000226716" 0 NA NA NA NA NA NA
"ENSG00000226723" 0 NA NA NA NA NA NA
"ENSG00000226733" 0 NA NA NA NA NA NA
"ENSG00000226739" 0 NA NA NA NA NA NA
"ENSG00000226744" 0 NA NA NA NA NA NA
"ENSG00000226750" 0 NA NA NA NA NA NA
"ENSG00000226756" 0.120900689752715 -1.08845762962901 8.10278930200101 -0.134331227070191 0.893140661382127 NA NA
"ENSG00000226764" 0 NA NA NA NA NA NA
"ENSG00000226767" 0 NA NA NA NA NA NA
"ENSG00000226771" 0.012284013421823 0 8.1030458415403 0 1 NA NA
"ENSG00000226772" 0 NA NA NA NA NA NA
"ENSG00000226773" 0.0461432697504945 0 8.10304584152101 0 1 NA NA
"ENSG00000226782" 0.736835568928192 0.542946852266849 1.57314652533344 0.345134317448127 0.729993395122989 NA NA
"ENSG00000226797" 0 NA NA NA NA NA NA
"ENSG00000226798" 0 NA NA NA NA NA NA
"ENSG00000226804" 0 NA NA NA NA NA NA
"ENSG00000226810" 0 NA NA NA NA NA NA
"ENSG00000226814" 0 NA NA NA NA NA NA
"ENSG00000226816" 0.0546998443759256 0 8.1030458415227 0 1 NA NA
"ENSG00000226820" 0 NA NA NA NA NA NA
"ENSG00000226824" 8.49197017257184 -0.318639830079371 0.370381964917844 -0.860300609264411 0.389623357126785 1 NA
"ENSG00000226829" 0.0729217761117105 -0.459587439139828 8.1030458415186 -0.0567178624098339 0.954769944774631 NA NA
"ENSG00000226838" 0 NA NA NA NA NA NA
"ENSG00000226842" 0 NA NA NA NA NA NA
"ENSG00000226843" 0 NA NA NA NA NA NA
"ENSG00000226849" 0.178120728914803 0.50203644455883 8.10304584144884 0.0619565104754566 0.950597465041228 NA NA
"ENSG00000226854" 0 NA NA NA NA NA NA
"ENSG00000226861" 0.012093223816089 0 8.1030458415403 0 1 NA NA
"ENSG00000226868" 0 NA NA NA NA NA NA
"ENSG00000226870" 0 NA NA NA NA NA NA
"ENSG00000226871" 0 NA NA NA NA NA NA
"ENSG00000226872" 0 NA NA NA NA NA NA
"ENSG00000226877" 0.0454673373750566 -0.779999965620866 8.1030458415353 -0.0962600953856973 0.923314003132718 NA NA
"ENSG00000226883" 0.0221829276264147 0 8.10304584153775 0 1 NA NA
"ENSG00000226886" 0.0126043354413591 -0.459497329333114 8.1030458415403 -0.0567067419238207 0.954778803381365 NA NA
"ENSG00000226890" 0 NA NA NA NA NA NA
"ENSG00000226899" 0.196344022962868 -0.78019796878235 8.10304584140615 -0.0962845310334514 0.923294596449397 NA NA
"ENSG00000226900" 1.13923250491484 -0.208100069274067 1.15043127637278 -0.180888744549949 0.85645490366302 NA NA
"ENSG00000226904" 0 NA NA NA NA NA NA
"ENSG00000226905" 0.00886594486577857 0 8.10304584154009 0 1 NA NA
"ENSG00000226918" 0 NA NA NA NA NA NA
"ENSG00000226919" 0.0543472196361813 0.822644984649546 8.1030458415403 0.10152293356558 0.919135353257856 NA NA
"ENSG00000226920" 0 NA NA NA NA NA NA
"ENSG00000226927" 0 NA NA NA NA NA NA
"ENSG00000226938" 0 NA NA NA NA NA NA
"ENSG00000226939" 0 NA NA NA NA NA NA
"ENSG00000226946" 0 NA NA NA NA NA NA
"ENSG00000226952" 0.00936076753541151 0 8.1030458415391 0 1 NA NA
"ENSG00000226954" 0.0370199569996799 -0.779985036685385 8.1030458415403 -0.0962582529999754 0.923315466349156 NA NA
"ENSG00000226956" 0.01870659185209 0 8.10304584153982 0 1 NA NA
"ENSG00000226957" 0.0513136305521772 -0.780005156636012 8.10304584153877 -0.0962607360108293 0.92331349435049 NA NA
"ENSG00000226963" 0.03868742442993 0 8.10304584153828 0 1 NA NA
"ENSG00000226965" 0.195581366058256 -0.78016871542619 6.03276869558255 -0.129321834599338 0.897102994992573 NA NA
"ENSG00000226971" 0.0101711875132875 0 8.10304584154004 0 1 NA NA
"ENSG00000226973" 0 NA NA NA NA NA NA
"ENSG00000226984" 0 NA NA NA NA NA NA
"ENSG00000226987" 0.0871144930895783 -0.459582748913975 8.10304584150954 -0.0567172835873231 0.95477040586594 NA NA
"ENSG00000226989" 0 NA NA NA NA NA NA
"ENSG00000226990" 0 NA NA NA NA NA NA
"ENSG00000226991" 0 NA NA NA NA NA NA
"ENSG00000226992" 0 NA NA NA NA NA NA
"ENSG00000226994" 0.9116717759288 -1.67980203194 1.59000684048413 -1.05647472021474 0.290751384441812 NA NA
"ENSG00000226996" 0 NA NA NA NA NA NA
"ENSG00000226999" 0 NA NA NA NA NA NA
"ENSG00000227004" 0 NA NA NA NA NA NA
"ENSG00000227006" 0.0111582819844231 0 8.1030458415403 0 1 NA NA
"ENSG00000227015" 0 NA NA NA NA NA NA
"ENSG00000227017" 0 NA NA NA NA NA NA
"ENSG00000227029" 0 NA NA NA NA NA NA
"ENSG00000227033" 0 NA NA NA NA NA NA
"ENSG00000227034" 0.444625066760203 0.82276723201621 3.27043019638383 0.251577677128213 0.801367514830865 NA NA
"ENSG00000227040" 0 NA NA NA NA NA NA
"ENSG00000227042" 0 NA NA NA NA NA NA
"ENSG00000227045" 0.0431164019990438 0 8.1030458415371 0 1 NA NA
"ENSG00000227047" 0 NA NA NA NA NA NA
"ENSG00000227048" 0 NA NA NA NA NA NA
"ENSG00000227050" 0.0328858262941388 0 8.1030458415403 0 1 NA NA
"ENSG00000227055" 0 NA NA NA NA NA NA
"ENSG00000227058" 0 NA NA NA NA NA NA
"ENSG00000227061" 0 NA NA NA NA NA NA
"ENSG00000227062" 0 NA NA NA NA NA NA
"ENSG00000227066" 0.0101711875132875 0 8.10304584154004 0 1 NA NA
"ENSG00000227068" 0 NA NA NA NA NA NA
"ENSG00000227072" 0.011933676072528 0 8.10304584153629 0 1 NA NA
"ENSG00000227075" 0.0233673002636753 0 8.1030458415403 0 1 NA NA
"ENSG00000227076" 0.155509764824733 -0.45965088833934 8.10304584147989 -0.05672569270019 0.954763707149268 NA NA
"ENSG00000227077" 0.449944749772242 -1.12398723468384 2.14033994587974 -0.525144258905029 0.599482910772967 NA NA
"ENSG00000227080" 0.178778346049343 1.50997041077617 8.07816213997621 0.186920042530939 0.851723324483302 NA NA
"ENSG00000227083" 0.0443394167359028 -0.459546744562993 8.1030458415403 -0.0567128402763223 0.954773945417948 NA NA
"ENSG00000227088" 0.0237169968898298 0.82269028184218 8.1030458415403 0.101528523709523 0.919130915896336 NA NA
"ENSG00000227089" 0.00880495685168251 0 8.1030458415403 0 1 NA NA
"ENSG00000227090" 0 NA NA NA NA NA NA
"ENSG00000227094" 0.00936076753541151 0 8.1030458415391 0 1 NA NA
"ENSG00000227098" 0.011933676072528 0 8.10304584153629 0 1 NA NA
"ENSG00000227101" 0.0401795880554576 -0.459530272819698 8.1030458415403 -0.0567108074921549 0.954775564738901 NA NA
"ENSG00000227107" 0 NA NA NA NA NA NA
"ENSG00000227113" 0 NA NA NA NA NA NA
"ENSG00000227120" 0 NA NA NA NA NA NA
"ENSG00000227125" 0 NA NA NA NA NA NA
"ENSG00000227131" 0 NA NA NA NA NA NA
"ENSG00000227133" 0 NA NA NA NA NA NA
"ENSG00000227138" 0 NA NA NA NA NA NA
"ENSG00000227139" 0 NA NA NA NA NA NA
"ENSG00000227141" 0 NA NA NA NA NA NA
"ENSG00000227148" 0 NA NA NA NA NA NA
"ENSG00000227150" 0 NA NA NA NA NA NA
"ENSG00000227157" 0.257990837127752 0.502171358737362 4.42587998865959 0.113462488821223 0.909663900575206 NA NA
"ENSG00000227158" 0 NA NA NA NA NA NA
"ENSG00000227161" 0 NA NA NA NA NA NA
"ENSG00000227163" 0.0451538125247509 -0.459544590348848 8.10304584154004 -0.056712574423929 0.954774157196619 NA NA
"ENSG00000227167" 0 NA NA NA NA NA NA
"ENSG00000227169" 0 NA NA NA NA NA NA
"ENSG00000227186" 0 NA NA NA NA NA NA
"ENSG00000227189" 0.116521477746754 0.181665826389932 8.10304584153014 0.0224194494197292 0.982113365857106 NA NA
"ENSG00000227192" 0.0446706062417017 0.822664910601522 8.1030458415359 0.101525392635023 0.919133401289898 NA NA
"ENSG00000227193" 0 NA NA NA NA NA NA
"ENSG00000227197" 0 NA NA NA NA NA NA
"ENSG00000227200" 0.022493063489755 0 8.1030458415403 0 1 NA NA
"ENSG00000227206" 0 NA NA NA NA NA NA
"ENSG00000227215" 0.00992447624296523 0.822708812604094 8.1030458415403 0.10153081059797 0.919129100603771 NA NA
"ENSG00000227217" 0 NA NA NA NA NA NA
"ENSG00000227218" 0.0306796462888322 -0.459530272819701 8.1030458415403 -0.0567108074921553 0.9547755647389 NA NA
"ENSG00000227227" 0 NA NA NA NA NA NA
"ENSG00000227230" 0 NA NA NA NA NA NA
"ENSG00000227236" 0 NA NA NA NA NA NA
"ENSG00000227240" 0 NA NA NA NA NA NA
"ENSG00000227241" 0 NA NA NA NA NA NA
"ENSG00000227242" 0 NA NA NA NA NA NA
"ENSG00000227245" 0 NA NA NA NA NA NA
"ENSG00000227249" 0.0515116101021776 0 8.10304584152589 0 1 NA NA
"ENSG00000227253" 0.0130470327679838 0 8.1030458415403 0 1 NA NA
"ENSG00000227257" 0.0146733036938778 0 8.1030458415346 0 1 NA NA
"ENSG00000227269" 0 NA NA NA NA NA NA
"ENSG00000227270" 0 NA NA NA NA NA NA
"ENSG00000227278" 0 NA NA NA NA NA NA
"ENSG00000227279" 0.425633256126783 0.392410650614204 1.93197298179176 0.203113943265538 0.839045973731728 NA NA
"ENSG00000227282" 0 NA NA NA NA NA NA
"ENSG00000227291" 0 NA NA NA NA NA NA
"ENSG00000227292" 0 NA NA NA NA NA NA
"ENSG00000227293" 0 NA NA NA NA NA NA
"ENSG00000227294" 0 NA NA NA NA NA NA
"ENSG00000227297" 0.347969249437938 -1.68641735288385 4.07969966941242 -0.413368014691812 0.679337005214758 NA NA
"ENSG00000227301" 0 NA NA NA NA NA NA
"ENSG00000227303" 0 NA NA NA NA NA NA
"ENSG00000227304" 0.0583450505538732 0.502186142394809 8.1030458415344 0.0619749847422454 0.950582752981461 NA NA
"ENSG00000227305" 0 NA NA NA NA NA NA
"ENSG00000227307" 0 NA NA NA NA NA NA
"ENSG00000227312" 0 NA NA NA NA NA NA
"ENSG00000227329" 0 NA NA NA NA NA NA
"ENSG00000227330" 0 NA NA NA NA NA NA
"ENSG00000227338" 0.161637268155313 0 8.10304584146951 0 1 NA NA
"ENSG00000227355" 0.155276656756476 -0.501132185595757 8.10145090999956 -0.061857090928887 0.950676638502749 NA NA
"ENSG00000227358" 0 NA NA NA NA NA NA
"ENSG00000227360" 0 NA NA NA NA NA NA
"ENSG00000227364" 0 NA NA NA NA NA NA
"ENSG00000227365" 0 NA NA NA NA NA NA
"ENSG00000227370" 0.18120350265711 0.176135690110836 8.03531723508274 0.021920191195665 0.982511618399031 NA NA
"ENSG00000227371" 0 NA NA NA NA NA NA
"ENSG00000227374" 0 NA NA NA NA NA NA
"ENSG00000227386" 0 NA NA NA NA NA NA
"ENSG00000227388" 2.47402326695243 0.377189576946919 0.721855576132864 0.522527759593692 0.601302923768951 1 NA
"ENSG00000227393" 0.023755683773509 0.822692340860801 8.1030458415403 0.101528777813802 0.919130714192726 NA NA
"ENSG00000227397" 0 NA NA NA NA NA NA
"ENSG00000227400" 0 NA NA NA NA NA NA
"ENSG00000227407" 0 NA NA NA NA NA NA
"ENSG00000227413" 0 NA NA NA NA NA NA
"ENSG00000227416" 0.00888992521533467 0 8.1030458415403 0 1 NA NA
"ENSG00000227417" 0 NA NA NA NA NA NA
"ENSG00000227444" 0 NA NA NA NA NA NA
"ENSG00000227455" 0 NA NA NA NA NA NA
"ENSG00000227459" 0 NA NA NA NA NA NA
"ENSG00000227463" 0.228502136838452 -0.780168950380033 5.08273141244068 -0.153494034422213 0.87800869440493 NA NA
"ENSG00000227475" 0 NA NA NA NA NA NA
"ENSG00000227479" 0 NA NA NA NA NA NA
"ENSG00000227481" 0.012093223816089 0 8.1030458415403 0 1 NA NA
"ENSG00000227482" 0.158345238391983 -1.43311223967819 8.10171752589824 -0.176889929215262 0.859594849203287 NA NA
"ENSG00000227484" 0 NA NA NA NA NA NA
"ENSG00000227485" 0 NA NA NA NA NA NA
"ENSG00000227486" 7.11047369075368 -0.134547730475937 0.371239203624823 -0.362428669068884 0.717031718848626 1 NA
"ENSG00000227489" 0 NA NA NA NA NA NA
"ENSG00000227493" 0 NA NA NA NA NA NA
"ENSG00000227498" 0 NA NA NA NA NA NA
"ENSG00000227499" 0 NA NA NA NA NA NA
"ENSG00000227511" 0 NA NA NA NA NA NA
"ENSG00000227512" 0.010468704978083 0 8.1030458415403 0 1 NA NA
"ENSG00000227514" 0 NA NA NA NA NA NA
"ENSG00000227516" 0.00936076753541151 0 8.1030458415391 0 1 NA NA
"ENSG00000227519" 0 NA NA NA NA NA NA
"ENSG00000227527" 0 NA NA NA NA NA NA
"ENSG00000227531" 0.0221415127217762 0 8.1030458415403 0 1 NA NA
"ENSG00000227532" 0 NA NA NA NA NA NA
"ENSG00000227535" 0.0665153194571959 -0.459573825694311 8.10304584152583 -0.0567161823692425 0.954771283098774 NA NA
"ENSG00000227537" 0 NA NA NA NA NA NA
"ENSG00000227545" 0.013068165174519 0 8.1030458415403 0 1 NA NA
"ENSG00000227549" 0 NA NA NA NA NA NA
"ENSG00000227554" 0 NA NA NA NA NA NA
"ENSG00000227556" 0 NA NA NA NA NA NA
"ENSG00000227562" 0 NA NA NA NA NA NA
"ENSG00000227573" 0 NA NA NA NA NA NA
"ENSG00000227574" 0.0194286686687063 0 8.1030458415403 0 1 NA NA
"ENSG00000227579" 0.025477380659558 0 8.1030458415403 0 1 NA NA
"ENSG00000227585" 0 NA NA NA NA NA NA
"ENSG00000227598" 0.0770839554653113 -0.459578316177222 8.10304584153378 -0.0567167365414078 0.954770841643957 NA NA
"ENSG00000227602" 0 NA NA NA NA NA NA
"ENSG00000227606" 0.0194286686687063 0 8.1030458415403 0 1 NA NA
"ENSG00000227615" 0.300215916107799 0.502186586660499 3.61795174626355 0.138804114007085 0.889604942951322 NA NA
"ENSG00000227616" 0 NA NA NA NA NA NA
"ENSG00000227619" 0.143225504835769 -0.780110074380714 8.10304584152168 -0.096273683950209 0.923303211149275 NA NA
"ENSG00000227623" 0 NA NA NA NA NA NA
"ENSG00000227625" 0.0112119951205771 0 8.1030458415403 0 1 NA NA
"ENSG00000227627" 6.06341898780168 0.343054130366909 0.364235071876701 0.941848154817552 0.346270386884388 1 NA
"ENSG00000227632" 0 NA NA NA NA NA NA
"ENSG00000227658" 0 NA NA NA NA NA NA
"ENSG00000227667" 0.0109135640315278 -0.459497329333117 8.1030458415403 -0.0567067419238211 0.954778803381365 NA NA
"ENSG00000227673" 0 NA NA NA NA NA NA
"ENSG00000227678" 0.0293208508771252 0 8.10304584153472 0 1 NA NA
"ENSG00000227679" 0 NA NA NA NA NA NA
"ENSG00000227680" 0 NA NA NA NA NA NA
"ENSG00000227681" 1.70927529849187 0.386912629038847 0.884933441241927 0.437222293798558 0.661950143256953 1 NA
"ENSG00000227683" 0 NA NA NA NA NA NA
"ENSG00000227687" 0 NA NA NA NA NA NA
"ENSG00000227698" 0.389684965510868 0.91262053873413 2.27406873465715 0.401316162887099 0.688187365211658 NA NA
"ENSG00000227700" 0 NA NA NA NA NA NA
"ENSG00000227704" 8.09967627067983 -0.187251997020501 0.387889483797899 -0.482745742903576 0.629276279674372 1 NA
"ENSG00000227705" 0 NA NA NA NA NA NA
"ENSG00000227706" 1.11708802423658 -0.0775827960724366 0.972715003650546 -0.0797590206599802 0.936428917220063 NA NA
"ENSG00000227710" 0 NA NA NA NA NA NA
"ENSG00000227711" 0 NA NA NA NA NA NA
"ENSG00000227712" 0.0302668512695403 0.822687037256908 8.10304584153332 0.101528123294096 0.919131233739232 NA NA
"ENSG00000227713" 0.104129264734484 0.502134978890598 8.10304584152012 0.061968670634646 0.95058778124561 NA NA
"ENSG00000227716" 0.215525747994349 1.64739387013747 8.07263864417291 0.204071300940321 0.838297780930553 NA NA
"ENSG00000227718" 0.0136372806150015 -0.459499388351739 8.1030458415403 -0.0567069960281001 0.954778600961204 NA NA
"ENSG00000227719" 0.00886594486577857 0 8.10304584154009 0 1 NA NA
"ENSG00000227722" 0 NA NA NA NA NA NA
"ENSG00000227723" 0 NA NA NA NA NA NA
"ENSG00000227726" 0 NA NA NA NA NA NA
"ENSG00000227728" 0 NA NA NA NA NA NA
"ENSG00000227733" 0.857239092715016 0.884705897530107 1.01104680618782 0.875039505703912 0.381552410628117 NA NA
"ENSG00000227734" 0 NA NA NA NA NA NA
"ENSG00000227741" 0.507334116206661 -1.97992420050179 1.89102793447823 -1.04700949383283 0.295095199536145 NA NA
"ENSG00000227743" 0.012093223816089 0 8.1030458415403 0 1 NA NA
"ENSG00000227745" 0.0668352979856383 -1.13108084892671 8.10247970359355 -0.139596875315227 0.888978509584668 NA NA
"ENSG00000227747" 1.71956979377902 -0.842764053452764 1.6176836611308 -0.52096962694403 0.60238793008594 1 NA
"ENSG00000227748" 0 NA NA NA NA NA NA
"ENSG00000227755" 0 NA NA NA NA NA NA
"ENSG00000227757" 0.0145588991855777 0 8.1030458415403 0 1 NA NA
"ENSG00000227760" 0 NA NA NA NA NA NA
"ENSG00000227766" 0 NA NA NA NA NA NA
"ENSG00000227769" 0.0576617657270448 0 8.10304584153357 0 1 NA NA
"ENSG00000227775" 0.0692797471995331 -0.459559774856394 8.10304584151875 -0.0567144483499873 0.954772664422576 NA NA
"ENSG00000227782" 0.750741512185835 1.80268973070984 1.23150979584428 1.46380462160594 0.143247339327059 NA NA
"ENSG00000227785" 0 NA NA NA NA NA NA
"ENSG00000227803" 0.010468704978083 0 8.1030458415403 0 1 NA NA
"ENSG00000227809" 0.0117105097379052 -0.459499388351739 8.1030458415403 -0.0567069960281001 0.954778600961204 NA NA
"ENSG00000227813" 0.0120561868881342 0 8.1030458415403 0 1 NA NA
"ENSG00000227815" 0.0730840421813603 -0.45954674456299 8.1030458415403 -0.056712840276322 0.954773945417948 NA NA
"ENSG00000227818" 0 NA NA NA NA NA NA
"ENSG00000227824" 0 NA NA NA NA NA NA
"ENSG00000227834" 0.010399839673666 0 8.1030458415403 0 1 NA NA
"ENSG00000227836" 0.327123363560623 -0.153925945354528 5.51047106576105 -0.0279333551555941 0.977715305249392 NA NA
"ENSG00000227842" 0 NA NA NA NA NA NA
"ENSG00000227845" 0.0498041075771764 -0.459546744562993 8.1030458415403 -0.0567128402763223 0.954773945417948 NA NA
"ENSG00000227851" 0 NA NA NA NA NA NA
"ENSG00000227854" 0.0348144725807829 0 8.10304584153617 0 1 NA NA
"ENSG00000227857" 0.078029282217686 -0.780046333669282 8.10304584151107 -0.0962658176846519 0.923309458504115 NA NA
"ENSG00000227863" 0.0347221360758619 0 8.10304584153667 0 1 NA NA
"ENSG00000227878" 0 NA NA NA NA NA NA
"ENSG00000227880" 0 NA NA NA NA NA NA
"ENSG00000227885" 1.28568480708841 1.65277795697081 0.875244565492365 1.8883612902424 0.0589774643447242 NA NA
"ENSG00000227907" 0 NA NA NA NA NA NA
"ENSG00000227910" 0 NA NA NA NA NA NA
"ENSG00000227912" 0.0660789715555357 -1.02857588380668 8.102544385705 -0.126944800897525 0.898984087461964 NA NA
"ENSG00000227914" 0.0959692855087209 -0.459604008044235 8.10304584152515 -0.0567199071846456 0.954768315902553 NA NA
"ENSG00000227917" 0.020077500348066 0 8.10304584153491 0 1 NA NA
"ENSG00000227919" 0 NA NA NA NA NA NA
"ENSG00000227920" 0 NA NA NA NA NA NA
"ENSG00000227923" 0 NA NA NA NA NA NA
"ENSG00000227930" 0.0267002607326102 0 8.1030458415403 0 1 NA NA
"ENSG00000227933" 0.0197795088973063 -0.459513801076409 8.1030458415403 -0.0567087747079882 0.954777184060039 NA NA
"ENSG00000227934" 0 NA NA NA NA NA NA
"ENSG00000227935" 0 NA NA NA NA NA NA
"ENSG00000227938" 0 NA NA NA NA NA NA
"ENSG00000227948" 0 NA NA NA NA NA NA
"ENSG00000227950" 0.0372313817884782 0 8.1030458415322 0 1 NA NA
"ENSG00000227958" 0 NA NA NA NA NA NA
"ENSG00000227960" 0.0112230312477958 0 8.1030458415403 0 1 NA NA
"ENSG00000227962" 0.0215033608444902 -0.459511742057787 8.1030458415403 -0.0567085206037091 0.95477738648018 NA NA
"ENSG00000227965" 0 NA NA NA NA NA NA
"ENSG00000227971" 0 NA NA NA NA NA NA
"ENSG00000227981" 0 NA NA NA NA NA NA
"ENSG00000227987" 0 NA NA NA NA NA NA
"ENSG00000227992" 7.69274243324402 -0.0636852379572139 0.36995518495463 -0.172143115023578 0.863325017772305 1 NA
"ENSG00000227994" 0 NA NA NA NA NA NA
"ENSG00000228005" 0.506822690475145 1.52710857456247 1.86396155795992 0.819281153112337 0.412626022936136 NA NA
"ENSG00000228008" 0 NA NA NA NA NA NA
"ENSG00000228010" 0.716845272142594 -1.733442287285 1.71992499180182 -1.00785923545946 0.31352204385928 NA NA
"ENSG00000228015" 0 NA NA NA NA NA NA
"ENSG00000228019" 0.0286124426616482 -0.459515622176652 8.10304584153954 -0.056708999450674 0.954777005029424 NA NA
"ENSG00000228021" 7.20942203219532 0.0679415553644224 0.385317153404388 0.176326319148107 0.860037586268626 1 NA
"ENSG00000228027" 0 NA NA NA NA NA NA
"ENSG00000228028" 0 NA NA NA NA NA NA
"ENSG00000228031" 0.00992447624296523 0.822708812604094 8.1030458415403 0.10153081059797 0.919129100603771 NA NA
"ENSG00000228033" 0 NA NA NA NA NA NA
"ENSG00000228037" 0.0476587331433976 0 8.10304584153755 0 1 NA NA
"ENSG00000228039" 0 NA NA NA NA NA NA
"ENSG00000228040" 0 NA NA NA NA NA NA
"ENSG00000228044" 0 NA NA NA NA NA NA
"ENSG00000228048" 0 NA NA NA NA NA NA
"ENSG00000228061" 0.27647250497946 1.0536591010172 4.34468137803772 0.242517001670923 0.808379584569198 NA NA
"ENSG00000228064" 0 NA NA NA NA NA NA
"ENSG00000228072" 0 NA NA NA NA NA NA
"ENSG00000228073" 0.0146475471832474 0 8.1030458415403 0 1 NA NA
"ENSG00000228076" 0 NA NA NA NA NA NA
"ENSG00000228079" 0.0901299788475074 -0.780059784775993 8.10304584152202 -0.0962674776907681 0.923308140133884 NA NA
"ENSG00000228081" 0 NA NA NA NA NA NA
"ENSG00000228084" 0.715005097904332 0.378265750140031 1.56165425791411 0.242221188347591 0.80860877789062 NA NA
"ENSG00000228085" 0 NA NA NA NA NA NA
"ENSG00000228086" 0 NA NA NA NA NA NA
"ENSG00000228095" 0.0366035896861903 0 8.10304584153453 0 1 NA NA
"ENSG00000228098" 0 NA NA NA NA NA NA
"ENSG00000228107" 0.355972450203186 -0.124094311617657 2.86986592571035 -0.043240456115364 0.965509855914924 NA NA
"ENSG00000228112" 0 NA NA NA NA NA NA
"ENSG00000228113" 3.8792473488796 -0.0989213167286311 0.63709126113899 -0.155270245822835 0.876608271500208 1 NA
"ENSG00000228115" 0.128375995546103 0 8.10304584149474 0 1 NA NA
"ENSG00000228120" 0.0201770582413197 0 8.1030458415403 0 1 NA NA
"ENSG00000228123" 0 NA NA NA NA NA NA
"ENSG00000228132" 0 NA NA NA NA NA NA
"ENSG00000228133" 0 NA NA NA NA NA NA
"ENSG00000228136" 0 NA NA NA NA NA NA
"ENSG00000228137" 0.00945465382613522 0 8.1030458415403 0 1 NA NA
"ENSG00000228141" 0 NA NA NA NA NA NA
"ENSG00000228142" 0 NA NA NA NA NA NA
"ENSG00000228143" 0 NA NA NA NA NA NA
"ENSG00000228144" 0.400795131144801 -0.439440680240213 2.56897356355775 -0.171056910228238 0.864179017075496 NA NA
"ENSG00000228150" 0.295354230888749 -2.0444429888594 3.34914517690542 -0.61043725514116 0.541572195556949 NA NA
"ENSG00000228151" 0 NA NA NA NA NA NA
"ENSG00000228153" 0.032912009037975 -0.459530272819701 8.1030458415403 -0.0567108074921553 0.9547755647389 NA NA
"ENSG00000228154" 0 NA NA NA NA NA NA
"ENSG00000228156" 0 NA NA NA NA NA NA
"ENSG00000228157" 0.395635755299245 -1.13031400715557 3.3810499755433 -0.334308577315229 0.738146718667031 NA NA
"ENSG00000228160" 0.0342298724159333 0 8.10304584152338 0 1 NA NA
"ENSG00000228161" 0 NA NA NA NA NA NA
"ENSG00000228162" 0.015427605311482 -0.459499388351739 8.1030458415403 -0.0567069960281001 0.954778600961204 NA NA
"ENSG00000228165" 0 NA NA NA NA NA NA
"ENSG00000228167" 0 NA NA NA NA NA NA
"ENSG00000228170" 0.166645907862819 -0.780147897312939 8.10304584149668 -0.0962783516931013 0.923299504049847 NA NA
"ENSG00000228172" 0.620420765562968 1.71005617494518 1.5413705740623 1.10943870586442 0.267240972640937 NA NA
"ENSG00000228173" 0 NA NA NA NA NA NA
"ENSG00000228174" 0.0146475471832474 0 8.1030458415403 0 1 NA NA
"ENSG00000228176" 0.0136372806150015 -0.459499388351739 8.1030458415403 -0.0567069960281001 0.954778600961204 NA NA
"ENSG00000228181" 0 NA NA NA NA NA NA
"ENSG00000228187" 0 NA NA NA NA NA NA
"ENSG00000228191" 0 NA NA NA NA NA NA
"ENSG00000228194" 0 NA NA NA NA NA NA
"ENSG00000228201" 0.137705266868697 0 8.10304584149763 0 1 NA NA
"ENSG00000228204" 0 NA NA NA NA NA NA
"ENSG00000228207" 0 NA NA NA NA NA NA
"ENSG00000228216" 0.0102248976740533 0 8.1030458415403 0 1 NA NA
"ENSG00000228222" 0.00894641472455145 0 8.10304584153714 0 1 NA NA
"ENSG00000228226" 0 NA NA NA NA NA NA
"ENSG00000228229" 0.013068165174519 0 8.1030458415403 0 1 NA NA
"ENSG00000228235" 0 NA NA NA NA NA NA
"ENSG00000228238" 0 NA NA NA NA NA NA
"ENSG00000228239" 0 NA NA NA NA NA NA
"ENSG00000228251" 0.236913807528496 0.474981847461554 5.56221810459743 0.0853943226478228 0.931947906548366 NA NA
"ENSG00000228255" 0 NA NA NA NA NA NA
"ENSG00000228257" 0 NA NA NA NA NA NA
"ENSG00000228259" 0 NA NA NA NA NA NA
"ENSG00000228272" 0 NA NA NA NA NA NA
"ENSG00000228280" 0 NA NA NA NA NA NA
"ENSG00000228286" 0 NA NA NA NA NA NA
"ENSG00000228289" 0 NA NA NA NA NA NA
"ENSG00000228292" 0 NA NA NA NA NA NA
"ENSG00000228302" 0.111098871165447 0.502123160266242 8.10304584153742 0.0619672120935419 0.950588942760772 NA NA
"ENSG00000228303" 0 NA NA NA NA NA NA
"ENSG00000228318" 0 NA NA NA NA NA NA
"ENSG00000228327" 0 NA NA NA NA NA NA
"ENSG00000228330" 0 NA NA NA NA NA NA
"ENSG00000228334" 0.0113111133755411 0 8.1030458415403 0 1 NA NA
"ENSG00000228335" 0.0344019876833815 1.92127177941333 8.07346276285694 0.237973696770165 0.811901495153367 NA NA
"ENSG00000228341" 0 NA NA NA NA NA NA
"ENSG00000228343" 0 NA NA NA NA NA NA
"ENSG00000228345" 0 NA NA NA NA NA NA
"ENSG00000228351" 0.0123199367350616 0 8.1030458415403 0 1 NA NA
"ENSG00000228352" 0 NA NA NA NA NA NA
"ENSG00000228353" 0.00880495685168251 0 8.1030458415403 0 1 NA NA
"ENSG00000228354" 0 NA NA NA NA NA NA
"ENSG00000228355" 0.0667504252312736 -0.459563216306285 8.1030458415403 -0.0567148730604895 0.954772326097182 NA NA
"ENSG00000228360" 0.0362108950954407 -0.459532331838322 8.1030458415403 -0.0567110615964343 0.954775362318786 NA NA
"ENSG00000228361" 0 NA NA NA NA NA NA
"ENSG00000228365" 0.00894641472455145 0 8.10304584153714 0 1 NA NA
"ENSG00000228366" 0 NA NA NA NA NA NA
"ENSG00000228367" 0 NA NA NA NA NA NA
"ENSG00000228368" 0 NA NA NA NA NA NA
"ENSG00000228373" 0 NA NA NA NA NA NA
"ENSG00000228379" 0 NA NA NA NA NA NA
"ENSG00000228384" 0.0120561868881342 0 8.1030458415403 0 1 NA NA
"ENSG00000228386" 0 NA NA NA NA NA NA
"ENSG00000228391" 0 NA NA NA NA NA NA
"ENSG00000228392" 0.0437059770492056 0 8.10304584153984 0 1 NA NA
"ENSG00000228395" 1.78895712105325 1.02304753377699 0.827605123689134 1.23615418089323 0.216401258435687 1 NA
"ENSG00000228399" 0.0109184814739803 0 8.1030458415403 0 1 NA NA
"ENSG00000228401" 0.0498489916487933 0.502204633508533 8.1030458415403 0.0619772667376481 0.950580935706028 NA NA
"ENSG00000228403" 0 NA NA NA NA NA NA
"ENSG00000228404" 0.0317940642257228 -0.459531906664582 8.10304584153517 -0.0567110091256155 0.954775404117173 NA NA
"ENSG00000228407" 0.0222810845621874 0 8.1030458415403 0 1 NA NA
"ENSG00000228408" 0.0823260570932409 -0.459563891402517 8.1030458415286 -0.0567149563744567 0.954772259729079 NA NA
"ENSG00000228417" 0 NA NA NA NA NA NA
"ENSG00000228421" 0 NA NA NA NA NA NA
"ENSG00000228423" 0.021603472267532 0.82269028184218 8.1030458415403 0.101528523709523 0.919130915896336 NA NA
"ENSG00000228426" 0 NA NA NA NA NA NA
"ENSG00000228427" 0.011933676072528 0 8.10304584153629 0 1 NA NA
"ENSG00000228429" 0 NA NA NA NA NA NA
"ENSG00000228430" 0 NA NA NA NA NA NA
"ENSG00000228434" 5.68978157803375 -0.0449141370103694 0.389713660753299 -0.115249070108429 0.908247705441293 1 NA
"ENSG00000228438" 0 NA NA NA NA NA NA
"ENSG00000228444" 0.207979291793575 0 8.1030458414464 0 1 NA NA
"ENSG00000228463" 0 NA NA NA NA NA NA
"ENSG00000228464" 0.00843519566997121 -0.459497329333117 8.1030458415403 -0.0567067419238211 0.954778803381365 NA NA
"ENSG00000228467" 0 NA NA NA NA NA NA
"ENSG00000228470" 0.0685520341361115 0 8.10304584152316 0 1 NA NA
"ENSG00000228471" 0 NA NA NA NA NA NA
"ENSG00000228477" 0.0513644740251374 -0.459561668286757 8.10304584152986 -0.056714682018878 0.954772478281382 NA NA
"ENSG00000228478" 0 NA NA NA NA NA NA
"ENSG00000228480" 0 NA NA NA NA NA NA
"ENSG00000228484" 0.278314612331563 0.667033427829611 3.63080616360035 0.183714965154783 0.854237068238452 NA NA
"ENSG00000228487" 0 NA NA NA NA NA NA
"ENSG00000228488" 0 NA NA NA NA NA NA
"ENSG00000228496" 0.14075516494552 -1.10057089081133 8.10304584150535 -0.135821876407757 0.891962096447697 NA NA
"ENSG00000228503" 0 NA NA NA NA NA NA
"ENSG00000228505" 0 NA NA NA NA NA NA
"ENSG00000228509" 0.243858319952285 0.87521683736348 4.95500971319102 0.176632718808505 0.859796892257656 NA NA
"ENSG00000228510" 0 NA NA NA NA NA NA
"ENSG00000228513" 0 NA NA NA NA NA NA
"ENSG00000228521" 0 NA NA NA NA NA NA
"ENSG00000228522" 0 NA NA NA NA NA NA
"ENSG00000228525" 0 NA NA NA NA NA NA
"ENSG00000228527" 0 NA NA NA NA NA NA
"ENSG00000228528" 4.14888265310162 0.0957760664497844 0.577898786587079 0.165731558315623 0.868368209541334 1 NA
"ENSG00000228530" 0 NA NA NA NA NA NA
"ENSG00000228538" 0 NA NA NA NA NA NA
"ENSG00000228539" 0 NA NA NA NA NA NA
"ENSG00000228540" 0.0878900551752808 0 8.10304584151991 0 1 NA NA
"ENSG00000228541" 0.134212043382742 1.3633117682541 8.08358091378964 0.168651960411314 0.866070407411063 NA NA
"ENSG00000228543" 0.153962477405017 -0.780129345762007 8.10304584151095 -0.0962760622389048 0.923301322323382 NA NA
"ENSG00000228549" 0.281161780680797 1.275646900163 4.26143717467955 0.299346640082504 0.764675571455066 NA NA
"ENSG00000228550" 0.0147097758718083 0 8.1030458415403 0 1 NA NA
"ENSG00000228553" 0 NA NA NA NA NA NA
"ENSG00000228554" 0 NA NA NA NA NA NA
"ENSG00000228559" 0.00981666663675529 0 8.1030458415403 0 1 NA NA
"ENSG00000228560" 0.0110535018371743 0 8.10304584153701 0 1 NA NA
"ENSG00000228561" 0.0109184814739803 0 8.1030458415403 0 1 NA NA
"ENSG00000228563" 0 NA NA NA NA NA NA
"ENSG00000228566" 0.0217449301404009 0.822689566133081 8.10304584153815 0.101528435383616 0.919130986007925 NA NA
"ENSG00000228572" 0 NA NA NA NA NA NA
"ENSG00000228573" 0 NA NA NA NA NA NA
"ENSG00000228577" 0 NA NA NA NA NA NA
"ENSG00000228585" 0 NA NA NA NA NA NA
"ENSG00000228586" 0 NA NA NA NA NA NA
"ENSG00000228587" 0 NA NA NA NA NA NA
"ENSG00000228596" 0 NA NA NA NA NA NA
"ENSG00000228604" 0.0591161339250866 -0.459548803581615 8.1030458415403 -0.0567130943806014 0.954773742997857 NA NA
"ENSG00000228613" 0 NA NA NA NA NA NA
"ENSG00000228618" 0 NA NA NA NA NA NA
"ENSG00000228620" 0 NA NA NA NA NA NA
"ENSG00000228622" 0 NA NA NA NA NA NA
"ENSG00000228625" 0 NA NA NA NA NA NA
"ENSG00000228626" 0 NA NA NA NA NA NA
"ENSG00000228627" 0 NA NA NA NA NA NA
"ENSG00000228629" 0.0111582819844231 0 8.1030458415403 0 1 NA NA
"ENSG00000228634" 0.14940636481396 0 8.10304584150274 0 1 NA NA
"ENSG00000228643" 4.41115053759102 -0.544591144188034 0.548007776189317 -0.993765358541002 0.320337114808344 1 NA
"ENSG00000228648" 0.188485114271428 0.234982737406375 8.08971737985381 0.0290470885907044 0.976827035156915 NA NA
"ENSG00000228650" 0 NA NA NA NA NA NA
"ENSG00000228655" 0 NA NA NA NA NA NA
"ENSG00000228658" 0 NA NA NA NA NA NA
"ENSG00000228664" 0.0520701293914039 0 8.10304584152436 0 1 NA NA
"ENSG00000228667" 0 NA NA NA NA NA NA
"ENSG00000228675" 0.0858016280021527 -0.4595757090142 8.1030458415043 -0.0567164147906241 0.954771097951367 NA NA
"ENSG00000228679" 0 NA NA NA NA NA NA
"ENSG00000228680" 0 NA NA NA NA NA NA
"ENSG00000228681" 0.0244218900769307 0 8.10304584153931 0 1 NA NA
"ENSG00000228683" 0 NA NA NA NA NA NA
"ENSG00000228685" 0 NA NA NA NA NA NA
"ENSG00000228686" 0 NA NA NA NA NA NA
"ENSG00000228687" 0 NA NA NA NA NA NA
"ENSG00000228689" 0.0102248976740533 0 8.1030458415403 0 1 NA NA
"ENSG00000228692" 0 NA NA NA NA NA NA
"ENSG00000228697" 0.219192168714566 1.10045978426451 5.73209677509622 0.19198206650062 0.847756252986304 NA NA
"ENSG00000228700" 0.0112230312477958 0 8.1030458415403 0 1 NA NA
"ENSG00000228702" 0.0778355840474105 -0.769489584935882 8.10282325036313 -0.094965613979226 0.924342139514983 NA NA
"ENSG00000228703" 0 NA NA NA NA NA NA
"ENSG00000228707" 0 NA NA NA NA NA NA
"ENSG00000228708" 0 NA NA NA NA NA NA
"ENSG00000228711" 0 NA NA NA NA NA NA
"ENSG00000228714" 1.24298941214215 -1.30454255082664 1.21978848815633 -1.06948258939417 0.284852269977559 NA NA
"ENSG00000228719" 0.0706883096028534 0 8.10304584153554 0 1 NA NA
"ENSG00000228721" 0 NA NA NA NA NA NA
"ENSG00000228729" 0 NA NA NA NA NA NA
"ENSG00000228734" 0 NA NA NA NA NA NA
"ENSG00000228735" 0.0826777432490582 -0.459587367067332 8.10304584152961 -0.0567178535152623 0.954769951860066 NA NA
"ENSG00000228737" 0.200623532326821 0.502056215400897 8.10304584148594 0.0619589504023872 0.950595521994228 NA NA
"ENSG00000228739" 0 NA NA NA NA NA NA
"ENSG00000228748" 0.0165434135685007 0 8.10304584153354 0 1 NA NA
"ENSG00000228751" 0.0194286686687063 0 8.1030458415403 0 1 NA NA
"ENSG00000228757" 0 NA NA NA NA NA NA
"ENSG00000228770" 0 NA NA NA NA NA NA
"ENSG00000228771" 0 NA NA NA NA NA NA
"ENSG00000228772" 0 NA NA NA NA NA NA
"ENSG00000228776" 0.010399839673666 0 8.1030458415403 0 1 NA NA
"ENSG00000228778" 0.00881101099143422 0 8.1030458415403 0 1 NA NA
"ENSG00000228779" 0.053657167917523 0 8.103045841522 0 1 NA NA
"ENSG00000228780" 0 NA NA NA NA NA NA
"ENSG00000228790" 0 NA NA NA NA NA NA
"ENSG00000228792" 0.0692392789771938 -0.459570073396764 8.10304584153624 -0.0567157192966879 0.954771651983442 NA NA
"ENSG00000228793" 1.33324131719075 0.69509779272398 0.960176560989279 0.723927057756767 0.46911051746285 NA NA
"ENSG00000228800" 0 NA NA NA NA NA NA
"ENSG00000228802" 0 NA NA NA NA NA NA
"ENSG00000228804" 0 NA NA NA NA NA NA
"ENSG00000228806" 0 NA NA NA NA NA NA
"ENSG00000228809" 0.0277157123577664 0 8.1030458415403 0 1 NA NA
"ENSG00000228814" 0 NA NA NA NA NA NA
"ENSG00000228818" 0.159614601825144 0.822547773181595 8.10304584147411 0.101510936661807 0.919144876205248 NA NA
"ENSG00000228826" 0.0967747735171521 -0.780067157281061 8.10304584153954 -0.0962683875342426 0.923307417539917 NA NA
"ENSG00000228827" 0 NA NA NA NA NA NA
"ENSG00000228829" 0 NA NA NA NA NA NA
"ENSG00000228830" 0.0224460624955917 0 8.10304584152704 0 1 NA NA
"ENSG00000228833" 0 NA NA NA NA NA NA
"ENSG00000228835" 0.67355148247392 0.418188611474032 1.34041986721804 0.311983298443611 0.755053216213149 NA NA
"ENSG00000228838" 0.010468704978083 0 8.1030458415403 0 1 NA NA
"ENSG00000228843" 0 NA NA NA NA NA NA
"ENSG00000228844" 0 NA NA NA NA NA NA
"ENSG00000228852" 0 NA NA NA NA NA NA
"ENSG00000228855" 0 NA NA NA NA NA NA
"ENSG00000228860" 0 NA NA NA NA NA NA
"ENSG00000228862" 0.209751634837884 -0.522549627221954 8.10189917203891 -0.0644971772822557 0.948574354636363 NA NA
"ENSG00000228863" 4.09364032048103 -0.00755233380479614 0.470966428837922 -0.0160358219659754 0.987205813568274 1 NA
"ENSG00000228873" 0 NA NA NA NA NA NA
"ENSG00000228876" 0.085878473132822 1.74214587556509 8.06912321433125 0.215902747955433 0.829063555059034 NA NA
"ENSG00000228877" 1.2532288153324 1.20942759976288 1.05849947035728 1.1425868728632 0.253210158359484 NA NA
"ENSG00000228886" 0.0101711875132875 0 8.10304584154004 0 1 NA NA
"ENSG00000228897" 0.0200555291571817 0 8.10304584153767 0 1 NA NA
"ENSG00000228919" 0.0112725434963834 0 8.1030458415347 0 1 NA NA
"ENSG00000228922" 0 NA NA NA NA NA NA
"ENSG00000228923" 0 NA NA NA NA NA NA
"ENSG00000228925" 0 NA NA NA NA NA NA
"ENSG00000228933" 0.426669668314465 -1.40973601883802 2.29442334357917 -0.614418443214976 0.538938851389075 NA NA
"ENSG00000228935" 0 NA NA NA NA NA NA
"ENSG00000228940" 0 NA NA NA NA NA NA
"ENSG00000228943" 0 NA NA NA NA NA NA
"ENSG00000228944" 0 NA NA NA NA NA NA
"ENSG00000228950" 0 NA NA NA NA NA NA
"ENSG00000228953" 0 NA NA NA NA NA NA
"ENSG00000228957" 0 NA NA NA NA NA NA
"ENSG00000228959" 0.00886594486577857 0 8.10304584154009 0 1 NA NA
"ENSG00000228968" 0 NA NA NA NA NA NA
"ENSG00000228973" 0.0106008753310464 0 8.10304584153717 0 1 NA NA
"ENSG00000228974" 0 NA NA NA NA NA NA
"ENSG00000228981" 0.149865328071263 0.502074630740396 8.10304584146565 0.061961223046664 0.9505937121638 NA NA
"ENSG00000228982" 0 NA NA NA NA NA NA
"ENSG00000228984" 0 NA NA NA NA NA NA
"ENSG00000228988" 0 NA NA NA NA NA NA
"ENSG00000228999" 0.157702414687624 -0.459689879304813 8.10304584143634 -0.0567305045905219 0.954759873988931 NA NA
"ENSG00000229002" 0 NA NA NA NA NA NA
"ENSG00000229010" 0 NA NA NA NA NA NA
"ENSG00000229012" 0 NA NA NA NA NA NA
"ENSG00000229013" 0 NA NA NA NA NA NA
"ENSG00000229015" 0 NA NA NA NA NA NA
"ENSG00000229016" 0 NA NA NA NA NA NA
"ENSG00000229019" 0 NA NA NA NA NA NA
"ENSG00000229021" 0.385937989892325 -0.156626827465022 2.60986673600759 -0.0600133429435636 0.952145007713171 NA NA
"ENSG00000229025" 0 NA NA NA NA NA NA
"ENSG00000229030" 0 NA NA NA NA NA NA
"ENSG00000229032" 0 NA NA NA NA NA NA
"ENSG00000229042" 0.0298419228006281 -0.459515860095031 8.1030458415403 -0.0567090288122672 0.954776981639901 NA NA
"ENSG00000229044" 0.0221304765945574 0 8.1030458415403 0 1 NA NA
"ENSG00000229047" 0.0258314426819611 0 8.10304584153591 0 1 NA NA
"ENSG00000229060" 0 NA NA NA NA NA NA
"ENSG00000229064" 0.0146475471832474 0 8.1030458415403 0 1 NA NA
"ENSG00000229065" 0.0102248976740533 0 8.1030458415403 0 1 NA NA
"ENSG00000229066" 0 NA NA NA NA NA NA
"ENSG00000229067" 0 NA NA NA NA NA NA
"ENSG00000229079" 0 NA NA NA NA NA NA
"ENSG00000229090" 0.019466820196825 0 8.10304584153767 0 1 NA NA
"ENSG00000229110" 0 NA NA NA NA NA NA
"ENSG00000229112" 0.0186216234884378 0 8.1030458415403 0 1 NA NA
"ENSG00000229115" 0 NA NA NA NA NA NA
"ENSG00000229116" 0.290814852646195 1.43667487419179 4.19449344935017 0.3425145113564 0.73196372520978 NA NA
"ENSG00000229118" 0 NA NA NA NA NA NA
"ENSG00000229131" 0 NA NA NA NA NA NA
"ENSG00000229143" 0 NA NA NA NA NA NA
"ENSG00000229151" 0.177694188870038 0.831356414617655 8.07858914823803 0.102908614284337 0.918035500792341 NA NA
"ENSG00000229156" 0 NA NA NA NA NA NA
"ENSG00000229160" 0.183353372056563 -0.204142205406861 7.02981609240146 -0.0290394802258794 0.97683310319397 NA NA
"ENSG00000229167" 0 NA NA NA NA NA NA
"ENSG00000229169" 0.096199245315051 0.822596376795676 8.10304584152136 0.101516934851899 0.91914011493791 NA NA
"ENSG00000229172" 0.251356268904873 0.813912402433496 5.38210013629275 0.151225800676784 0.879797598345563 NA NA
"ENSG00000229177" 0 NA NA NA NA NA NA
"ENSG00000229178" 3.29615810232472 0.125278520042016 0.572359675243809 0.218880758831675 0.826742935283737 1 NA
"ENSG00000229188" 0.00981666663675529 0 8.1030458415403 0 1 NA NA
"ENSG00000229190" 0 NA NA NA NA NA NA
"ENSG00000229191" 1.69856223120029 -0.858613487394945 0.939369779094036 -0.914031413936932 0.36070033930455 1 NA
"ENSG00000229192" 0 NA NA NA NA NA NA
"ENSG00000229195" 0 NA NA NA NA NA NA
"ENSG00000229203" 0 NA NA NA NA NA NA
"ENSG00000229206" 0 NA NA NA NA NA NA
"ENSG00000229209" 0 NA NA NA NA NA NA
"ENSG00000229212" 0.00981666663675529 0 8.1030458415403 0 1 NA NA
"ENSG00000229213" 0 NA NA NA NA NA NA
"ENSG00000229220" 0 NA NA NA NA NA NA
"ENSG00000229224" 0.0563367857113199 -0.459561998749986 8.10304584153097 -0.0567147228014641 0.954772445793878 NA NA
"ENSG00000229225" 0 NA NA NA NA NA NA
"ENSG00000229227" 0.235628066788735 -1.39593328723127 5.59799623500287 -0.249363027167266 0.803079981995434 NA NA
"ENSG00000229229" 0 NA NA NA NA NA NA
"ENSG00000229233" 0 NA NA NA NA NA NA
"ENSG00000229242" 0 NA NA NA NA NA NA
"ENSG00000229247" 0 NA NA NA NA NA NA
"ENSG00000229255" 0 NA NA NA NA NA NA
"ENSG00000229257" 0 NA NA NA NA NA NA
"ENSG00000229261" 0.0774522460794506 0 8.10304584150898 0 1 NA NA
"ENSG00000229262" 0 NA NA NA NA NA NA
"ENSG00000229263" 0 NA NA NA NA NA NA
"ENSG00000229269" 0 NA NA NA NA NA NA
"ENSG00000229271" 0.00992447624296523 0.822708812604094 8.1030458415403 0.10153081059797 0.919129100603771 NA NA
"ENSG00000229273" 0.010399839673666 0 8.1030458415403 0 1 NA NA
"ENSG00000229275" 0 NA NA NA NA NA NA
"ENSG00000229278" 1.1790281361811 1.17698679290986 1.32988289260444 0.885030403395037 0.376140233728661 NA NA
"ENSG00000229282" 0.131096550120627 1.2944076017981 8.06161673729248 0.160564269423806 0.87243659855847 NA NA
"ENSG00000229283" 0 NA NA NA NA NA NA
"ENSG00000229286" 0 NA NA NA NA NA NA
"ENSG00000229288" 0.11270070830222 0.502130639576268 8.1030458415066 0.0619681351183011 0.950588207706225 NA NA
"ENSG00000229289" 0 NA NA NA NA NA NA
"ENSG00000229294" 0 NA NA NA NA NA NA
"ENSG00000229297" 0 NA NA NA NA NA NA
"ENSG00000229305" 0 NA NA NA NA NA NA
"ENSG00000229306" 0 NA NA NA NA NA NA
"ENSG00000229308" 0.0110535018371743 0 8.10304584153701 0 1 NA NA
"ENSG00000229309" 0 NA NA NA NA NA NA
"ENSG00000229311" 0 NA NA NA NA NA NA
"ENSG00000229312" 0.015427605311482 -0.459499388351739 8.1030458415403 -0.0567069960281001 0.954778600961204 NA NA
"ENSG00000229313" 0 NA NA NA NA NA NA
"ENSG00000229321" 1.51115556332112 0.182836813043087 0.88337773029162 0.206974668676251 0.836029641607744 NA NA
"ENSG00000229322" 0 NA NA NA NA NA NA
"ENSG00000229330" 0.0145588991855777 0 8.1030458415403 0 1 NA NA
"ENSG00000229337" 0.696358246492209 -0.311755164151641 1.5333944998607 -0.203310475014722 0.838892368629691 NA NA
"ENSG00000229345" 0 NA NA NA NA NA NA
"ENSG00000229347" 0 NA NA NA NA NA NA
"ENSG00000229365" 0.015427605311482 -0.459499388351739 8.1030458415403 -0.0567069960281001 0.954778600961204 NA NA
"ENSG00000229368" 0 NA NA NA NA NA NA
"ENSG00000229369" 0.0267923141972031 -0.459513801076409 8.1030458415403 -0.0567087747079881 0.954777184060039 NA NA
"ENSG00000229370" 0 NA NA NA NA NA NA
"ENSG00000229379" 0 NA NA NA NA NA NA
"ENSG00000229382" 0.0163236092191201 -0.459499388351739 8.1030458415403 -0.0567069960281001 0.954778600961204 NA NA
"ENSG00000229389" 0 NA NA NA NA NA NA
"ENSG00000229393" 0 NA NA NA NA NA NA
"ENSG00000229395" 0 NA NA NA NA NA NA
"ENSG00000229398" 0 NA NA NA NA NA NA
"ENSG00000229399" 0.0522510763173724 0 8.10304584153756 0 1 NA NA
"ENSG00000229402" 0 NA NA NA NA NA NA
"ENSG00000229403" 0 NA NA NA NA NA NA
"ENSG00000229405" 0.0136372806150015 -0.459499388351739 8.1030458415403 -0.0567069960281001 0.954778600961204 NA NA
"ENSG00000229407" 0.166297162537844 1.04133107294265 8.08559104029533 0.128788491497168 0.897525012143031 NA NA
"ENSG00000229409" 0 NA NA NA NA NA NA
"ENSG00000229413" 0 NA NA NA NA NA NA
"ENSG00000229418" 0 NA NA NA NA NA NA
"ENSG00000229422" 0.012284013421823 0 8.1030458415403 0 1 NA NA
"ENSG00000229424" 0 NA NA NA NA NA NA
"ENSG00000229425" 4.3139781741066 0.0890009749399124 0.487409848340113 0.182599869992385 0.855111986358747 1 NA
"ENSG00000229436" 0 NA NA NA NA NA NA
"ENSG00000229440" 0.0123163059405553 0 8.1030458415403 0 1 NA NA
"ENSG00000229447" 3.68218373388097 -0.0371242594799366 0.597791441914443 -0.0621023602496637 0.950481317421114 1 NA
"ENSG00000229454" 0 NA NA NA NA NA NA
"ENSG00000229458" 0.0576971736456081 -0.459550158031755 8.10304584153692 -0.0567132615338371 0.954773609843181 NA NA
"ENSG00000229459" 0 NA NA NA NA NA NA
"ENSG00000229486" 0.0112230312477958 0 8.1030458415403 0 1 NA NA
"ENSG00000229491" 0 NA NA NA NA NA NA
"ENSG00000229492" 2.2510030783566 -0.51799784276853 0.718968518411489 -0.720473608375802 0.471233443410662 1 NA
"ENSG00000229494" 0.110105548396691 0.822585427732856 8.10304584149334 0.101515583624202 0.919141187520587 NA NA
"ENSG00000229495" 0.0270186529305053 -0.459513801076406 8.1030458415403 -0.0567087747079878 0.95477718406004 NA NA
"ENSG00000229497" 0.0641012773315046 0 8.1030458415037 0 1 NA NA
"ENSG00000229498" 0.0367059034987538 0 8.10304584153984 0 1 NA NA
"ENSG00000229502" 0 NA NA NA NA NA NA
"ENSG00000229505" 0.059115108249706 0.18174725644149 8.10304584153494 0.0224294987336591 0.982105349680423 NA NA
"ENSG00000229509" 0 NA NA NA NA NA NA
"ENSG00000229512" 0 NA NA NA NA NA NA
"ENSG00000229519" 0 NA NA NA NA NA NA
"ENSG00000229528" 0.0112725434963834 0 8.1030458415347 0 1 NA NA
"ENSG00000229530" 0 NA NA NA NA NA NA
"ENSG00000229532" 0 NA NA NA NA NA NA
"ENSG00000229533" 0.00986299089135307 0 8.10304584153878 0 1 NA NA
"ENSG00000229543" 0.010399839673666 0 8.1030458415403 0 1 NA NA
"ENSG00000229547" 0 NA NA NA NA NA NA
"ENSG00000229550" 0 NA NA NA NA NA NA
"ENSG00000229559" 0 NA NA NA NA NA NA
"ENSG00000229567" 0.0224411978692878 0 8.10304584153714 0 1 NA NA
"ENSG00000229569" 0.0474570105468955 0 8.1030458415372 0 1 NA NA
"ENSG00000229587" 0.187566586961915 0.502036192137252 8.10304584147601 0.061956479323805 0.95059748984899 NA NA
"ENSG00000229588" 0.0146733036938778 0 8.1030458415346 0 1 NA NA
"ENSG00000229591" 0.0214092922930416 -0.459513801076406 8.1030458415403 -0.0567087747079878 0.95477718406004 NA NA
"ENSG00000229594" 0 NA NA NA NA NA NA
"ENSG00000229595" 0.0112119951205771 0 8.1030458415403 0 1 NA NA
"ENSG00000229600" 0.056187962805787 0 8.10304584152266 0 1 NA NA
"ENSG00000229601" 0 NA NA NA NA NA NA
"ENSG00000229603" 0 NA NA NA NA NA NA
"ENSG00000229607" 0 NA NA NA NA NA NA
"ENSG00000229616" 0 NA NA NA NA NA NA
"ENSG00000229618" 1.2051142036082 -0.459706792862899 1.02508423229534 -0.448457578782123 0.65382299506937 NA NA
"ENSG00000229625" 0.0939955711217373 -0.459547709647514 8.10304584152503 -0.0567129593778807 0.954773850541354 NA NA
"ENSG00000229628" 0.0388243594752776 0 8.1030458415403 0 1 NA NA
"ENSG00000229629" 0 NA NA NA NA NA NA
"ENSG00000229635" 0 NA NA NA NA NA NA
"ENSG00000229642" 0 NA NA NA NA NA NA
"ENSG00000229646" 0 NA NA NA NA NA NA
"ENSG00000229652" 0 NA NA NA NA NA NA
"ENSG00000229660" 0 NA NA NA NA NA NA
"ENSG00000229662" 0 NA NA NA NA NA NA
"ENSG00000229664" 0.0346059909326132 0 8.10304584154008 0 1 NA NA
"ENSG00000229668" 0.014682632128395 0 8.10304584153901 0 1 NA NA
"ENSG00000229672" 0.0735115350264409 0 8.10304584153275 0 1 NA NA
"ENSG00000229673" 0 NA NA NA NA NA NA
"ENSG00000229679" 0 NA NA NA NA NA NA
"ENSG00000229682" 0 NA NA NA NA NA NA
"ENSG00000229687" 0.0791020929502033 -0.45957450435664 8.10304584153304 -0.0567162661231707 0.954771216380201 NA NA
"ENSG00000229695" 0.0328670227876207 -0.45951414116305 8.103045841534 -0.0567088166782553 0.954777150626414 NA NA
"ENSG00000229699" 0 NA NA NA NA NA NA
"ENSG00000229711" 0 NA NA NA NA NA NA
"ENSG00000229717" 0.55828707801144 -0.230813686056064 1.60973270064044 -0.143386343561409 0.885985067787749 NA NA
"ENSG00000229720" 0 NA NA NA NA NA NA
"ENSG00000229721" 0.983367578049911 -0.119492788638026 1.02986945192774 -0.116027122092374 0.907631046638442 NA NA
"ENSG00000229722" 0 NA NA NA NA NA NA
"ENSG00000229725" 0 NA NA NA NA NA NA
"ENSG00000229727" 0.193114860999938 -0.417515722891047 7.79930829274261 -0.0535324040568511 0.957307712951477 NA NA
"ENSG00000229728" 0.566056454448652 -0.768842800009212 1.99169351683404 -0.386024653648194 0.699478410304122 NA NA
"ENSG00000229730" 0 NA NA NA NA NA NA
"ENSG00000229731" 0 NA NA NA NA NA NA
"ENSG00000229732" 0 NA NA NA NA NA NA
"ENSG00000229733" 0.0321015890600989 -0.459530130551503 8.10304584153991 -0.056710789934785 0.954775578725146 NA NA
"ENSG00000229738" 0 NA NA NA NA NA NA
"ENSG00000229740" 0 NA NA NA NA NA NA
"ENSG00000229742" 0 NA NA NA NA NA NA
"ENSG00000229747" 0.0258700125611188 0 8.1030458415403 0 1 NA NA
"ENSG00000229750" 0.0117105097379052 -0.459499388351739 8.1030458415403 -0.0567069960281001 0.954778600961204 NA NA
"ENSG00000229751" 0 NA NA NA NA NA NA
"ENSG00000229755" 0 NA NA NA NA NA NA
"ENSG00000229762" 0.0220589892674943 -0.459511742057784 8.1030458415403 -0.0567085206037087 0.95477738648018 NA NA
"ENSG00000229770" 0.0440901321899454 0.822665537707236 8.1030458415287 0.10152547002647 0.919133339857877 NA NA
"ENSG00000229771" 0 NA NA NA NA NA NA
"ENSG00000229774" 0 NA NA NA NA NA NA
"ENSG00000229779" 0.0126043354413591 -0.459497329333114 8.1030458415403 -0.0567067419238207 0.954778803381365 NA NA
"ENSG00000229791" 0.0306901871573875 0 8.10304584151879 0 1 NA NA
"ENSG00000229797" 0.0322457235408071 0 8.10304584153738 0 1 NA NA
"ENSG00000229808" 0 NA NA NA NA NA NA
"ENSG00000229817" 0.00981666663675529 0 8.1030458415403 0 1 NA NA
"ENSG00000229821" 0 NA NA NA NA NA NA
"ENSG00000229826" 0 NA NA NA NA NA NA
"ENSG00000229827" 0 NA NA NA NA NA NA
"ENSG00000229830" 0 NA NA NA NA NA NA
"ENSG00000229831" 0 NA NA NA NA NA NA
"ENSG00000229832" 0 NA NA NA NA NA NA
"ENSG00000229834" 0 NA NA NA NA NA NA
"ENSG00000229836" 0 NA NA NA NA NA NA
"ENSG00000229839" 0.0629149278844533 -0.459563977867615 8.10304584153224 -0.0567149670451221 0.954772251228802 NA NA
"ENSG00000229846" 0 NA NA NA NA NA NA
"ENSG00000229848" 0.0331797573252304 0 8.1030458415403 0 1 NA NA
"ENSG00000229853" 0.013355844099843 0.822706753585471 8.1030458415403 0.101530556493691 0.91912930230734 NA NA
"ENSG00000229854" 0 NA NA NA NA NA NA
"ENSG00000229855" 0.0389966334591594 -0.459530272819701 8.1030458415403 -0.0567108074921553 0.9547755647389 NA NA
"ENSG00000229857" 0 NA NA NA NA NA NA
"ENSG00000229858" 0 NA NA NA NA NA NA
"ENSG00000229878" 0 NA NA NA NA NA NA
"ENSG00000229881" 0 NA NA NA NA NA NA
"ENSG00000229882" 0 NA NA NA NA NA NA
"ENSG00000229885" 0 NA NA NA NA NA NA
"ENSG00000229886" 0 NA NA NA NA NA NA
"ENSG00000229892" 0 NA NA NA NA NA NA
"ENSG00000229896" 2.74525143144132 0.421973991734418 0.614625774966051 0.686554337487272 0.492363611694292 1 NA
"ENSG00000229899" 0 NA NA NA NA NA NA
"ENSG00000229905" 0.0136372806150015 -0.459499388351739 8.1030458415403 -0.0567069960281001 0.954778600961204 NA NA
"ENSG00000229911" 0.0374863674514597 -0.459531659981447 8.10304584153452 -0.0567109786823597 0.954775428368348 NA NA
"ENSG00000229912" 0 NA NA NA NA NA NA
"ENSG00000229913" 0 NA NA NA NA NA NA
"ENSG00000229914" 0.370645857019302 1.37055024976753 2.37652721915205 0.576702946518973 0.564140141628381 NA NA
"ENSG00000229915" 0 NA NA NA NA NA NA
"ENSG00000229923" 0 NA NA NA NA NA NA
"ENSG00000229925" 0 NA NA NA NA NA NA
"ENSG00000229930" 0 NA NA NA NA NA NA
"ENSG00000229939" 0 NA NA NA NA NA NA
"ENSG00000229943" 0 NA NA NA NA NA NA
"ENSG00000229949" 0 NA NA NA NA NA NA
"ENSG00000229955" 0.0374175063436933 -0.459526913592312 8.10304584152849 -0.0567103929286954 0.954775894981212 NA NA
"ENSG00000229957" 0 NA NA NA NA NA NA
"ENSG00000229960" 0 NA NA NA NA NA NA
"ENSG00000229961" 0 NA NA NA NA NA NA
"ENSG00000229962" 0.0736671350050897 0 8.10304584153027 0 1 NA NA
"ENSG00000229964" 0 NA NA NA NA NA NA
"ENSG00000229968" 0 NA NA NA NA NA NA
"ENSG00000229969" 0 NA NA NA NA NA NA
"ENSG00000229970" 0.312165696208602 -0.207367124731162 3.28396093442349 -0.0631454298245379 0.949650698687418 NA NA
"ENSG00000229971" 0.447170542269414 0.568159509498489 2.34090480267042 0.242709361290708 0.808230555004386 NA NA
"ENSG00000229976" 0.0945142729393725 -0.459588738013486 8.1030458414985 -0.0567180227044716 0.954769817083565 NA NA
"ENSG00000229977" 0.389489465113243 -0.190400026009149 4.85411893298571 -0.0392244254081422 0.968711459958947 NA NA
"ENSG00000229983" 0.00894641472455145 0 8.10304584153714 0 1 NA NA
"ENSG00000229985" 0 NA NA NA NA NA NA
"ENSG00000229986" 0 NA NA NA NA NA NA
"ENSG00000229990" 0 NA NA NA NA NA NA
"ENSG00000229996" 0 NA NA NA NA NA NA
"ENSG00000230000" 0 NA NA NA NA NA NA
"ENSG00000230001" 1.77891293214594 -0.264527764184665 0.826936009161158 -0.319889037669313 0.749052448267769 1 NA
"ENSG00000230003" 0 NA NA NA NA NA NA
"ENSG00000230010" 0.013355844099843 0.822706753585471 8.1030458415403 0.101530556493691 0.91912930230734 NA NA
"ENSG00000230015" 0 NA NA NA NA NA NA
"ENSG00000230021" 0 NA NA NA NA NA NA
"ENSG00000230025" 0 NA NA NA NA NA NA
"ENSG00000230026" 0 NA NA NA NA NA NA
"ENSG00000230027" 0.0388740935234362 0 8.1030458415352 0 1 NA NA
"ENSG00000230030" 0 NA NA NA NA NA NA
"ENSG00000230033" 0 NA NA NA NA NA NA
"ENSG00000230051" 0.013068165174519 0 8.1030458415403 0 1 NA NA
"ENSG00000230053" 0 NA NA NA NA NA NA
"ENSG00000230063" 0 NA NA NA NA NA NA
"ENSG00000230065" 0.0153891473570691 0 8.1030458415403 0 1 NA NA
"ENSG00000230073" 0 NA NA NA NA NA NA
"ENSG00000230074" 4.2102428795408 0.706187460480048 0.441134257093665 1.60084475219095 0.109411308774191 1 NA
"ENSG00000230080" 0 NA NA NA NA NA NA
"ENSG00000230083" 0 NA NA NA NA NA NA
"ENSG00000230087" 0 NA NA NA NA NA NA
"ENSG00000230090" 0.295357634034385 1.77543970885934 4.66753269317215 0.380380776219633 0.703662782464592 NA NA
"ENSG00000230092" 0.365939172516389 0.201481921840379 4.7607541025269 0.0423214300720629 0.966242461862217 NA NA
"ENSG00000230096" 0.0956604970898582 -0.45959689033608 8.10304584151872 -0.0567190287855931 0.954769015637132 NA NA
"ENSG00000230100" 0 NA NA NA NA NA NA
"ENSG00000230104" 0 NA NA NA NA NA NA
"ENSG00000230105" 0.158141985931143 -1.13678888997784 8.1023875464052 -0.140302951872773 0.88842063213841 NA NA
"ENSG00000230107" 0 NA NA NA NA NA NA
"ENSG00000230112" 0 NA NA NA NA NA NA
"ENSG00000230113" 0.0412295350468655 0 8.10304584153712 0 1 NA NA
"ENSG00000230118" 0 NA NA NA NA NA NA
"ENSG00000230119" 0 NA NA NA NA NA NA
"ENSG00000230120" 0 NA NA NA NA NA NA
"ENSG00000230121" 0.0147097758718083 0 8.1030458415403 0 1 NA NA
"ENSG00000230132" 0 NA NA NA NA NA NA
"ENSG00000230137" 0 NA NA NA NA NA NA
"ENSG00000230147" 0 NA NA NA NA NA NA
"ENSG00000230149" 0 NA NA NA NA NA NA
"ENSG00000230159" 0 NA NA NA NA NA NA
"ENSG00000230160" 0 NA NA NA NA NA NA
"ENSG00000230161" 0 NA NA NA NA NA NA
"ENSG00000230163" 0 NA NA NA NA NA NA
"ENSG00000230172" 0 NA NA NA NA NA NA
"ENSG00000230175" 0.0210950244132573 0 8.1030458415403 0 1 NA NA
"ENSG00000230186" 0 NA NA NA NA NA NA
"ENSG00000230187" 0 NA NA NA NA NA NA
"ENSG00000230190" 0 NA NA NA NA NA NA
"ENSG00000230192" 0 NA NA NA NA NA NA
"ENSG00000230194" 0.0550228927312197 -0.780001508428677 8.1030458415403 -0.0962602857841425 0.923313851918938 NA NA
"ENSG00000230197" 0.451341118029826 -2.82382025913064 3.13896836763492 -0.8996013748486 0.368332425291836 NA NA
"ENSG00000230199" 0 NA NA NA NA NA NA
"ENSG00000230203" 0.111672223920865 -0.780080933634505 8.10304584152299 -0.0962700876795097 0.923306067291669 NA NA
"ENSG00000230205" 0 NA NA NA NA NA NA
"ENSG00000230221" 0 NA NA NA NA NA NA
"ENSG00000230226" 0.110932220417347 0.822563950400483 8.1030458414878 0.101512933098433 0.919143291465471 NA NA
"ENSG00000230229" 0 NA NA NA NA NA NA
"ENSG00000230233" 0.0727941738756414 -0.459578551270438 8.1030458415306 -0.0567167655543742 0.954770818532161 NA NA
"ENSG00000230234" 0 NA NA NA NA NA NA
"ENSG00000230241" 0 NA NA NA NA NA NA
"ENSG00000230245" 0 NA NA NA NA NA NA
"ENSG00000230248" 0 NA NA NA NA NA NA
"ENSG00000230258" 0 NA NA NA NA NA NA
"ENSG00000230260" 0.0111582819844231 0 8.1030458415403 0 1 NA NA
"ENSG00000230271" 0 NA NA NA NA NA NA
"ENSG00000230276" 0.0178928294491029 0 8.10304584151932 0 1 NA NA
"ENSG00000230284" 0.185018010436113 0.502035899520942 8.10304584145166 0.0619564432120999 0.950597518606715 NA NA
"ENSG00000230285" 0 NA NA NA NA NA NA
"ENSG00000230286" 0.0194286686687063 0 8.1030458415403 0 1 NA NA
"ENSG00000230287" 0 NA NA NA NA NA NA
"ENSG00000230289" 0.357364107507144 -0.780166511632482 4.35359543043736 -0.179200507740818 0.857780265060219 NA NA
"ENSG00000230291" 0.0147097758718083 0 8.1030458415403 0 1 NA NA
"ENSG00000230298" 0.0501248662104662 0.822658210246488 8.10304584151807 0.101524565741858 0.919134057663729 NA NA
"ENSG00000230303" 0.524264046910839 0.217940087537285 1.94046462548537 0.112313352521318 0.910574955009155 NA NA
"ENSG00000230305" 0.283712235429316 1.22038990528134 3.32940429866528 0.366549026734477 0.713955436170281 NA NA
"ENSG00000230309" 0 NA NA NA NA NA NA
"ENSG00000230322" 0 NA NA NA NA NA NA
"ENSG00000230325" 0.230318640663751 0.456904662863305 5.60665115020177 0.0814933283029143 0.935049630475857 NA NA
"ENSG00000230328" 0 NA NA NA NA NA NA
"ENSG00000230331" 0 NA NA NA NA NA NA
"ENSG00000230333" 0.129463848746666 -0.459647970917605 8.10304584146453 -0.0567253326601604 0.954763993957833 NA NA
"ENSG00000230339" 0 NA NA NA NA NA NA
"ENSG00000230343" 0 NA NA NA NA NA NA
"ENSG00000230352" 0 NA NA NA NA NA NA
"ENSG00000230355" 0 NA NA NA NA NA NA
"ENSG00000230365" 0 NA NA NA NA NA NA
"ENSG00000230379" 0.0082374088221482 0 8.1030458415403 0 1 NA NA
"ENSG00000230381" 0 NA NA NA NA NA NA
"ENSG00000230385" 0 NA NA NA NA NA NA
"ENSG00000230386" 0 NA NA NA NA NA NA
"ENSG00000230387" 0.0215735006292583 -0.45951508844328 8.10304584153775 -0.0567089335824461 0.954777057500227 NA NA
"ENSG00000230393" 1.20003991744261 -0.42639736881066 1.17539071299982 -0.362770748564459 0.716776144714177 NA NA
"ENSG00000230404" 0 NA NA NA NA NA NA
"ENSG00000230407" 0 NA NA NA NA NA NA
"ENSG00000230423" 8.88137974632164 -0.56587512285808 0.385459843514744 -1.46805207436981 0.14209007832972 1 NA
"ENSG00000230428" 0.0126043354413591 -0.459497329333114 8.1030458415403 -0.0567067419238207 0.954778803381365 NA NA
"ENSG00000230432" 0.139813546367846 -0.459619287184912 8.10304584150161 -0.0567217927894307 0.954766813825834 NA NA
"ENSG00000230433" 0 NA NA NA NA NA NA
"ENSG00000230435" 0 NA NA NA NA NA NA
"ENSG00000230437" 0 NA NA NA NA NA NA
"ENSG00000230440" 0 NA NA NA NA NA NA
"ENSG00000230454" 1.15497269394177 -0.741888881948023 1.0851921658229 -0.683647473058795 0.494197799589424 NA NA
"ENSG00000230459" 0 NA NA NA NA NA NA
"ENSG00000230470" 0.107949492951864 -0.459614407636301 8.10304584152254 -0.0567211906023156 0.954767293529333 NA NA
"ENSG00000230471" 0.21043638967666 -0.786567114568552 7.49152083000209 -0.104994317231089 0.916380317989536 NA NA
"ENSG00000230472" 0 NA NA NA NA NA NA
"ENSG00000230477" 0 NA NA NA NA NA NA
"ENSG00000230478" 0 NA NA NA NA NA NA
"ENSG00000230483" 0 NA NA NA NA NA NA
"ENSG00000230485" 0.0240433996638065 0 8.10304584153872 0 1 NA NA
"ENSG00000230490" 0.267481753508246 1.13554975394822 3.70552493750192 0.306447743059515 0.759263761979706 NA NA
"ENSG00000230492" 0.0205253515740117 0.822693131538625 8.10304584153767 0.101528875391689 0.919130636737077 NA NA
"ENSG00000230495" 0 NA NA NA NA NA NA
"ENSG00000230498" 0.0772112763693543 -0.459558487645533 8.10304584153024 -0.0567142894947199 0.954772790967061 NA NA
"ENSG00000230499" 0 NA NA NA NA NA NA
"ENSG00000230502" 0 NA NA NA NA NA NA
"ENSG00000230506" 0.0165408896266413 0 8.1030458415403 0 1 NA NA
"ENSG00000230515" 0 NA NA NA NA NA NA
"ENSG00000230516" 0.0431826077460382 0.502219046233204 8.1030458415403 0.0619790454175363 0.950579519247936 NA NA
"ENSG00000230520" 0.0210896689872679 0 8.1030458415403 0 1 NA NA
"ENSG00000230521" 0 NA NA NA NA NA NA
"ENSG00000230526" 0.0886243424485444 0 8.10304584152615 0 1 NA NA
"ENSG00000230532" 0.0660763048086321 0 8.103045841502 0 1 NA NA
"ENSG00000230534" 0.0894587392441078 0.181684958150145 8.10304584153739 0.0224218104775863 0.982111482478927 NA NA
"ENSG00000230536" 0.0557795495976798 -0.459564320998506 8.10304584153716 -0.0567150093910027 0.954772217495974 NA NA
"ENSG00000230546" 0 NA NA NA NA NA NA
"ENSG00000230552" 0.0261151979425028 0 8.1030458415403 0 1 NA NA
"ENSG00000230556" 0.100346217514541 -0.459619649749043 8.10304584151312 -0.0567218375335287 0.954766778182593 NA NA
"ENSG00000230563" 0 NA NA NA NA NA NA
"ENSG00000230569" 0.0120561868881342 0 8.1030458415403 0 1 NA NA
"ENSG00000230570" 0 NA NA NA NA NA NA
"ENSG00000230571" 0 NA NA NA NA NA NA
"ENSG00000230575" 0.00894641472455145 0 8.10304584153714 0 1 NA NA
"ENSG00000230597" 0.0202447858688783 0 8.1030458415403 0 1 NA NA
"ENSG00000230599" 0 NA NA NA NA NA NA
"ENSG00000230600" 0 NA NA NA NA NA NA
"ENSG00000230603" 0 NA NA NA NA NA NA
"ENSG00000230607" 0 NA NA NA NA NA NA
"ENSG00000230612" 2.06964269830196 0.626048152279348 0.648358799506773 0.965589042295103 0.334249860594423 1 NA
"ENSG00000230615" 4.85275014533329 0.543290939514062 0.420467456497373 1.29211174638781 0.196318448586101 1 NA
"ENSG00000230617" 0 NA NA NA NA NA NA
"ENSG00000230621" 0 NA NA NA NA NA NA
"ENSG00000230623" 8.59757492073585 0.392778647723879 0.370047219440453 1.061428453152 0.288495231869095 1 NA
"ENSG00000230626" 0.0345371256281963 0 8.10304584154008 0 1 NA NA
"ENSG00000230627" 0.0163236092191201 -0.459499388351739 8.1030458415403 -0.0567069960281001 0.954778600961204 NA NA
"ENSG00000230628" 0.0471444802077194 0 8.1030458415352 0 1 NA NA
"ENSG00000230631" 0 NA NA NA NA NA NA
"ENSG00000230637" 0 NA NA NA NA NA NA
"ENSG00000230638" 0 NA NA NA NA NA NA
"ENSG00000230643" 0 NA NA NA NA NA NA
"ENSG00000230647" 0.19132484675006 -0.596457112946922 8.09907480692761 -0.0736450924538612 0.94129278994287 NA NA
"ENSG00000230648" 0.157688416248588 0 8.10304584146886 0 1 NA NA
"ENSG00000230649" 0 NA NA NA NA NA NA
"ENSG00000230650" 0.048403081586673 -0.459545065496663 8.10304584152156 -0.0567126330622327 0.954774110485202 NA NA
"ENSG00000230659" 0 NA NA NA NA NA NA
"ENSG00000230668" 0 NA NA NA NA NA NA
"ENSG00000230676" 0 NA NA NA NA NA NA
"ENSG00000230680" 0 NA NA NA NA NA NA
"ENSG00000230684" 0 NA NA NA NA NA NA
"ENSG00000230686" 0 NA NA NA NA NA NA
"ENSG00000230687" 0 NA NA NA NA NA NA
"ENSG00000230690" 0 NA NA NA NA NA NA
"ENSG00000230694" 0 NA NA NA NA NA NA
"ENSG00000230696" 0.120641745018458 -0.459643394883548 8.10304584149689 -0.056724767929813 0.954764443823103 NA NA
"ENSG00000230698" 0 NA NA NA NA NA NA
"ENSG00000230699" 0.387247708681925 0.486980139596509 2.92749628378207 0.166346971059985 0.867883903373426 NA NA
"ENSG00000230704" 0 NA NA NA NA NA NA
"ENSG00000230709" 0.367612139583095 1.76908124513059 2.85287263894879 0.620105230418717 0.535188508866014 NA NA
"ENSG00000230714" 0 NA NA NA NA NA NA
"ENSG00000230715" 0 NA NA NA NA NA NA
"ENSG00000230718" 0.0178689841460039 -0.459499388351739 8.1030458415403 -0.0567069960281001 0.954778600961204 NA NA
"ENSG00000230725" 0.277047094394254 0.832375388741959 3.98833929108099 0.208702251236091 0.834680682609357 NA NA
"ENSG00000230728" 0 NA NA NA NA NA NA
"ENSG00000230729" 0 NA NA NA NA NA NA
"ENSG00000230730" 0.0509080807089035 -0.459550507004482 8.10304584152671 -0.0567133046007669 0.95477357553596 NA NA
"ENSG00000230732" 4.84787596370591 -0.203901172838267 0.43717384391782 -0.466407530265229 0.640923822433594 1 NA
"ENSG00000230733" 0 NA NA NA NA NA NA
"ENSG00000230735" 0 NA NA NA NA NA NA
"ENSG00000230736" 0 NA NA NA NA NA NA
"ENSG00000230737" 0.026383813431783 -0.459517339777941 8.10304584153473 -0.0567092114205426 0.95477683617367 NA NA
"ENSG00000230739" 0 NA NA NA NA NA NA
"ENSG00000230741" 0 NA NA NA NA NA NA
"ENSG00000230746" 0.115799085356836 -0.459638277689202 8.10304584150716 -0.0567241364148213 0.954764946889165 NA NA
"ENSG00000230747" 0.0671193717866988 0 8.10304584153172 0 1 NA NA
"ENSG00000230751" 0.0759949698374834 0.822613739336833 8.10304584153623 0.101519077569587 0.919138414083591 NA NA
"ENSG00000230759" 0 NA NA NA NA NA NA
"ENSG00000230773" 0.383716708793915 -0.459588226079622 2.971501161376 -0.154665336178702 0.87708515881359 NA NA
"ENSG00000230781" 0 NA NA NA NA NA NA
"ENSG00000230782" 0 NA NA NA NA NA NA
"ENSG00000230785" 0 NA NA NA NA NA NA
"ENSG00000230790" 0.0130470327679838 0 8.1030458415403 0 1 NA NA
"ENSG00000230794" 0 NA NA NA NA NA NA
"ENSG00000230796" 0 NA NA NA NA NA NA
"ENSG00000230801" 0 NA NA NA NA NA NA
"ENSG00000230803" 0 NA NA NA NA NA NA
"ENSG00000230805" 0.234655095662598 -1.09350736232808 7.05158898934034 -0.155072475718749 0.876764180863802 NA NA
"ENSG00000230813" 0 NA NA NA NA NA NA
"ENSG00000230815" 0 NA NA NA NA NA NA
"ENSG00000230820" 0 NA NA NA NA NA NA
"ENSG00000230821" 0 NA NA NA NA NA NA
"ENSG00000230826" 0 NA NA NA NA NA NA
"ENSG00000230828" 0 NA NA NA NA NA NA
"ENSG00000230829" 0.214001748029549 -0.78014536426705 8.10304584145061 -0.0962780390894824 0.923299752318117 NA NA
"ENSG00000230831" 0.0082374088221482 0 8.1030458415403 0 1 NA NA
"ENSG00000230834" 0 NA NA NA NA NA NA
"ENSG00000230835" 0.0195760243008765 0 8.10304584153334 0 1 NA NA
"ENSG00000230840" 0 NA NA NA NA NA NA
"ENSG00000230843" 0.0120561868881342 0 8.1030458415403 0 1 NA NA
"ENSG00000230846" 0 NA NA NA NA NA NA
"ENSG00000230848" 0 NA NA NA NA NA NA
"ENSG00000230863" 0 NA NA NA NA NA NA
"ENSG00000230864" 0 NA NA NA NA NA NA
"ENSG00000230867" 0.212753316445543 -0.336188904332988 8.10036101207996 -0.0415029532426559 0.966894938537191 NA NA
"ENSG00000230881" 0 NA NA NA NA NA NA
"ENSG00000230882" 0 NA NA NA NA NA NA
"ENSG00000230894" 0.211512022924739 -0.708768386107301 8.09946435983655 -0.0875080566588979 0.930267681712312 NA NA
"ENSG00000230896" 1.54754637441899 0.794125118244102 0.765901524329174 1.03685016026003 0.299805694451453 1 NA
"ENSG00000230898" 0.019526512052289 0 8.1030458415403 0 1 NA NA
"ENSG00000230908" 0 NA NA NA NA NA NA
"ENSG00000230912" 0.0136681528792657 0 8.1030458415403 0 1 NA NA
"ENSG00000230920" 0.00886594486577857 0 8.10304584154009 0 1 NA NA
"ENSG00000230922" 0.3698997943408 1.47840987426855 3.11556662385469 0.474523594825075 0.635126576509901 NA NA
"ENSG00000230926" 0 NA NA NA NA NA NA
"ENSG00000230928" 0.0330639847402433 0 8.1030458415403 0 1 NA NA
"ENSG00000230929" 0.010468704978083 0 8.1030458415403 0 1 NA NA
"ENSG00000230932" 0.316148687191868 0.25385729706868 3.50292551524632 0.0724700813545073 0.9422278144665 NA NA
"ENSG00000230934" 0 NA NA NA NA NA NA
"ENSG00000230936" 0 NA NA NA NA NA NA
"ENSG00000230941" 0 NA NA NA NA NA NA
"ENSG00000230944" 0 NA NA NA NA NA NA
"ENSG00000230947" 0.177619399221164 0.822502736157712 8.10304584142763 0.101505378625971 0.919149288087766 NA NA
"ENSG00000230953" 0 NA NA NA NA NA NA
"ENSG00000230958" 0 NA NA NA NA NA NA
"ENSG00000230960" 0.135007565954791 -0.780134918243098 8.10304584148392 -0.096276749941258 0.923300776153432 NA NA
"ENSG00000230967" 0 NA NA NA NA NA NA
"ENSG00000230968" 0 NA NA NA NA NA NA
"ENSG00000230972" 0.012284013421823 0 8.1030458415403 0 1 NA NA
"ENSG00000230973" 0 NA NA NA NA NA NA
"ENSG00000230975" 0 NA NA NA NA NA NA
"ENSG00000230977" 0 NA NA NA NA NA NA
"ENSG00000230979" 0.265305918124792 -1.10072465649945 4.39744119907708 -0.250310261506274 0.802347421478447 NA NA
"ENSG00000230987" 0 NA NA NA NA NA NA
"ENSG00000230990" 0.255729924500364 0.502051068786384 6.85004830383334 0.0732916100030174 0.941574067993174 NA NA
"ENSG00000230991" 0.0512721972872482 0.50220051547129 8.1030458415403 0.0619767585290901 0.950581340419761 NA NA
"ENSG00000231010" 0 NA NA NA NA NA NA
"ENSG00000231011" 0 NA NA NA NA NA NA
"ENSG00000231015" 0 NA NA NA NA NA NA
"ENSG00000231020" 0 NA NA NA NA NA NA
"ENSG00000231024" 0 NA NA NA NA NA NA
"ENSG00000231029" 0.0307397820442474 0 8.1030458415403 0 1 NA NA
"ENSG00000231034" 0 NA NA NA NA NA NA
"ENSG00000231039" 0 NA NA NA NA NA NA
"ENSG00000231043" 0.0436164709962227 -0.459543721106538 8.10304584152823 -0.0567124671504843 0.95477424265091 NA NA
"ENSG00000231052" 0 NA NA NA NA NA NA
"ENSG00000231054" 0.0109135640315278 -0.459497329333117 8.1030458415403 -0.0567067419238211 0.954778803381365 NA NA
"ENSG00000231062" 0 NA NA NA NA NA NA
"ENSG00000231069" 0 NA NA NA NA NA NA
"ENSG00000231073" 0.015427605311482 -0.459499388351739 8.1030458415403 -0.0567069960281001 0.954778600961204 NA NA
"ENSG00000231078" 0 NA NA NA NA NA NA
"ENSG00000231080" 0 NA NA NA NA NA NA
"ENSG00000231081" 0 NA NA NA NA NA NA
"ENSG00000231083" 0 NA NA NA NA NA NA
"ENSG00000231092" 0 NA NA NA NA NA NA
"ENSG00000231098" 0.0163236092191201 -0.459499388351739 8.1030458415403 -0.0567069960281001 0.954778600961204 NA NA
"ENSG00000231100" 0.0222068740504891 0 8.1030458415403 0 1 NA NA
"ENSG00000231102" 0 NA NA NA NA NA NA
"ENSG00000231104" 0.0691221915350472 0.181715100722367 8.10304584153955 0.0224255303839971 0.98210851516914 NA NA
"ENSG00000231110" 0 NA NA NA NA NA NA
"ENSG00000231114" 0 NA NA NA NA NA NA
"ENSG00000231119" 1.2101425045083 -4.12817205547526 1.50044184222937 -2.7513042753737 0.00593584794751017 NA NA
"ENSG00000231125" 0.719149262134383 -1.84702139513615 1.48014065379025 -1.24786883625311 0.212079094840973 NA NA
"ENSG00000231128" 0.0109135640315278 -0.459497329333117 8.1030458415403 -0.0567067419238211 0.954778803381365 NA NA
"ENSG00000231132" 0 NA NA NA NA NA NA
"ENSG00000231136" 0 NA NA NA NA NA NA
"ENSG00000231138" 0 NA NA NA NA NA NA
"ENSG00000231139" 0 NA NA NA NA NA NA
"ENSG00000231140" 0 NA NA NA NA NA NA
"ENSG00000231143" 0.0229471846939565 0 8.1030458415403 0 1 NA NA
"ENSG00000231149" 0 NA NA NA NA NA NA
"ENSG00000231153" 0 NA NA NA NA NA NA
"ENSG00000231156" 0.0494585954252568 0 8.10304584153747 0 1 NA NA
"ENSG00000231173" 0 NA NA NA NA NA NA
"ENSG00000231178" 0 NA NA NA NA NA NA
"ENSG00000231181" 0.111126481320511 -1.11451501181057 8.10277367562402 -0.137547345690208 0.890598171893861 NA NA
"ENSG00000231183" 0 NA NA NA NA NA NA
"ENSG00000231188" 0.0106008753310464 0 8.10304584153717 0 1 NA NA
"ENSG00000231189" 1.7832871745577 0.0248873647274803 0.795103654740632 0.0313007801927394 0.975029668210345 1 NA
"ENSG00000231193" 0.116757851686701 0.502126632963859 8.10304584153963 0.0619676406604719 0.950588601469737 NA NA
"ENSG00000231198" 0 NA NA NA NA NA NA
"ENSG00000231201" 0.0465168605173329 0 8.10304584150845 0 1 NA NA
"ENSG00000231204" 0.00881101099143422 0 8.1030458415403 0 1 NA NA
"ENSG00000231207" 0 NA NA NA NA NA NA
"ENSG00000231212" 1.01495155013661 0.158324933672001 1.33295516969671 0.11877738822081 0.905451723432196 NA NA
"ENSG00000231227" 0 NA NA NA NA NA NA
"ENSG00000231232" 0 NA NA NA NA NA NA
"ENSG00000231236" 0.0525465120053906 0 8.10304584153469 0 1 NA NA
"ENSG00000231243" 0 NA NA NA NA NA NA
"ENSG00000231251" 0 NA NA NA NA NA NA
"ENSG00000231252" 0.0193586301934177 0 8.10304584153868 0 1 NA NA
"ENSG00000231255" 0.823528799827918 0.678345455541544 1.48383166466691 0.457157959150183 0.647557513529089 NA NA
"ENSG00000231266" 0 NA NA NA NA NA NA
"ENSG00000231271" 0 NA NA NA NA NA NA
"ENSG00000231272" 0 NA NA NA NA NA NA
"ENSG00000231291" 0 NA NA NA NA NA NA
"ENSG00000231295" 0.012093223816089 0 8.1030458415403 0 1 NA NA
"ENSG00000231296" 0 NA NA NA NA NA NA
"ENSG00000231297" 0.0113111133755411 0 8.1030458415403 0 1 NA NA
"ENSG00000231317" 0.153532149929977 0.181605489797159 8.10304584148968 0.0224120032577493 0.982119305542358 NA NA
"ENSG00000231324" 0.0120561868881342 0 8.1030458415403 0 1 NA NA
"ENSG00000231329" 0.149183897564709 -0.122436066084833 8.10269188249352 -0.0151105420100406 0.987943990614954 NA NA
"ENSG00000231331" 0 NA NA NA NA NA NA
"ENSG00000231336" 0.0126043354413591 -0.459497329333114 8.1030458415403 -0.0567067419238207 0.954778803381365 NA NA
"ENSG00000231344" 0.144948541705476 0.50213291362436 8.1030458415154 0.0619684157593824 0.950587984216559 NA NA
"ENSG00000231353" 0.0243355620816205 0 8.10304584153525 0 1 NA NA
"ENSG00000231355" 0.0217109530492072 0 8.1030458415403 0 1 NA NA
"ENSG00000231357" 0.0224411978692878 0 8.10304584153714 0 1 NA NA
"ENSG00000231358" 0 NA NA NA NA NA NA
"ENSG00000231392" 0 NA NA NA NA NA NA
"ENSG00000231393" 0.00888992521533467 0 8.1030458415403 0 1 NA NA
"ENSG00000231394" 0.0112230312477958 0 8.1030458415403 0 1 NA NA
"ENSG00000231397" 0 NA NA NA NA NA NA
"ENSG00000231398" 0 NA NA NA NA NA NA
"ENSG00000231401" 1.07362134288549 0.75888319614122 0.762457732621337 0.995311823426818 0.31958462908204 NA NA
"ENSG00000231403" 0 NA NA NA NA NA NA
"ENSG00000231405" 0.0277652435934093 0 8.10304584151037 0 1 NA NA
"ENSG00000231413" 0 NA NA NA NA NA NA
"ENSG00000231416" 0.461537639934186 -0.990106237592357 2.46402498560284 -0.401824755583848 0.687813001912211 NA NA
"ENSG00000231418" 0 NA NA NA NA NA NA
"ENSG00000231421" 0.0123199367350616 0 8.1030458415403 0 1 NA NA
"ENSG00000231424" 0.131040035355118 -1.10056881152923 8.10304584149844 -0.135821619802871 0.891962299308972 NA NA
"ENSG00000231440" 0 NA NA NA NA NA NA
"ENSG00000231447" 0 NA NA NA NA NA NA
"ENSG00000231454" 0 NA NA NA NA NA NA
"ENSG00000231460" 0.0130470327679838 0 8.1030458415403 0 1 NA NA
"ENSG00000231466" 0.454932596558632 0.971268503941162 2.04294695024594 0.475425220329014 0.634483921834998 NA NA
"ENSG00000231467" 0 NA NA NA NA NA NA
"ENSG00000231476" 0 NA NA NA NA NA NA
"ENSG00000231477" 0 NA NA NA NA NA NA
"ENSG00000231482" 0.188792158750666 0 8.10304584145841 0 1 NA NA
"ENSG00000231484" 0 NA NA NA NA NA NA
"ENSG00000231487" 0 NA NA NA NA NA NA
"ENSG00000231489" 0 NA NA NA NA NA NA
"ENSG00000231492" 0.0177798504306693 0 8.10304584152341 0 1 NA NA
"ENSG00000231495" 0 NA NA NA NA NA NA
"ENSG00000231496" 0.02826882381967 -0.459513801076409 8.1030458415403 -0.0567087747079882 0.954777184060039 NA NA
"ENSG00000231505" 0.0101711875132875 0 8.10304584154004 0 1 NA NA
"ENSG00000231509" 0.0651007349443397 0 8.1030458415183 0 1 NA NA
"ENSG00000231515" 0 NA NA NA NA NA NA
"ENSG00000231519" 0 NA NA NA NA NA NA
"ENSG00000231521" 0.0264666682951152 0.822692340860801 8.1030458415403 0.101528777813803 0.919130714192726 NA NA
"ENSG00000231525" 0 NA NA NA NA NA NA
"ENSG00000231530" 0.0117105097379052 -0.459499388351739 8.1030458415403 -0.0567069960281001 0.954778600961204 NA NA
"ENSG00000231533" 0.202262879944827 -0.780175405573293 7.61374817699767 -0.102469294680684 0.918384183828417 NA NA
"ENSG00000231536" 0 NA NA NA NA NA NA
"ENSG00000231539" 0.0479726842589476 0.822657338355596 8.1030458415403 0.101524458141189 0.919134143075326 NA NA
"ENSG00000231547" 0 NA NA NA NA NA NA
"ENSG00000231557" 0 NA NA NA NA NA NA
"ENSG00000231559" 0 NA NA NA NA NA NA
"ENSG00000231563" 0.205598002312857 1.04252185334872 6.64237555483029 0.156950152056759 0.875284133986757 NA NA
"ENSG00000231569" 0 NA NA NA NA NA NA
"ENSG00000231583" 0 NA NA NA NA NA NA
"ENSG00000231585" 0 NA NA NA NA NA NA
"ENSG00000231589" 0 NA NA NA NA NA NA
"ENSG00000231590" 0 NA NA NA NA NA NA
"ENSG00000231593" 0 NA NA NA NA NA NA
"ENSG00000231597" 0 NA NA NA NA NA NA
"ENSG00000231600" 0 NA NA NA NA NA NA
"ENSG00000231601" 0 NA NA NA NA NA NA
"ENSG00000231603" 0 NA NA NA NA NA NA
"ENSG00000231604" 0 NA NA NA NA NA NA
"ENSG00000231606" 0.0225272058303361 -0.459515705956813 8.10304584153981 -0.056709009790014 0.954776996793078 NA NA
"ENSG00000231612" 0 NA NA NA NA NA NA
"ENSG00000231613" 0.0368498384183815 -0.459513801076409 8.1030458415403 -0.0567087747079882 0.954777184060039 NA NA
"ENSG00000231615" 0.998883525790964 2.33200447238253 1.01061488237488 2.30751051963777 0.0210263764736426 NA NA
"ENSG00000231616" 0.143474222938158 -0.146154389257387 8.10290052144591 -0.0180372928028131 0.985609102890027 NA NA
"ENSG00000231620" 0.0146475471832474 0 8.1030458415403 0 1 NA NA
"ENSG00000231626" 0 NA NA NA NA NA NA
"ENSG00000231628" 0 NA NA NA NA NA NA
"ENSG00000231630" 0 NA NA NA NA NA NA
"ENSG00000231662" 0 NA NA NA NA NA NA
"ENSG00000231675" 0 NA NA NA NA NA NA
"ENSG00000231678" 0 NA NA NA NA NA NA
"ENSG00000231681" 0 NA NA NA NA NA NA
"ENSG00000231691" 0 NA NA NA NA NA NA
"ENSG00000231694" 0 NA NA NA NA NA NA
"ENSG00000231698" 0.0225836568719246 0 8.10304584153591 0 1 NA NA
"ENSG00000231699" 0 NA NA NA NA NA NA
"ENSG00000231700" 0 NA NA NA NA NA NA
"ENSG00000231702" 0 NA NA NA NA NA NA
"ENSG00000231703" 0.00894641472455145 0 8.10304584153714 0 1 NA NA
"ENSG00000231704" 0.070846415219966 0 8.10304584147714 0 1 NA NA
"ENSG00000231705" 0.151301541095159 -2.07623633665823 8.09500714203484 -0.256483570703351 0.797577464938935 NA NA
"ENSG00000231713" 0.121118753790666 -0.459615705917626 8.10304584148969 -0.0567213508239426 0.954767165896452 NA NA
"ENSG00000231714" 0 NA NA NA NA NA NA
"ENSG00000231720" 0.813959322369949 0.338099230550739 1.43992085747598 0.234804037177008 0.814360834122695 NA NA
"ENSG00000231724" 0.0136372806150015 -0.459499388351739 8.1030458415403 -0.0567069960281001 0.954778600961204 NA NA
"ENSG00000231731" 0.266609901597314 -1.71586750622505 4.39529503527549 -0.390387332921668 0.696250153158823 NA NA
"ENSG00000231740" 0 NA NA NA NA NA NA
"ENSG00000231741" 0.0850177084401938 0.822621808631336 8.10304584150466 0.101520073404716 0.919137623606049 NA NA
"ENSG00000231743" 0 NA NA NA NA NA NA
"ENSG00000231744" 0.117607505447074 0.473577378365413 8.1012456944117 0.0584573528848891 0.953384331837903 NA NA
"ENSG00000231747" 0 NA NA NA NA NA NA
"ENSG00000231748" 0 NA NA NA NA NA NA
"ENSG00000231754" 0 NA NA NA NA NA NA
"ENSG00000231756" 0 NA NA NA NA NA NA
"ENSG00000231760" 0.210203434819309 -0.78017782506964 5.29345440806967 -0.147385386729748 0.882827839259357 NA NA
"ENSG00000231762" 0.0551960717769553 -0.459560508278208 8.10304584153822 -0.0567145388617188 0.954772592320715 NA NA
"ENSG00000231769" 0.179454549059734 -0.780109019962229 8.10304584152417 -0.0962735538239891 0.923303314494931 NA NA
"ENSG00000231772" 0.021138461705581 -0.459513801076409 8.1030458415403 -0.0567087747079881 0.954777184060039 NA NA
"ENSG00000231781" 0 NA NA NA NA NA NA
"ENSG00000231791" 0 NA NA NA NA NA NA
"ENSG00000231794" 0 NA NA NA NA NA NA
"ENSG00000231811" 0.0113111133755411 0 8.1030458415403 0 1 NA NA
"ENSG00000231815" 0 NA NA NA NA NA NA
"ENSG00000231827" 0 NA NA NA NA NA NA
"ENSG00000231829" 2.08111461737594 0.390903894865001 0.715665374934903 0.546210433752726 0.584921294867879 1 NA
"ENSG00000231830" 0.0286934144621971 -0.459525916070939 8.10304584152239 -0.0567102698242423 0.954775993046536 NA NA
"ENSG00000231855" 0 NA NA NA NA NA NA
"ENSG00000231856" 4.02250182498483 -0.855688031567401 0.608038312432389 -1.40729295189364 0.159340538430856 1 NA
"ENSG00000231859" 0.0482159394605519 -0.459547513253651 8.10304584153469 -0.0567129351407709 0.954773869848695 NA NA
"ENSG00000231863" 0.726062035798861 -1.3816768105849 1.91375347948206 -0.72197220038959 0.470311569320714 NA NA
"ENSG00000231864" 0 NA NA NA NA NA NA
"ENSG00000231866" 0 NA NA NA NA NA NA
"ENSG00000231867" 0 NA NA NA NA NA NA
"ENSG00000231868" 0 NA NA NA NA NA NA
"ENSG00000231873" 0 NA NA NA NA NA NA
"ENSG00000231875" 0.0340939750172545 0 8.10304584153826 0 1 NA NA
"ENSG00000231876" 0.12963981204728 -0.459635449735576 8.10304584146757 -0.0567237874162551 0.954765224902104 NA NA
"ENSG00000231877" 1.2531386017018 0.628126032727701 1.09331012439691 0.574517713420232 0.5656175174087 NA NA
"ENSG00000231880" 0.204644775946526 0.179599824288032 8.10253065064386 0.022165892612052 0.982315624654864 NA NA
"ENSG00000231881" 0.309588706978083 -0.790414464043362 4.63300427340724 -0.170605166194261 0.864534235450144 NA NA
"ENSG00000231883" 0.0112119951205771 0 8.1030458415403 0 1 NA NA
"ENSG00000231892" 0.0123199367350616 0 8.1030458415403 0 1 NA NA
"ENSG00000231896" 0.14179457369167 -0.161359887373499 8.10261855226639 -0.0199145358173581 0.984111549539465 NA NA
"ENSG00000231901" 0 NA NA NA NA NA NA
"ENSG00000231902" 0.366984216727485 0.0195137410212905 3.2347810829271 0.00603247654819127 0.995186809291433 NA NA
"ENSG00000231903" 1.19075143261783 1.04487977841883 0.933793795742196 1.11896200551251 0.263156348420994 NA NA
"ENSG00000231912" 0.0462440675392617 -0.45953485187033 8.10304584153351 -0.0567113725945998 0.954775114576861 NA NA
"ENSG00000231916" 0 NA NA NA NA NA NA
"ENSG00000231918" 0 NA NA NA NA NA NA
"ENSG00000231922" 0.010468704978083 0 8.1030458415403 0 1 NA NA
"ENSG00000231923" 0 NA NA NA NA NA NA
"ENSG00000231927" 0 NA NA NA NA NA NA
"ENSG00000231930" 0 NA NA NA NA NA NA
"ENSG00000231931" 0 NA NA NA NA NA NA
"ENSG00000231937" 0 NA NA NA NA NA NA
"ENSG00000231949" 0 NA NA NA NA NA NA
"ENSG00000231951" 0 NA NA NA NA NA NA
"ENSG00000231953" 1.7333678106523 -1.64072120566479 1.19260835039241 -1.37574183941017 0.168901573566172 1 NA
"ENSG00000231955" 0.0146475471832474 0 8.1030458415403 0 1 NA NA
"ENSG00000231961" 0.0260940655359675 0 8.10304584153315 0 1 NA NA
"ENSG00000231964" 0 NA NA NA NA NA NA
"ENSG00000231967" 0 NA NA NA NA NA NA
"ENSG00000231970" 0 NA NA NA NA NA NA
"ENSG00000231977" 0.0790565019319567 -0.780037516973371 8.1030458415363 -0.096264729612523 0.923310322646771 NA NA
"ENSG00000231978" 0 NA NA NA NA NA NA
"ENSG00000231979" 0 NA NA NA NA NA NA
"ENSG00000231980" 0 NA NA NA NA NA NA
"ENSG00000231984" 0 NA NA NA NA NA NA
"ENSG00000231985" 0 NA NA NA NA NA NA
"ENSG00000231986" 0 NA NA NA NA NA NA
"ENSG00000231990" 0 NA NA NA NA NA NA
"ENSG00000231992" 0.00888992521533467 0 8.1030458415403 0 1 NA NA
"ENSG00000231996" 0 NA NA NA NA NA NA
"ENSG00000232001" 0 NA NA NA NA NA NA
"ENSG00000232006" 0.242932164541112 -1.1006565441116 7.96242081546801 -0.138231395905808 0.890057542925226 NA NA
"ENSG00000232009" 0.0101711875132875 0 8.10304584154004 0 1 NA NA
"ENSG00000232019" 0.0815045412823225 0.502144730577565 8.1030458415239 0.0619698740940516 0.950586822865879 NA NA
"ENSG00000232027" 0.0936921446884756 -0.78006751923168 8.10304584151248 -0.0962684322030289 0.923307382064152 NA NA
"ENSG00000232031" 0.0518659304238643 0 8.1030458415403 0 1 NA NA
"ENSG00000232032" 0.144363645167067 0 8.10304584150697 0 1 NA NA
"ENSG00000232034" 0.0113111133755411 0 8.1030458415403 0 1 NA NA
"ENSG00000232035" 0 NA NA NA NA NA NA
"ENSG00000232036" 0.0293298110881781 0 8.1030458415354 0 1 NA NA
"ENSG00000232042" 0.0346784136392164 0 8.10304584153049 0 1 NA NA
"ENSG00000232043" 0 NA NA NA NA NA NA
"ENSG00000232050" 0 NA NA NA NA NA NA
"ENSG00000232053" 0.0083034808044931 0 8.1030458415403 0 1 NA NA
"ENSG00000232056" 0 NA NA NA NA NA NA
"ENSG00000232057" 0.0592226337926571 -0.17062504652903 8.10245805924218 -0.0210584300815237 0.983199045523864 NA NA
"ENSG00000232058" 0.00981666663675529 0 8.1030458415403 0 1 NA NA
"ENSG00000232059" 0.0144143174891462 0 8.1030458415403 0 1 NA NA
"ENSG00000232063" 1.72001293777305 -0.26069861538066 0.742490131448623 -0.351113912951312 0.725502890595492 1 NA
"ENSG00000232068" 0 NA NA NA NA NA NA
"ENSG00000232072" 0 NA NA NA NA NA NA
"ENSG00000232073" 0 NA NA NA NA NA NA
"ENSG00000232080" 0.0206004349532399 -0.459515705956813 8.10304584153981 -0.056709009790014 0.954776996793078 NA NA
"ENSG00000232085" 0.0136681528792657 0 8.1030458415403 0 1 NA NA
"ENSG00000232086" 0 NA NA NA NA NA NA
"ENSG00000232089" 0.0146475471832474 0 8.1030458415403 0 1 NA NA
"ENSG00000232101" 0 NA NA NA NA NA NA
"ENSG00000232110" 2.88447149813938 0.411519535801141 0.540788586913781 0.760961946607706 0.446679796503691 1 NA
"ENSG00000232111" 0 NA NA NA NA NA NA
"ENSG00000232115" 0 NA NA NA NA NA NA
"ENSG00000232120" 0 NA NA NA NA NA NA
"ENSG00000232121" 0 NA NA NA NA NA NA
"ENSG00000232124" 0.0251420086719608 0 8.1030458415334 0 1 NA NA
"ENSG00000232130" 0 NA NA NA NA NA NA
"ENSG00000232135" 0 NA NA NA NA NA NA
"ENSG00000232140" 0 NA NA NA NA NA NA
"ENSG00000232145" 0.407898061448678 -0.212414558543465 3.86056783133099 -0.0550215843430036 0.956121268018828 NA NA
"ENSG00000232153" 0 NA NA NA NA NA NA
"ENSG00000232155" 0 NA NA NA NA NA NA
"ENSG00000232161" 0 NA NA NA NA NA NA
"ENSG00000232165" 0 NA NA NA NA NA NA
"ENSG00000232166" 0 NA NA NA NA NA NA
"ENSG00000232167" 0 NA NA NA NA NA NA
"ENSG00000232172" 0.0456438893581743 0 8.10304584153469 0 1 NA NA
"ENSG00000232174" 0 NA NA NA NA NA NA
"ENSG00000232175" 0.00981666663675529 0 8.1030458415403 0 1 NA NA
"ENSG00000232176" 0.556577570906037 0.894841376590427 1.50196091548991 0.595782065539665 0.551320826256421 NA NA
"ENSG00000232183" 0 NA NA NA NA NA NA
"ENSG00000232184" 0.0146733036938778 0 8.1030458415346 0 1 NA NA
"ENSG00000232188" 0.00881101099143422 0 8.1030458415403 0 1 NA NA
"ENSG00000232193" 0.0218369629479607 0 8.10304584152683 0 1 NA NA
"ENSG00000232194" 0.114294115883322 -1.07174032761927 8.10238242718858 -0.132274715153275 0.894767006009533 NA NA
"ENSG00000232197" 0 NA NA NA NA NA NA
"ENSG00000232200" 0 NA NA NA NA NA NA
"ENSG00000232208" 0 NA NA NA NA NA NA
"ENSG00000232211" 0 NA NA NA NA NA NA
"ENSG00000232218" 0 NA NA NA NA NA NA
"ENSG00000232227" 0.0106008753310464 0 8.10304584153717 0 1 NA NA
"ENSG00000232234" 1.02440845689365 0.390076416227398 1.14475714744263 0.340750365349387 0.733291519179748 NA NA
"ENSG00000232240" 0 NA NA NA NA NA NA
"ENSG00000232245" 0 NA NA NA NA NA NA
"ENSG00000232249" 0 NA NA NA NA NA NA
"ENSG00000232252" 0 NA NA NA NA NA NA
"ENSG00000232259" 0 NA NA NA NA NA NA
"ENSG00000232261" 0 NA NA NA NA NA NA
"ENSG00000232271" 0.0669470261466272 -0.780030949357452 8.1030458415255 -0.0962639191006479 0.923310966352211 NA NA
"ENSG00000232286" 0 NA NA NA NA NA NA
"ENSG00000232290" 0.0334515078560957 1.55518269142527 8.08593565308847 0.192331816396691 0.847482297724829 NA NA
"ENSG00000232294" 0 NA NA NA NA NA NA
"ENSG00000232296" 0 NA NA NA NA NA NA
"ENSG00000232299" 0 NA NA NA NA NA NA
"ENSG00000232306" 0 NA NA NA NA NA NA
"ENSG00000232309" 0 NA NA NA NA NA NA
"ENSG00000232325" 0 NA NA NA NA NA NA
"ENSG00000232327" 0 NA NA NA NA NA NA
"ENSG00000232328" 0.0248492757355785 -0.45951586009503 8.1030458415403 -0.0567090288122672 0.954776981639901 NA NA
"ENSG00000232334" 0 NA NA NA NA NA NA
"ENSG00000232335" 0.0338472266579483 0.502219046233204 8.1030458415403 0.0619790454175362 0.950579519247936 NA NA
"ENSG00000232337" 0.616343089312201 -1.70567201816427 1.88876135451166 -0.903063806388221 0.366492031743791 NA NA
"ENSG00000232342" 0.0327830318418963 0 8.10304584153652 0 1 NA NA
"ENSG00000232344" 0 NA NA NA NA NA NA
"ENSG00000232346" 4.496275395771 0.101915155665737 0.538453099453537 0.189273969764811 0.849878095685496 1 NA
"ENSG00000232347" 0.600028768652704 1.13736354040789 1.73955382611868 0.653824862059941 0.513224646846518 NA NA
"ENSG00000232350" 0 NA NA NA NA NA NA
"ENSG00000232353" 0.237763292211338 -0.780189039197378 8.04799706115681 -0.0969420134312567 0.922772444017897 NA NA
"ENSG00000232355" 0 NA NA NA NA NA NA
"ENSG00000232358" 0 NA NA NA NA NA NA
"ENSG00000232359" 0 NA NA NA NA NA NA
"ENSG00000232360" 0.0146475471832474 0 8.1030458415403 0 1 NA NA
"ENSG00000232363" 0 NA NA NA NA NA NA
"ENSG00000232375" 0 NA NA NA NA NA NA
"ENSG00000232377" 0.00894641472455145 0 8.10304584153714 0 1 NA NA
"ENSG00000232383" 0.0266843133829853 -0.45951586009503 8.1030458415403 -0.0567090288122672 0.954776981639901 NA NA
"ENSG00000232386" 0.188605552400732 -0.780163494515395 8.10304584149209 -0.0962802765499024 0.923297975338123 NA NA
"ENSG00000232389" 0 NA NA NA NA NA NA
"ENSG00000232394" 0 NA NA NA NA NA NA
"ENSG00000232408" 0 NA NA NA NA NA NA
"ENSG00000232409" 0 NA NA NA NA NA NA
"ENSG00000232411" 0.0205253515740117 0.822693131538625 8.10304584153767 0.101528875391689 0.919130636737077 NA NA
"ENSG00000232413" 0 NA NA NA NA NA NA
"ENSG00000232418" 0.0082374088221482 0 8.1030458415403 0 1 NA NA
"ENSG00000232431" 0 NA NA NA NA NA NA
"ENSG00000232436" 0 NA NA NA NA NA NA
"ENSG00000232444" 0 NA NA NA NA NA NA
"ENSG00000232446" 0 NA NA NA NA NA NA
"ENSG00000232448" 0.0110535018371743 0 8.10304584153701 0 1 NA NA
"ENSG00000232450" 0.0332639452513681 -0.459533767582453 8.10304584153617 -0.0567112387821979 0.954775221172158 NA NA
"ENSG00000232451" 0 NA NA NA NA NA NA
"ENSG00000232454" 0.463832510880696 1.38723265652106 1.88350675951381 0.736515889584144 0.461416801224187 NA NA
"ENSG00000232463" 0 NA NA NA NA NA NA
"ENSG00000232464" 0 NA NA NA NA NA NA
"ENSG00000232465" 0 NA NA NA NA NA NA
"ENSG00000232470" 0 NA NA NA NA NA NA
"ENSG00000232471" 0 NA NA NA NA NA NA
"ENSG00000232482" 0 NA NA NA NA NA NA
"ENSG00000232494" 0.143304633798561 -0.13882676753224 8.10304584149648 -0.0171326647100149 0.986330780062659 NA NA
"ENSG00000232499" 0.366446509633821 -2.0143465456831 2.63589727056369 -0.764197667404666 0.444749456415388 NA NA
"ENSG00000232500" 0 NA NA NA NA NA NA
"ENSG00000232502" 0 NA NA NA NA NA NA
"ENSG00000232512" 0 NA NA NA NA NA NA
"ENSG00000232515" 0 NA NA NA NA NA NA
"ENSG00000232518" 0.0545324306491128 0 8.103045841518 0 1 NA NA
"ENSG00000232519" 0.0201019203359117 0 8.10304584153982 0 1 NA NA
"ENSG00000232524" 8.07875771307206 -0.0678132666890318 0.417967262092413 -0.162245402545519 0.871112607352611 1 NA
"ENSG00000232528" 0 NA NA NA NA NA NA
"ENSG00000232529" 0 NA NA NA NA NA NA
"ENSG00000232536" 0.196310861938932 0.082112382016234 8.09302267957413 0.0101460709140821 0.99190474555638 NA NA
"ENSG00000232537" 0.0110535018371743 0 8.10304584153701 0 1 NA NA
"ENSG00000232545" 0.163320077230138 0.502074512603214 8.10304584147611 0.061961208467229 0.950593723774198 NA NA
"ENSG00000232546" 0 NA NA NA NA NA NA
"ENSG00000232555" 0 NA NA NA NA NA NA
"ENSG00000232557" 0 NA NA NA NA NA NA
"ENSG00000232576" 0 NA NA NA NA NA NA
"ENSG00000232578" 0.140225345306195 -0.780126245680185 8.10304584149272 -0.096275679656833 0.923301626168267 NA NA
"ENSG00000232581" 0.0101711875132875 0 8.10304584154004 0 1 NA NA
"ENSG00000232582" 0 NA NA NA NA NA NA
"ENSG00000232590" 0.0200878885654063 0 8.10304584153775 0 1 NA NA
"ENSG00000232594" 0 NA NA NA NA NA NA
"ENSG00000232597" 0 NA NA NA NA NA NA
"ENSG00000232598" 0.0146733036938778 0 8.1030458415346 0 1 NA NA
"ENSG00000232599" 0 NA NA NA NA NA NA
"ENSG00000232603" 0 NA NA NA NA NA NA
"ENSG00000232604" 0 NA NA NA NA NA NA
"ENSG00000232611" 3.96609393921038 0.730774891786069 0.483527928317472 1.51133957107491 0.130701956887836 1 NA
"ENSG00000232617" 0 NA NA NA NA NA NA
"ENSG00000232622" 0 NA NA NA NA NA NA
"ENSG00000232626" 0.0920625079277625 0.502155688218988 8.10304584153878 0.0619712263806752 0.95058574596708 NA NA
"ENSG00000232627" 0.012284013421823 0 8.1030458415403 0 1 NA NA
"ENSG00000232628" 0 NA NA NA NA NA NA
"ENSG00000232633" 0.0530249899380908 -0.459558049857658 8.10304584153729 -0.0567142354671007 0.954772834005592 NA NA
"ENSG00000232636" 0 NA NA NA NA NA NA
"ENSG00000232638" 0 NA NA NA NA NA NA
"ENSG00000232640" 0.488325899455989 0.181627547589718 2.5127261522989 0.0722830649187724 0.942376641676169 NA NA
"ENSG00000232642" 0.014682632128395 0 8.10304584153901 0 1 NA NA
"ENSG00000232644" 0 NA NA NA NA NA NA
"ENSG00000232646" 0 NA NA NA NA NA NA
"ENSG00000232663" 0 NA NA NA NA NA NA
"ENSG00000232667" 0 NA NA NA NA NA NA
"ENSG00000232668" 0 NA NA NA NA NA NA
"ENSG00000232675" 0.226827974725737 0.181588904152774 6.36720178263429 0.0285194203595109 0.977247879121311 NA NA
"ENSG00000232680" 0.0146475471832474 0 8.1030458415403 0 1 NA NA
"ENSG00000232682" 0 NA NA NA NA NA NA
"ENSG00000232692" 0.122038745831293 0 8.10304584151447 0 1 NA NA
"ENSG00000232693" 0.00888992521533467 0 8.1030458415403 0 1 NA NA
"ENSG00000232696" 0 NA NA NA NA NA NA
"ENSG00000232702" 0.0112119951205771 0 8.1030458415403 0 1 NA NA
"ENSG00000232710" 0.0248444912071654 0 8.10304584153338 0 1 NA NA
"ENSG00000232716" 0.0205537147627035 0 8.1030458415403 0 1 NA NA
"ENSG00000232719" 0 NA NA NA NA NA NA
"ENSG00000232721" 0.556886354074682 -0.499373429972762 1.71798077722655 -0.29067463186575 0.771300175088144 NA NA
"ENSG00000232732" 0.145925184032697 -1.38962490887921 8.10273934780733 -0.171500630741042 0.863830134530124 NA NA
"ENSG00000232736" 0.0082374088221482 0 8.1030458415403 0 1 NA NA
"ENSG00000232738" 0 NA NA NA NA NA NA
"ENSG00000232739" 0 NA NA NA NA NA NA
"ENSG00000232748" 0.514677340156879 -0.78015565578881 2.05867011342223 -0.378960985882248 0.704716835532061 NA NA
"ENSG00000232749" 0 NA NA NA NA NA NA
"ENSG00000232750" 0 NA NA NA NA NA NA
"ENSG00000232751" 0 NA NA NA NA NA NA
"ENSG00000232754" 0 NA NA NA NA NA NA
"ENSG00000232760" 0 NA NA NA NA NA NA
"ENSG00000232762" 0 NA NA NA NA NA NA
"ENSG00000232765" 0 NA NA NA NA NA NA
"ENSG00000232768" 0 NA NA NA NA NA NA
"ENSG00000232789" 0 NA NA NA NA NA NA
"ENSG00000232798" 0 NA NA NA NA NA NA
"ENSG00000232806" 0 NA NA NA NA NA NA
"ENSG00000232807" 0.321255272569932 1.56010444109197 5.00953614676578 0.311426925644442 0.755476087213548 NA NA
"ENSG00000232811" 0.0226222267510823 0 8.10304584153025 0 1 NA NA
"ENSG00000232821" 0.156168756581662 0.822521636257897 8.10304584143714 0.101507711094476 0.919147436610192 NA NA
"ENSG00000232828" 0 NA NA NA NA NA NA
"ENSG00000232834" 0 NA NA NA NA NA NA
"ENSG00000232835" 0 NA NA NA NA NA NA
"ENSG00000232855" 0.381060303614906 1.01754139764799 3.58836241921023 0.283567064519628 0.776742180120628 NA NA
"ENSG00000232862" 0.0396601674746464 -0.779989154722628 8.1030458415403 -0.0962587612085335 0.923315062731632 NA NA
"ENSG00000232876" 0.0770039800987077 1.11800435536033 8.08019006679139 0.13836362091966 0.889953046729319 NA NA
"ENSG00000232884" 0.370147121911294 0.181604171340685 4.35128429826281 0.0417357632580313 0.966709343831252 NA NA
"ENSG00000232886" 0.0082374088221482 0 8.1030458415403 0 1 NA NA
"ENSG00000232887" 0 NA NA NA NA NA NA
"ENSG00000232889" 0 NA NA NA NA NA NA
"ENSG00000232891" 0.972134334518049 -0.891390152553277 1.16728871820268 -0.763641538424005 0.445080888298958 NA NA
"ENSG00000232895" 0 NA NA NA NA NA NA
"ENSG00000232896" 0.891429404550315 0.242604867439675 1.06979567028938 0.226776826806609 0.8205972838121 NA NA
"ENSG00000232897" 0.0194286686687063 0 8.1030458415403 0 1 NA NA
"ENSG00000232900" 0.0178928294491029 0 8.10304584151932 0 1 NA NA
"ENSG00000232905" 0 NA NA NA NA NA NA
"ENSG00000232906" 0.0709811165507406 -0.78003407240727 8.10304584153915 -0.0962643045172634 0.923310660255798 NA NA
"ENSG00000232909" 0 NA NA NA NA NA NA
"ENSG00000232926" 0.0416306208095787 0 8.10304584151897 0 1 NA NA
"ENSG00000232930" 0 NA NA NA NA NA NA
"ENSG00000232934" 0.957851553328776 0.122581678341515 1.18925757313577 0.103074120451719 0.917904144490215 NA NA
"ENSG00000232935" 0 NA NA NA NA NA NA
"ENSG00000232937" 0 NA NA NA NA NA NA
"ENSG00000232939" 0.0634344686082875 -0.459575277210153 8.10304584151665 -0.0567163615014344 0.954771140401657 NA NA
"ENSG00000232944" 0 NA NA NA NA NA NA
"ENSG00000232949" 0.526350478171384 -0.778760899081992 1.87115129764847 -0.41619344200583 0.67726845814863 NA NA
"ENSG00000232952" 0.168392943005897 -0.780097947726427 8.1030458414975 -0.0962721873954324 0.923304399706386 NA NA
"ENSG00000232969" 0 NA NA NA NA NA NA
"ENSG00000232971" 0 NA NA NA NA NA NA
"ENSG00000232978" 0 NA NA NA NA NA NA
"ENSG00000232979" 0 NA NA NA NA NA NA
"ENSG00000232983" 0 NA NA NA NA NA NA
"ENSG00000232985" 0 NA NA NA NA NA NA
"ENSG00000232986" 0 NA NA NA NA NA NA
"ENSG00000232989" 0 NA NA NA NA NA NA
"ENSG00000232993" 0 NA NA NA NA NA NA
"ENSG00000232995" 4.29918254710572 0.183547692767012 0.508398981661693 0.361030803340891 0.718076420108656 1 NA
"ENSG00000232999" 0 NA NA NA NA NA NA
"ENSG00000233005" 0.0145588991855777 0 8.1030458415403 0 1 NA NA
"ENSG00000233017" 0.0663582559305534 0 8.10304584150408 0 1 NA NA
"ENSG00000233018" 0.16013552252451 -0.780129781927933 8.10304584148906 -0.0962761160665694 0.923301279573705 NA NA
"ENSG00000233021" 0 NA NA NA NA NA NA
"ENSG00000233028" 0 NA NA NA NA NA NA
"ENSG00000233029" 0.0539656277869221 0.82265855484227 8.10304584153445 0.10152460826835 0.919134023906916 NA NA
"ENSG00000233030" 0.29974872183132 -1.10074182882537 3.6121841009845 -0.304730267907819 0.760571594880364 NA NA
"ENSG00000233031" 0 NA NA NA NA NA NA
"ENSG00000233037" 0 NA NA NA NA NA NA
"ENSG00000233044" 0 NA NA NA NA NA NA
"ENSG00000233052" 0.00992447624296523 0.822708812604094 8.1030458415403 0.10153081059797 0.919129100603771 NA NA
"ENSG00000233055" 0 NA NA NA NA NA NA
"ENSG00000233060" 0.0106008753310464 0 8.10304584153717 0 1 NA NA
"ENSG00000233064" 0.0904714600847034 0 8.10304584148473 0 1 NA NA
"ENSG00000233068" 0 NA NA NA NA NA NA
"ENSG00000233069" 0 NA NA NA NA NA NA
"ENSG00000233078" 0 NA NA NA NA NA NA
"ENSG00000233081" 0.168551382635581 0.844263866423578 8.08479998976166 0.104426067125065 0.916831237191864 NA NA
"ENSG00000233082" 0 NA NA NA NA NA NA
"ENSG00000233085" 0.00981666663675529 0 8.1030458415403 0 1 NA NA
"ENSG00000233090" 0.0117105097379052 -0.459499388351739 8.1030458415403 -0.0567069960281001 0.954778600961204 NA NA
"ENSG00000233096" 0 NA NA NA NA NA NA
"ENSG00000233099" 0.0206398924913705 0 8.10304584153922 0 1 NA NA
"ENSG00000233103" 0.00881101099143422 0 8.1030458415403 0 1 NA NA
"ENSG00000233105" 0 NA NA NA NA NA NA
"ENSG00000233109" 0.381270717960653 0.701895146725158 2.65604343502238 0.264263429381471 0.791576937991755 NA NA
"ENSG00000233129" 0.100803837695474 -0.459614170437366 8.10304584150866 -0.0567211613296011 0.954767316848038 NA NA
"ENSG00000233138" 0 NA NA NA NA NA NA
"ENSG00000233139" 0 NA NA NA NA NA NA
"ENSG00000233144" 0 NA NA NA NA NA NA
"ENSG00000233145" 0 NA NA NA NA NA NA
"ENSG00000233157" 0.00936076753541151 0 8.1030458415391 0 1 NA NA
"ENSG00000233170" 0.012093223816089 0 8.1030458415403 0 1 NA NA
"ENSG00000233178" 2.06783796693084 0.138725194700064 0.78331492013677 0.1771001561873 0.859429719245097 1 NA
"ENSG00000233179" 0 NA NA NA NA NA NA
"ENSG00000233183" 1.00529105727733 -1.83952847409089 1.41781755021726 -1.29743666511181 0.194480983827413 NA NA
"ENSG00000233191" 0 NA NA NA NA NA NA
"ENSG00000233193" 0 NA NA NA NA NA NA
"ENSG00000233196" 0 NA NA NA NA NA NA
"ENSG00000233214" 0 NA NA NA NA NA NA
"ENSG00000233216" 0 NA NA NA NA NA NA
"ENSG00000233219" 0 NA NA NA NA NA NA
"ENSG00000233222" 0 NA NA NA NA NA NA
"ENSG00000233230" 2.58035879156024 -0.26284097744978 0.733826985741268 -0.358178402480352 0.720209808828592 1 NA
"ENSG00000233234" 0 NA NA NA NA NA NA
"ENSG00000233235" 0.0164748176442964 0 8.1030458415314 0 1 NA NA
"ENSG00000233242" 0.0812419829445886 0 8.10304584153315 0 1 NA NA
"ENSG00000233250" 0 NA NA NA NA NA NA
"ENSG00000233251" 9.28567342441608 -0.00595422766530322 0.402286404716153 -0.0148009666633015 0.988190968380667 1 NA
"ENSG00000233256" 0.012093223816089 0 8.1030458415403 0 1 NA NA
"ENSG00000233258" 0 NA NA NA NA NA NA
"ENSG00000233264" 2.79996388558564 -0.230296297949808 0.596199181693555 -0.386274092654122 0.699293685458669 1 NA
"ENSG00000233268" 0 NA NA NA NA NA NA
"ENSG00000233271" 0 NA NA NA NA NA NA
"ENSG00000233275" 0 NA NA NA NA NA NA
"ENSG00000233287" 0.025597030831699 2.00706189932892 8.07049385158583 0.248691336148473 0.803599551089322 NA NA
"ENSG00000233288" 0.151787508105354 -0.780133955570623 8.10304584146719 -0.0962766311376768 0.92330087050667 NA NA
"ENSG00000233290" 0.717907400067258 1.82144516930141 1.50034781989983 1.21401527375367 0.224741891704903 NA NA
"ENSG00000233292" 0.0146684600048482 0 8.10304584152858 0 1 NA NA
"ENSG00000233293" 0.0243296502069193 -0.459513801076409 8.1030458415403 -0.0567087747079882 0.954777184060039 NA NA
"ENSG00000233330" 0.624678901611514 1.43891127649683 1.74670839289687 0.82378448649373 0.410062023908994 NA NA
"ENSG00000233332" 0.00894641472455145 0 8.10304584153714 0 1 NA NA
"ENSG00000233336" 0.0171033536879268 0 8.1030458415403 0 1 NA NA
"ENSG00000233339" 0 NA NA NA NA NA NA
"ENSG00000233340" 0 NA NA NA NA NA NA
"ENSG00000233342" 0.0117105097379052 -0.459499388351739 8.1030458415403 -0.0567069960281001 0.954778600961204 NA NA
"ENSG00000233351" 0 NA NA NA NA NA NA
"ENSG00000233352" 0 NA NA NA NA NA NA
"ENSG00000233358" 0.0222068740504891 0 8.1030458415403 0 1 NA NA
"ENSG00000233359" 0.0113111133755411 0 8.1030458415403 0 1 NA NA
"ENSG00000233363" 0 NA NA NA NA NA NA
"ENSG00000233365" 0 NA NA NA NA NA NA
"ENSG00000233367" 0.0144143174891462 0 8.1030458415403 0 1 NA NA
"ENSG00000233372" 0 NA NA NA NA NA NA
"ENSG00000233376" 0 NA NA NA NA NA NA
"ENSG00000233379" 0.10175380100019 -0.459592780418356 8.10304584152746 -0.0567185215790067 0.954769419679008 NA NA
"ENSG00000233383" 0 NA NA NA NA NA NA
"ENSG00000233388" 0 NA NA NA NA NA NA
"ENSG00000233393" 0.0661073491297693 0.502173210643946 8.10304584152316 0.0619733888299898 0.950584023892208 NA NA
"ENSG00000233397" 0 NA NA NA NA NA NA
"ENSG00000233403" 0 NA NA NA NA NA NA
"ENSG00000233406" 0.0709991702140178 0.502173989175108 8.10304584153964 0.0619734849086934 0.950583947379566 NA NA
"ENSG00000233407" 0 NA NA NA NA NA NA
"ENSG00000233408" 0.0307464184033927 -0.459532331838322 8.1030458415403 -0.0567110615964343 0.954775362318786 NA NA
"ENSG00000233411" 0 NA NA NA NA NA NA
"ENSG00000233415" 0 NA NA NA NA NA NA
"ENSG00000233417" 0 NA NA NA NA NA NA
"ENSG00000233420" 0.0707782339366489 -0.459548803581614 8.1030458415403 -0.0567130943806014 0.954773742997857 NA NA
"ENSG00000233423" 0 NA NA NA NA NA NA
"ENSG00000233424" 0 NA NA NA NA NA NA
"ENSG00000233427" 0.0522131814372556 0.822676840300962 8.10304584152629 0.101526864883934 0.919132232643712 NA NA
"ENSG00000233437" 0 NA NA NA NA NA NA
"ENSG00000233444" 0 NA NA NA NA NA NA
"ENSG00000233447" 0 NA NA NA NA NA NA
"ENSG00000233451" 0.0379079606089754 0 8.10304584153849 0 1 NA NA
"ENSG00000233454" 0 NA NA NA NA NA NA
"ENSG00000233455" 0 NA NA NA NA NA NA
"ENSG00000233457" 0 NA NA NA NA NA NA
"ENSG00000233459" 0 NA NA NA NA NA NA
"ENSG00000233470" 0 NA NA NA NA NA NA
"ENSG00000233472" 0.0317126820905294 0 8.1030458415403 0 1 NA NA
"ENSG00000233478" 0.223705614782423 -0.212452845143487 4.66432254488061 -0.0455484892177252 0.963670126171573 NA NA
"ENSG00000233479" 0 NA NA NA NA NA NA
"ENSG00000233482" 0 NA NA NA NA NA NA
"ENSG00000233484" 0 NA NA NA NA NA NA
"ENSG00000233494" 0 NA NA NA NA NA NA
"ENSG00000233502" 0 NA NA NA NA NA NA
"ENSG00000233511" 0 NA NA NA NA NA NA
"ENSG00000233514" 0.0146684600048482 0 8.10304584152858 0 1 NA NA
"ENSG00000233516" 0.0407727231406539 -0.459530272819702 8.1030458415403 -0.0567108074921553 0.9547755647389 NA NA
"ENSG00000233517" 0 NA NA NA NA NA NA
"ENSG00000233519" 0 NA NA NA NA NA NA
"ENSG00000233535" 0 NA NA NA NA NA NA
"ENSG00000233536" 0 NA NA NA NA NA NA
"ENSG00000233538" 0 NA NA NA NA NA NA
"ENSG00000233539" 0.0543674259449417 -0.764846029481936 8.10272024526437 -0.0943937352309491 0.924796392148076 NA NA
"ENSG00000233542" 0.0396238473038429 0 8.1030458415403 0 1 NA NA
"ENSG00000233547" 0.88830228545942 -0.209168802200056 1.1610662717006 -0.180152336949457 0.857032975740912 NA NA
"ENSG00000233553" 0 NA NA NA NA NA NA
"ENSG00000233558" 0.163863914961718 -0.459677958131603 8.10304584146435 -0.0567290333937604 0.954761045946758 NA NA
"ENSG00000233569" 0 NA NA NA NA NA NA
"ENSG00000233571" 0.010399839673666 0 8.1030458415403 0 1 NA NA
"ENSG00000233574" 0 NA NA NA NA NA NA
"ENSG00000233575" 0.0146475471832474 0 8.1030458415403 0 1 NA NA
"ENSG00000233577" 0 NA NA NA NA NA NA
"ENSG00000233581" 0.0737354492275378 -0.459576477064312 8.10304584152665 -0.0567165095758271 0.954771022445257 NA NA
"ENSG00000233583" 0.0187630813613067 0 8.10304584153815 0 1 NA NA
"ENSG00000233586" 0.14144267577696 -0.459622835537042 8.10304584148954 -0.0567222306930145 0.954766464990945 NA NA
"ENSG00000233589" 0.127039218274507 -0.780086313933375 8.10304584151635 -0.096270751664339 0.92330553995776 NA NA
"ENSG00000233616" 0 NA NA NA NA NA NA
"ENSG00000233619" 0 NA NA NA NA NA NA
"ENSG00000233625" 0 NA NA NA NA NA NA
"ENSG00000233626" 0 NA NA NA NA NA NA
"ENSG00000233632" 0 NA NA NA NA NA NA
"ENSG00000233633" 0.0101711875132875 0 8.10304584154004 0 1 NA NA
"ENSG00000233635" 0 NA NA NA NA NA NA
"ENSG00000233645" 0.00981666663675529 0 8.1030458415403 0 1 NA NA
"ENSG00000233648" 0 NA NA NA NA NA NA
"ENSG00000233651" 0 NA NA NA NA NA NA
"ENSG00000233656" 0.0083034808044931 0 8.1030458415403 0 1 NA NA
"ENSG00000233663" 0 NA NA NA NA NA NA
"ENSG00000233665" 0 NA NA NA NA NA NA
"ENSG00000233668" 2.11493854415595 1.09938354845914 0.705668981397126 1.55793095267205 0.119249616849792 1 NA
"ENSG00000233674" 0.0567517746229022 -0.459548404205732 8.10304584153902 -0.0567130450934792 0.954773782260099 NA NA
"ENSG00000233683" 0 NA NA NA NA NA NA
"ENSG00000233689" 0 NA NA NA NA NA NA
"ENSG00000233691" 0 NA NA NA NA NA NA
"ENSG00000233703" 0 NA NA NA NA NA NA
"ENSG00000233706" 0 NA NA NA NA NA NA
"ENSG00000233708" 0 NA NA NA NA NA NA
"ENSG00000233710" 0 NA NA NA NA NA NA
"ENSG00000233712" 0 NA NA NA NA NA NA
"ENSG00000233713" 0 NA NA NA NA NA NA
"ENSG00000233714" 0 NA NA NA NA NA NA
"ENSG00000233720" 0 NA NA NA NA NA NA
"ENSG00000233721" 0.0112119951205771 0 8.1030458415403 0 1 NA NA
"ENSG00000233724" 0 NA NA NA NA NA NA
"ENSG00000233727" 0 NA NA NA NA NA NA
"ENSG00000233728" 0 NA NA NA NA NA NA
"ENSG00000233735" 0.015427605311482 -0.459499388351739 8.1030458415403 -0.0567069960281001 0.954778600961204 NA NA
"ENSG00000233737" 0 NA NA NA NA NA NA
"ENSG00000233739" 0 NA NA NA NA NA NA
"ENSG00000233754" 0.0662609648534861 -0.459564095915095 8.1030458415337 -0.0567149816133968 0.95477223962368 NA NA
"ENSG00000233755" 0.0500692212391377 0 8.10304584153894 0 1 NA NA
"ENSG00000233775" 0 NA NA NA NA NA NA
"ENSG00000233778" 0.217530107856567 -0.179214721736299 8.10220989285137 -0.0221192395786267 0.982352839265791 NA NA
"ENSG00000233783" 0 NA NA NA NA NA NA
"ENSG00000233787" 0 NA NA NA NA NA NA
"ENSG00000233799" 0 NA NA NA NA NA NA
"ENSG00000233805" 0.010399839673666 0 8.1030458415403 0 1 NA NA
"ENSG00000233817" 0.0111582819844231 0 8.1030458415403 0 1 NA NA
"ENSG00000233820" 0.0294239468019925 0 8.1030458415403 0 1 NA NA
"ENSG00000233823" 0 NA NA NA NA NA NA
"ENSG00000233824" 0.0112725434963834 0 8.1030458415347 0 1 NA NA
"ENSG00000233832" 0.0234210194758104 -0.779972682979336 8.1030458415403 -0.0962567284243664 0.923316677162087 NA NA
"ENSG00000233835" 0 NA NA NA NA NA NA
"ENSG00000233836" 0.0338785642623551 0 8.1030458415403 0 1 NA NA
"ENSG00000233839" 0.156470168499871 -1.06420213545189 8.09576623710158 -0.131451687744494 0.895418002447979 NA NA
"ENSG00000233842" 0.0109135640315278 -0.459497329333117 8.1030458415403 -0.0567067419238211 0.954778803381365 NA NA
"ENSG00000233845" 0.0469485548169815 0 8.10304584153625 0 1 NA NA
"ENSG00000233848" 0 NA NA NA NA NA NA
"ENSG00000233849" 0.0749303855191547 0 8.10304584153554 0 1 NA NA
"ENSG00000233850" 0.090238196909132 -0.780056774327717 8.10304584152324 -0.0962671061701755 0.923308435194037 NA NA
"ENSG00000233852" 0.0248438011832043 0 8.1030458415403 0 1 NA NA
"ENSG00000233862" 0.0817865391590043 1.4931348394676 8.07908894171662 0.184814754514925 0.853374334788362 NA NA
"ENSG00000233866" 0.109627087893845 -0.459624445298701 8.1030458415169 -0.0567224293541278 0.954766306737099 NA NA
"ENSG00000233870" 0 NA NA NA NA NA NA
"ENSG00000233875" 0.012284013421823 0 8.1030458415403 0 1 NA NA
"ENSG00000233877" 0 NA NA NA NA NA NA
"ENSG00000233884" 0.0101711875132875 0 8.10304584154004 0 1 NA NA
"ENSG00000233887" 0.0146475471832474 0 8.1030458415403 0 1 NA NA
"ENSG00000233891" 0.0291477490098598 -0.459512082161692 8.103045841534 -0.0567085625761067 0.954777353044857 NA NA
"ENSG00000233894" 0.0341927902599511 0 8.1030458415403 0 1 NA NA
"ENSG00000233902" 0 NA NA NA NA NA NA
"ENSG00000233906" 0 NA NA NA NA NA NA
"ENSG00000233908" 0 NA NA NA NA NA NA
"ENSG00000233912" 0.169971217723551 -0.459671066700015 7.26005570108978 -0.0633150881515985 0.949515601262108 NA NA
"ENSG00000233918" 0 NA NA NA NA NA NA
"ENSG00000233919" 0 NA NA NA NA NA NA
"ENSG00000233920" 0.013068165174519 0 8.1030458415403 0 1 NA NA
"ENSG00000233928" 1.16946325919647 0.83790427078264 0.875591508422126 0.956957968097017 0.338588470530554 NA NA
"ENSG00000233933" 0.0592738675771617 -0.459574677000907 8.10304584151606 -0.0567162874293849 0.954771199407622 NA NA
"ENSG00000233936" 0 NA NA NA NA NA NA
"ENSG00000233941" 0 NA NA NA NA NA NA
"ENSG00000233942" 0.165090704461028 -0.459656198294738 8.1030458414938 -0.056726348003728 0.95476318513325 NA NA
"ENSG00000233943" 0 NA NA NA NA NA NA
"ENSG00000233953" 0 NA NA NA NA NA NA
"ENSG00000233960" 0 NA NA NA NA NA NA
"ENSG00000233962" 0 NA NA NA NA NA NA
"ENSG00000233967" 2.01210272012533 0.577357917373131 0.707186371636305 0.816415503083332 0.414262532732021 1 NA
"ENSG00000233968" 0.0610436997702627 0 8.10304584150254 0 1 NA NA
"ENSG00000233969" 0 NA NA NA NA NA NA
"ENSG00000233970" 0 NA NA NA NA NA NA
"ENSG00000233974" 0 NA NA NA NA NA NA
"ENSG00000233977" 0 NA NA NA NA NA NA
"ENSG00000233978" 0 NA NA NA NA NA NA
"ENSG00000233981" 0 NA NA NA NA NA NA
"ENSG00000233983" 0 NA NA NA NA NA NA
"ENSG00000233987" 0.0163236092191201 -0.459499388351739 8.1030458415403 -0.0567069960281001 0.954778600961204 NA NA
"ENSG00000233990" 0.0699204505592296 1.2346386727104 8.08592850022254 0.152689783576051 0.878642917814231 NA NA
"ENSG00000233995" 0 NA NA NA NA NA NA
"ENSG00000234001" 0 NA NA NA NA NA NA
"ENSG00000234004" 0.0112725434963834 0 8.1030458415347 0 1 NA NA
"ENSG00000234017" 0.042340480120274 0 8.1030458415403 0 1 NA NA
"ENSG00000234019" 0 NA NA NA NA NA NA
"ENSG00000234021" 0 NA NA NA NA NA NA
"ENSG00000234022" 0.0421645323872114 0 8.10304584153306 0 1 NA NA
"ENSG00000234026" 0.0896350286830428 0.1802387142648 8.10301626810468 0.0222434101452148 0.982253789857573 NA NA
"ENSG00000234034" 0.00886594486577857 0 8.10304584154009 0 1 NA NA
"ENSG00000234041" 0 NA NA NA NA NA NA
"ENSG00000234042" 0 NA NA NA NA NA NA
"ENSG00000234044" 0 NA NA NA NA NA NA
"ENSG00000234050" 0 NA NA NA NA NA NA
"ENSG00000234055" 0 NA NA NA NA NA NA
"ENSG00000234061" 0.0136372806150015 -0.459499388351739 8.1030458415403 -0.0567069960281001 0.954778600961204 NA NA
"ENSG00000234071" 0 NA NA NA NA NA NA
"ENSG00000234080" 0 NA NA NA NA NA NA
"ENSG00000234083" 0 NA NA NA NA NA NA
"ENSG00000234084" 0 NA NA NA NA NA NA
"ENSG00000234085" 0 NA NA NA NA NA NA
"ENSG00000234087" 0 NA NA NA NA NA NA
"ENSG00000234089" 0.0111582819844231 0 8.1030458415403 0 1 NA NA
"ENSG00000234105" 0.025896310289565 -0.459513801076409 8.1030458415403 -0.0567087747079882 0.954777184060039 NA NA
"ENSG00000234115" 0.0110535018371743 0 8.10304584153701 0 1 NA NA
"ENSG00000234116" 0 NA NA NA NA NA NA
"ENSG00000234117" 0 NA NA NA NA NA NA
"ENSG00000234120" 0 NA NA NA NA NA NA
"ENSG00000234132" 0 NA NA NA NA NA NA
"ENSG00000234134" 0.170956964429318 1.53572128154665 8.0763613744028 0.190150144397199 0.849191477266308 NA NA
"ENSG00000234136" 0 NA NA NA NA NA NA
"ENSG00000234139" 0 NA NA NA NA NA NA
"ENSG00000234141" 0.00886594486577857 0 8.10304584154009 0 1 NA NA
"ENSG00000234147" 0.183810787149828 -1.78391191067772 8.09855972151341 -0.220275205965186 0.825656828719965 NA NA
"ENSG00000234149" 0 NA NA NA NA NA NA
"ENSG00000234156" 0 NA NA NA NA NA NA
"ENSG00000234160" 0 NA NA NA NA NA NA
"ENSG00000234162" 0.010468704978083 0 8.1030458415403 0 1 NA NA
"ENSG00000234172" 0 NA NA NA NA NA NA
"ENSG00000234173" 0 NA NA NA NA NA NA
"ENSG00000234174" 0.00843519566997121 -0.459497329333117 8.1030458415403 -0.0567067419238211 0.954778803381365 NA NA
"ENSG00000234175" 0 NA NA NA NA NA NA
"ENSG00000234182" 0.0504132259339345 0 8.10304584150913 0 1 NA NA
"ENSG00000234185" 0 NA NA NA NA NA NA
"ENSG00000234189" 0 NA NA NA NA NA NA
"ENSG00000234190" 0 NA NA NA NA NA NA
"ENSG00000234200" 0 NA NA NA NA NA NA
"ENSG00000234203" 0.160347655580992 -0.459639914571616 8.10304584147504 -0.0567243384233335 0.954764785968792 NA NA
"ENSG00000234206" 0 NA NA NA NA NA NA
"ENSG00000234208" 0 NA NA NA NA NA NA
"ENSG00000234210" 0.086914372466036 -0.459594100774248 8.1030458415403 -0.0567186845245447 0.954769289876235 NA NA
"ENSG00000234211" 0 NA NA NA NA NA NA
"ENSG00000234223" 0 NA NA NA NA NA NA
"ENSG00000234225" 0.0756205727924025 0 8.1030458415098 0 1 NA NA
"ENSG00000234238" 0.0120561868881342 0 8.1030458415403 0 1 NA NA
"ENSG00000234241" 0.104990979154808 -0.459620029061132 8.1030458415224 -0.0567218843445144 0.954766740892866 NA NA
"ENSG00000234244" 0 NA NA NA NA NA NA
"ENSG00000234255" 0 NA NA NA NA NA NA
"ENSG00000234259" 0.0136681528792657 0 8.1030458415403 0 1 NA NA
"ENSG00000234261" 0.296283420872344 1.16517412828958 3.89584773802927 0.299081023345893 0.764878225156102 NA NA
"ENSG00000234262" 0 NA NA NA NA NA NA
"ENSG00000234269" 0.0136372806150015 -0.459499388351739 8.1030458415403 -0.0567069960281001 0.954778600961204 NA NA
"ENSG00000234271" 0.014682632128395 0 8.10304584153901 0 1 NA NA
"ENSG00000234273" 0 NA NA NA NA NA NA
"ENSG00000234275" 0.0303557070175931 -0.459530629599978 8.10304584153921 -0.0567108515225539 0.954775529664173 NA NA
"ENSG00000234282" 0 NA NA NA NA NA NA
"ENSG00000234286" 0.467990135674584 1.04952653070993 1.88051831042905 0.558104925056793 0.576772737711938 NA NA
"ENSG00000234292" 0.0146475471832474 0 8.1030458415403 0 1 NA NA
"ENSG00000234296" 0 NA NA NA NA NA NA
"ENSG00000234306" 0 NA NA NA NA NA NA
"ENSG00000234318" 0.0286435459541817 -0.45951586009503 8.1030458415403 -0.0567090288122672 0.954776981639901 NA NA
"ENSG00000234337" 0.0112230312477958 0 8.1030458415403 0 1 NA NA
"ENSG00000234338" 0.0120561868881342 0 8.1030458415403 0 1 NA NA
"ENSG00000234340" 0 NA NA NA NA NA NA
"ENSG00000234352" 0.100126310558362 0.822579335112682 8.10304584151199 0.101514831731372 0.91914178436101 NA NA
"ENSG00000234353" 0 NA NA NA NA NA NA
"ENSG00000234356" 0 NA NA NA NA NA NA
"ENSG00000234360" 0.0410789735208248 -0.779987095704003 8.1030458415403 -0.0962585071042541 0.923315264540392 NA NA
"ENSG00000234361" 0.00880495685168251 0 8.1030458415403 0 1 NA NA
"ENSG00000234378" 0.0252484225142938 0 8.10304584153767 0 1 NA NA
"ENSG00000234382" 0 NA NA NA NA NA NA
"ENSG00000234387" 0.00881101099143422 0 8.1030458415403 0 1 NA NA
"ENSG00000234389" 0 NA NA NA NA NA NA
"ENSG00000234391" 0 NA NA NA NA NA NA
"ENSG00000234393" 0 NA NA NA NA NA NA
"ENSG00000234396" 0 NA NA NA NA NA NA
"ENSG00000234398" 0 NA NA NA NA NA NA
"ENSG00000234405" 0.749209903489528 1.15848857862799 1.31648424065255 0.879986666649167 0.378866532644527 NA NA
"ENSG00000234406" 0.00894641472455145 0 8.10304584153714 0 1 NA NA
"ENSG00000234418" 0.0849029118500368 0 8.1030458415403 0 1 NA NA
"ENSG00000234424" 0 NA NA NA NA NA NA
"ENSG00000234425" 0 NA NA NA NA NA NA
"ENSG00000234426" 0.0808101931915365 -0.45957365143023 8.10304584152506 -0.0567161608632508 0.954771300230496 NA NA
"ENSG00000234427" 0 NA NA NA NA NA NA
"ENSG00000234428" 0.0163236092191201 -0.459499388351739 8.1030458415403 -0.0567069960281001 0.954778600961204 NA NA
"ENSG00000234431" 0 NA NA NA NA NA NA
"ENSG00000234436" 0 NA NA NA NA NA NA
"ENSG00000234441" 0 NA NA NA NA NA NA
"ENSG00000234442" 0 NA NA NA NA NA NA
"ENSG00000234446" 0 NA NA NA NA NA NA
"ENSG00000234448" 0 NA NA NA NA NA NA
"ENSG00000234450" 0 NA NA NA NA NA NA
"ENSG00000234451" 0 NA NA NA NA NA NA
"ENSG00000234455" 0 NA NA NA NA NA NA
"ENSG00000234457" 0 NA NA NA NA NA NA
"ENSG00000234459" 0 NA NA NA NA NA NA
"ENSG00000234460" 0 NA NA NA NA NA NA
"ENSG00000234464" 0.0821284465621785 0 8.10304584152329 0 1 NA NA
"ENSG00000234471" 0 NA NA NA NA NA NA
"ENSG00000234477" 0.0602618871573947 0.50218610274662 8.1030458415403 0.061974979849202 0.950582756878054 NA NA
"ENSG00000234481" 0 NA NA NA NA NA NA
"ENSG00000234484" 0 NA NA NA NA NA NA
"ENSG00000234500" 0 NA NA NA NA NA NA
"ENSG00000234503" 0 NA NA NA NA NA NA
"ENSG00000234504" 0 NA NA NA NA NA NA
"ENSG00000234513" 0.0765793439865225 0.50217146451405 8.1030458415206 0.061973173339448 0.950584195498924 NA NA
"ENSG00000234519" 0 NA NA NA NA NA NA
"ENSG00000234521" 0 NA NA NA NA NA NA
"ENSG00000234522" 0 NA NA NA NA NA NA
"ENSG00000234535" 0 NA NA NA NA NA NA
"ENSG00000234537" 0.205318023456106 -1.11858969362457 6.63664031884519 -0.168547584302296 0.866152512213829 NA NA
"ENSG00000234540" 0 NA NA NA NA NA NA
"ENSG00000234542" 0 NA NA NA NA NA NA
"ENSG00000234553" 0.256145061010088 -0.177541488325341 4.90051397220339 -0.0362291566420152 0.97109963760642 NA NA
"ENSG00000234567" 0 NA NA NA NA NA NA
"ENSG00000234573" 0 NA NA NA NA NA NA
"ENSG00000234578" 0 NA NA NA NA NA NA
"ENSG00000234579" 0 NA NA NA NA NA NA
"ENSG00000234580" 0 NA NA NA NA NA NA
"ENSG00000234584" 0.244355692605797 -0.895697157085379 5.51222686907812 -0.162492796170992 0.870917800712739 NA NA
"ENSG00000234586" 0.0291477490098598 -0.459512082161692 8.103045841534 -0.0567085625761067 0.954777353044857 NA NA
"ENSG00000234595" 0 NA NA NA NA NA NA
"ENSG00000234597" 0.13674483387863 -1.48874957593777 8.10154299492737 -0.183761238676376 0.8542007652991 NA NA
"ENSG00000234604" 0 NA NA NA NA NA NA
"ENSG00000234607" 0.0608706394114779 -0.459561772918532 8.10304584153868 -0.0567146949314637 0.954772467995186 NA NA
"ENSG00000234613" 0 NA NA NA NA NA NA
"ENSG00000234622" 0 NA NA NA NA NA NA
"ENSG00000234624" 0.618497742762509 -2.2379663842211 1.70856465151519 -1.30985174148162 0.19024599535744 NA NA
"ENSG00000234626" 0.0258578523351521 0 8.1030458415403 0 1 NA NA
"ENSG00000234630" 0 NA NA NA NA NA NA
"ENSG00000234638" 0.0475924226869435 0 8.10304584153325 0 1 NA NA
"ENSG00000234639" 0.0463705772922765 -0.459544685544372 8.1030458415403 -0.0567125861720433 0.954774147838042 NA NA
"ENSG00000234640" 0.0301991756127659 0 8.10304584153964 0 1 NA NA
"ENSG00000234646" 0 NA NA NA NA NA NA
"ENSG00000234647" 0.195365680139 -0.780175565246701 6.81157003223002 -0.114536819199564 0.908812260933222 NA NA
"ENSG00000234648" 0 NA NA NA NA NA NA
"ENSG00000234675" 0 NA NA NA NA NA NA
"ENSG00000234677" 0 NA NA NA NA NA NA
"ENSG00000234683" 0 NA NA NA NA NA NA
"ENSG00000234686" 0 NA NA NA NA NA NA
"ENSG00000234692" 0 NA NA NA NA NA NA
"ENSG00000234698" 0.0144143174891462 0 8.1030458415403 0 1 NA NA
"ENSG00000234699" 0.315382813064968 -0.78016761853291 4.16093810313851 -0.187498011072178 0.851270182971704 NA NA
"ENSG00000234703" 0 NA NA NA NA NA NA
"ENSG00000234710" 0.712646111144585 -1.43508266357422 1.56178946967192 -0.918870751430842 0.358163180110531 NA NA
"ENSG00000234712" 0 NA NA NA NA NA NA
"ENSG00000234713" 0 NA NA NA NA NA NA
"ENSG00000234714" 0 NA NA NA NA NA NA
"ENSG00000234716" 0 NA NA NA NA NA NA
"ENSG00000234718" 0 NA NA NA NA NA NA
"ENSG00000234726" 0.00888992521533467 0 8.1030458415403 0 1 NA NA
"ENSG00000234730" 0 NA NA NA NA NA NA
"ENSG00000234735" 0.0145588991855777 0 8.1030458415403 0 1 NA NA
"ENSG00000234740" 0.772818254295341 -1.56895961833896 1.61026256929251 -0.974350176336955 0.329882698944541 NA NA
"ENSG00000234748" 0 NA NA NA NA NA NA
"ENSG00000234750" 0.0126043354413591 -0.459497329333114 8.1030458415403 -0.0567067419238207 0.954778803381365 NA NA
"ENSG00000234758" 0 NA NA NA NA NA NA
"ENSG00000234763" 0.07727250010824 0 8.10304584153554 0 1 NA NA
"ENSG00000234768" 0 NA NA NA NA NA NA
"ENSG00000234773" 0.0345282501844619 0 8.1030458415403 0 1 NA NA
"ENSG00000234775" 0 NA NA NA NA NA NA
"ENSG00000234780" 0 NA NA NA NA NA NA
"ENSG00000234784" 0 NA NA NA NA NA NA
"ENSG00000234789" 0 NA NA NA NA NA NA
"ENSG00000234791" 0.0283157000625131 0 8.1030458415403 0 1 NA NA
"ENSG00000234792" 0 NA NA NA NA NA NA
"ENSG00000234793" 0 NA NA NA NA NA NA
"ENSG00000234796" 0 NA NA NA NA NA NA
"ENSG00000234810" 0.093671002078605 0 8.10304584151517 0 1 NA NA
"ENSG00000234811" 0 NA NA NA NA NA NA
"ENSG00000234812" 0 NA NA NA NA NA NA
"ENSG00000234813" 0 NA NA NA NA NA NA
"ENSG00000234818" 0 NA NA NA NA NA NA
"ENSG00000234819" 0.0216593249043361 0.8226923408608 8.1030458415403 0.101528777813802 0.919130714192726 NA NA
"ENSG00000234826" 0 NA NA NA NA NA NA
"ENSG00000234837" 0 NA NA NA NA NA NA
"ENSG00000234841" 0.315723461141697 1.85693769829157 3.71428523700187 0.499944829167314 0.617113925462246 NA NA
"ENSG00000234848" 0.0102248976740533 0 8.1030458415403 0 1 NA NA
"ENSG00000234859" 0.110326311902109 -0.459626494246152 8.10304584151724 -0.0567226822155174 0.954766105307207 NA NA
"ENSG00000234860" 0 NA NA NA NA NA NA
"ENSG00000234862" 0 NA NA NA NA NA NA
"ENSG00000234863" 0 NA NA NA NA NA NA
"ENSG00000234872" 0.182527696367109 -0.727070956124806 8.10042044737646 -0.0897571874013389 0.928480170313956 NA NA
"ENSG00000234877" 0 NA NA NA NA NA NA
"ENSG00000234891" 0 NA NA NA NA NA NA
"ENSG00000234892" 0 NA NA NA NA NA NA
"ENSG00000234894" 0 NA NA NA NA NA NA
"ENSG00000234900" 0.023218834991196 0.822690592476906 8.10304584153931 0.101528562045087 0.919130885466224 NA NA
"ENSG00000234902" 0.188696740383027 -0.459697723649526 8.10304584144553 -0.0567314726640519 0.954759102819974 NA NA
"ENSG00000234903" 0 NA NA NA NA NA NA
"ENSG00000234907" 0 NA NA NA NA NA NA
"ENSG00000234913" 0.312382034624688 0.578513546002258 3.55400090421171 0.162778108839726 0.870693144978358 NA NA
"ENSG00000234915" 0.0735105326209591 0.50218237702541 8.10304584152067 0.0619745200566664 0.950583123035562 NA NA
"ENSG00000234917" 1.07240126904563 -0.920356258057514 1.32811213582786 -0.692980835901947 0.48832157820887 NA NA
"ENSG00000234918" 0 NA NA NA NA NA NA
"ENSG00000234921" 0.0153891473570691 0 8.1030458415403 0 1 NA NA
"ENSG00000234929" 0 NA NA NA NA NA NA
"ENSG00000234932" 0 NA NA NA NA NA NA
"ENSG00000234936" 0.887933669805874 -2.4000898898824 1.60256409931442 -1.49765609432356 0.134222624621511 NA NA
"ENSG00000234937" 0.0467363253165331 0 8.1030458415403 0 1 NA NA
"ENSG00000234938" 0.00888992521533467 0 8.1030458415403 0 1 NA NA
"ENSG00000234940" 0 NA NA NA NA NA NA
"ENSG00000234941" 0 NA NA NA NA NA NA
"ENSG00000234943" 0 NA NA NA NA NA NA
"ENSG00000234953" 0 NA NA NA NA NA NA
"ENSG00000234961" 0.0293782358766565 0 8.10304584152886 0 1 NA NA
"ENSG00000234967" 0.438973654243142 1.0695631687298 2.25328938394395 0.474667468968291 0.635024008396465 NA NA
"ENSG00000234977" 0 NA NA NA NA NA NA
"ENSG00000234979" 0 NA NA NA NA NA NA
"ENSG00000234983" 0 NA NA NA NA NA NA
"ENSG00000234985" 0.00886594486577857 0 8.10304584154009 0 1 NA NA
"ENSG00000234986" 0 NA NA NA NA NA NA
"ENSG00000234998" 0 NA NA NA NA NA NA
"ENSG00000235002" 0 NA NA NA NA NA NA
"ENSG00000235005" 0.0205262291992615 0 8.1030458415403 0 1 NA NA
"ENSG00000235007" 0.00880495685168251 0 8.1030458415403 0 1 NA NA
"ENSG00000235008" 0.325425668297438 0.299677609784623 3.20580959936231 0.0934795409696927 0.925522602457581 NA NA
"ENSG00000235011" 0 NA NA NA NA NA NA
"ENSG00000235020" 0.0466422218558246 0 8.10304584152934 0 1 NA NA
"ENSG00000235021" 0.0470513368331611 -0.459546956006886 8.10304584153368 -0.0567128663707408 0.95477392463107 NA NA
"ENSG00000235023" 0.646131381395483 -0.263567803606072 1.81996809349094 -0.144820013355572 0.884852980431009 NA NA
"ENSG00000235035" 0.0341019723625842 0 8.10304584153554 0 1 NA NA
"ENSG00000235036" 0.537161215722028 -0.734293941656064 2.57323445476573 -0.285358351352759 0.775369612349392 NA NA
"ENSG00000235038" 0.0457488397796348 0 8.10304584153761 0 1 NA NA
"ENSG00000235047" 0.010399839673666 0 8.1030458415403 0 1 NA NA
"ENSG00000235051" 0.230929510761862 -0.459636980521421 5.62298167250649 -0.0817425713423203 0.934851424577274 NA NA
"ENSG00000235052" 0.0425552810430245 0.822659887604047 8.10304584153871 0.10152477274494 0.919133893348173 NA NA
"ENSG00000235055" 0.0372976528147103 -0.459515860095031 8.1030458415403 -0.0567090288122672 0.954776981639901 NA NA
"ENSG00000235056" 0 NA NA NA NA NA NA
"ENSG00000235066" 0.013355844099843 0.822706753585471 8.1030458415403 0.101530556493691 0.91912930230734 NA NA
"ENSG00000235069" 0 NA NA NA NA NA NA
"ENSG00000235070" 0.989210609061008 -0.475914594205627 1.32962681030721 -0.357930955149487 0.720394984476613 NA NA
"ENSG00000235071" 0.0253278815206739 -0.459513801076409 8.1030458415403 -0.0567087747079882 0.954777184060039 NA NA
"ENSG00000235077" 0 NA NA NA NA NA NA
"ENSG00000235078" 1.04496501753201 -0.0604323923371348 1.13815429763459 -0.0530968362222333 0.957654752227833 NA NA
"ENSG00000235081" 0.250905904970069 -1.09930789710249 5.47586224314588 -0.200755214117829 0.840889983855471 NA NA
"ENSG00000235083" 0 NA NA NA NA NA NA
"ENSG00000235085" 0 NA NA NA NA NA NA
"ENSG00000235088" 0 NA NA NA NA NA NA
"ENSG00000235089" 0 NA NA NA NA NA NA
"ENSG00000235091" 0.0920340781088283 0 8.10304584150752 0 1 NA NA
"ENSG00000235094" 0 NA NA NA NA NA NA
"ENSG00000235096" 0 NA NA NA NA NA NA
"ENSG00000235099" 0.030937149320523 -0.459513801076409 8.1030458415403 -0.0567087747079882 0.954777184060039 NA NA
"ENSG00000235100" 1.90762313668337 -0.279440545165073 0.768810773426464 -0.363471161986521 0.716252951422061 1 NA
"ENSG00000235105" 0.00881101099143422 0 8.1030458415403 0 1 NA NA
"ENSG00000235111" 0.0112725434963834 0 8.1030458415347 0 1 NA NA
"ENSG00000235113" 0 NA NA NA NA NA NA
"ENSG00000235119" 0.0111582819844231 0 8.1030458415403 0 1 NA NA
"ENSG00000235121" 0.41934052205637 -1.09609552713365 2.54850910443824 -0.430092843390199 0.667128105731679 NA NA
"ENSG00000235122" 0 NA NA NA NA NA NA
"ENSG00000235126" 0.012284013421823 0 8.1030458415403 0 1 NA NA
"ENSG00000235127" 0.0083034808044931 0 8.1030458415403 0 1 NA NA
"ENSG00000235128" 0.0369660109995191 -0.459531906664583 8.10304584153517 -0.0567110091256156 0.954775404117173 NA NA
"ENSG00000235138" 0 NA NA NA NA NA NA
"ENSG00000235140" 0 NA NA NA NA NA NA
"ENSG00000235143" 0.0163236092191201 -0.459499388351739 8.1030458415403 -0.0567069960281001 0.954778600961204 NA NA
"ENSG00000235146" 0 NA NA NA NA NA NA
"ENSG00000235147" 0.00894641472455145 0 8.10304584153714 0 1 NA NA
"ENSG00000235149" 0.0645271419417971 -0.459572518791273 8.10304584151669 -0.0567160210839006 0.954771411579049 NA NA
"ENSG00000235151" 0 NA NA NA NA NA NA
"ENSG00000235152" 0.0535324956472211 0.502186013673839 8.10304584151988 0.061974968856852 0.950582765631853 NA NA
"ENSG00000235154" 0 NA NA NA NA NA NA
"ENSG00000235158" 0.130121857406142 0.502097411209205 8.10304584148608 0.0619640343929143 0.950591473336001 NA NA
"ENSG00000235168" 0 NA NA NA NA NA NA
"ENSG00000235181" 0 NA NA NA NA NA NA
"ENSG00000235182" 0 NA NA NA NA NA NA
"ENSG00000235186" 0 NA NA NA NA NA NA
"ENSG00000235189" 0.0437114631119465 0 8.10304584151455 0 1 NA NA
"ENSG00000235190" 0 NA NA NA NA NA NA
"ENSG00000235192" 0 NA NA NA NA NA NA
"ENSG00000235196" 0 NA NA NA NA NA NA
"ENSG00000235198" 0 NA NA NA NA NA NA
"ENSG00000235204" 0 NA NA NA NA NA NA
"ENSG00000235209" 0 NA NA NA NA NA NA
"ENSG00000235215" 0 NA NA NA NA NA NA
"ENSG00000235219" 0 NA NA NA NA NA NA
"ENSG00000235224" 0 NA NA NA NA NA NA
"ENSG00000235226" 0 NA NA NA NA NA NA
"ENSG00000235236" 0.892447504876893 0.85375500841181 1.19030617827907 0.717256638662633 0.473215757193555 NA NA
"ENSG00000235237" 0 NA NA NA NA NA NA
"ENSG00000235240" 0 NA NA NA NA NA NA
"ENSG00000235241" 0 NA NA NA NA NA NA
"ENSG00000235242" 0 NA NA NA NA NA NA
"ENSG00000235243" 0.13554655786299 -0.780110213402496 8.10304584150015 -0.0962737011071964 0.923303197523274 NA NA
"ENSG00000235251" 0 NA NA NA NA NA NA
"ENSG00000235263" 0 NA NA NA NA NA NA
"ENSG00000235267" 0 NA NA NA NA NA NA
"ENSG00000235271" 0.0614955252699363 0.822661456392839 8.1030458415403 0.101524966349747 0.919133739667944 NA NA
"ENSG00000235274" 0 NA NA NA NA NA NA
"ENSG00000235277" 0.580150331040081 -0.212374288381423 1.76771519117665 -0.120140557393785 0.904371804893608 NA NA
"ENSG00000235279" 0 NA NA NA NA NA NA
"ENSG00000235281" 0.0426464536012839 0 8.10304584153173 0 1 NA NA
"ENSG00000235286" 0.374370600589566 -0.0502975314756256 2.27781761301529 -0.0220814569121904 0.982382978110817 NA NA
"ENSG00000235288" 0.0373944446107036 0 8.10304584152308 0 1 NA NA
"ENSG00000235292" 0.0171149362079666 0 8.1030458415403 0 1 NA NA
"ENSG00000235293" 0 NA NA NA NA NA NA
"ENSG00000235296" 0.0244131605511505 0 8.1030458415403 0 1 NA NA
"ENSG00000235303" 0.0112119951205771 0 8.1030458415403 0 1 NA NA
"ENSG00000235308" 0 NA NA NA NA NA NA
"ENSG00000235319" 0.335354312913731 1.3962257535933 3.73604733860675 0.37371736143846 0.708614607205749 NA NA
"ENSG00000235321" 0 NA NA NA NA NA NA
"ENSG00000235329" 0 NA NA NA NA NA NA
"ENSG00000235337" 0 NA NA NA NA NA NA
"ENSG00000235349" 0.0331807900450429 -0.779986862255621 8.10304584153956 -0.0962584782943084 0.923315287421154 NA NA
"ENSG00000235350" 0 NA NA NA NA NA NA
"ENSG00000235351" 0 NA NA NA NA NA NA
"ENSG00000235356" 0 NA NA NA NA NA NA
"ENSG00000235371" 0.103905916383134 -0.780082064630848 8.10304584153431 -0.0962702272560684 0.923305956440561 NA NA
"ENSG00000235377" 0.0194286686687063 0 8.1030458415403 0 1 NA NA
"ENSG00000235381" 2.73849363856456 -0.23533784823629 0.626938055599654 -0.375376556159435 0.707380437780845 1 NA
"ENSG00000235386" 0 NA NA NA NA NA NA
"ENSG00000235389" 0 NA NA NA NA NA NA
"ENSG00000235390" 0 NA NA NA NA NA NA
"ENSG00000235399" 0 NA NA NA NA NA NA
"ENSG00000235400" 0.0202447858688783 0 8.1030458415403 0 1 NA NA
"ENSG00000235403" 0 NA NA NA NA NA NA
"ENSG00000235410" 0 NA NA NA NA NA NA
"ENSG00000235415" 0 NA NA NA NA NA NA
"ENSG00000235419" 0.0102248976740533 0 8.1030458415403 0 1 NA NA
"ENSG00000235421" 0 NA NA NA NA NA NA
"ENSG00000235426" 0 NA NA NA NA NA NA
"ENSG00000235427" 0 NA NA NA NA NA NA
"ENSG00000235429" 0 NA NA NA NA NA NA
"ENSG00000235431" 0 NA NA NA NA NA NA
"ENSG00000235432" 0.352364083834008 -1.64367550201449 2.97965737331205 -0.551632384560864 0.581200244024341 NA NA
"ENSG00000235435" 0 NA NA NA NA NA NA
"ENSG00000235445" 0 NA NA NA NA NA NA
"ENSG00000235450" 0 NA NA NA NA NA NA
"ENSG00000235461" 0.02939217406504 0 8.10304584151921 0 1 NA NA
"ENSG00000235463" 0 NA NA NA NA NA NA
"ENSG00000235464" 0 NA NA NA NA NA NA
"ENSG00000235480" 0.204769782202999 -1.12104391498871 8.10195154441206 -0.138367146340427 0.889950260648307 NA NA
"ENSG00000235485" 0 NA NA NA NA NA NA
"ENSG00000235494" 0 NA NA NA NA NA NA
"ENSG00000235495" 0 NA NA NA NA NA NA
"ENSG00000235499" 0 NA NA NA NA NA NA
"ENSG00000235503" 0 NA NA NA NA NA NA
"ENSG00000235510" 0 NA NA NA NA NA NA
"ENSG00000235518" 0.0216095264072837 0.82269028184218 8.1030458415403 0.101528523709523 0.919130915896336 NA NA
"ENSG00000235522" 0.0309369547149639 0 8.10304584153963 0 1 NA NA
"ENSG00000235523" 0.210802167788701 -1.77925790335379 8.09922703129181 -0.219682433456864 0.826118486550343 NA NA
"ENSG00000235526" 0 NA NA NA NA NA NA
"ENSG00000235533" 0 NA NA NA NA NA NA
"ENSG00000235537" 0 NA NA NA NA NA NA
"ENSG00000235538" 0.118028710611323 0.181655887322176 8.10304584151491 0.0224182228356016 0.982114344283732 NA NA
"ENSG00000235546" 0 NA NA NA NA NA NA
"ENSG00000235563" 0.0109184814739803 0 8.1030458415403 0 1 NA NA
"ENSG00000235564" 0.0127985154158495 0.822706753585471 8.1030458415403 0.101530556493691 0.91912930230734 NA NA
"ENSG00000235572" 0.0178689841460039 -0.459499388351739 8.1030458415403 -0.0567069960281001 0.954778600961204 NA NA
"ENSG00000235573" 0.118168640121174 1.65119868461895 8.08493052464384 0.204231647951198 0.838172481036194 NA NA
"ENSG00000235574" 0.00992447624296523 0.822708812604094 8.1030458415403 0.10153081059797 0.919129100603771 NA NA
"ENSG00000235575" 0 NA NA NA NA NA NA
"ENSG00000235578" 0.0505116867650747 0 8.1030458415371 0 1 NA NA
"ENSG00000235581" 0 NA NA NA NA NA NA
"ENSG00000235582" 0 NA NA NA NA NA NA
"ENSG00000235583" 0 NA NA NA NA NA NA
"ENSG00000235584" 0 NA NA NA NA NA NA
"ENSG00000235586" 0.0120561868881342 0 8.1030458415403 0 1 NA NA
"ENSG00000235592" 0 NA NA NA NA NA NA
"ENSG00000235594" 0 NA NA NA NA NA NA
"ENSG00000235605" 0.0625622594759952 -0.780022944612398 8.10304584152635 -0.0962629312319757 0.92331175091381 NA NA
"ENSG00000235609" 9.84331881002173 0.0243978283922412 0.319082416635131 0.0764624658717563 0.93905117441789 1 NA
"ENSG00000235610" 0 NA NA NA NA NA NA
"ENSG00000235612" 0 NA NA NA NA NA NA
"ENSG00000235615" 0.508127882044431 -0.128200720297044 2.27512484657635 -0.0563488726739381 0.955063885889739 NA NA
"ENSG00000235617" 0 NA NA NA NA NA NA
"ENSG00000235620" 0 NA NA NA NA NA NA
"ENSG00000235625" 0 NA NA NA NA NA NA
"ENSG00000235635" 0 NA NA NA NA NA NA
"ENSG00000235637" 0 NA NA NA NA NA NA
"ENSG00000235639" 0 NA NA NA NA NA NA
"ENSG00000235653" 0.0226145676038172 0 8.10304584153815 0 1 NA NA
"ENSG00000235659" 0 NA NA NA NA NA NA
"ENSG00000235672" 0.774985134863143 0.279313095136151 1.17877599073908 0.236951801979802 0.812694181922045 NA NA
"ENSG00000235673" 0.0101711875132875 0 8.10304584154004 0 1 NA NA
"ENSG00000235679" 0.00886594486577857 0 8.10304584154009 0 1 NA NA
"ENSG00000235681" 0 NA NA NA NA NA NA
"ENSG00000235683" 0.0790843648317563 0 8.10304584150835 0 1 NA NA
"ENSG00000235685" 0 NA NA NA NA NA NA
"ENSG00000235689" 0 NA NA NA NA NA NA
"ENSG00000235705" 0 NA NA NA NA NA NA
"ENSG00000235707" 0 NA NA NA NA NA NA
"ENSG00000235713" 0.0139298105332532 -0.459499388351739 8.1030458415403 -0.0567069960281001 0.954778600961204 NA NA
"ENSG00000235721" 0 NA NA NA NA NA NA
"ENSG00000235726" 1.0462969999434 -0.443439518477783 1.29286891263053 -0.34298877028108 0.731606908324931 NA NA
"ENSG00000235728" 0 NA NA NA NA NA NA
"ENSG00000235729" 0 NA NA NA NA NA NA
"ENSG00000235736" 0 NA NA NA NA NA NA
"ENSG00000235738" 0 NA NA NA NA NA NA
"ENSG00000235742" 0 NA NA NA NA NA NA
"ENSG00000235743" 0 NA NA NA NA NA NA
"ENSG00000235749" 0.219589460743112 -1.67593368007506 4.69514595969057 -0.356950283220911 0.721129025334973 NA NA
"ENSG00000235756" 0.0205154665895877 -0.45951586009503 8.1030458415403 -0.0567090288122672 0.954776981639901 NA NA
"ENSG00000235772" 0 NA NA NA NA NA NA
"ENSG00000235774" 0 NA NA NA NA NA NA
"ENSG00000235775" 0 NA NA NA NA NA NA
"ENSG00000235778" 0 NA NA NA NA NA NA
"ENSG00000235779" 0.295024876198437 3.16893428310206 5.00566506874577 0.633069580082008 0.526688206270522 NA NA
"ENSG00000235782" 0.0109135640315278 -0.459497329333117 8.1030458415403 -0.0567067419238211 0.954778803381365 NA NA
"ENSG00000235785" 0 NA NA NA NA NA NA
"ENSG00000235795" 0.19161903790175 1.21445987554906 7.79786091865132 0.155742695108123 0.876235841941593 NA NA
"ENSG00000235797" 0 NA NA NA NA NA NA
"ENSG00000235804" 0 NA NA NA NA NA NA
"ENSG00000235806" 0 NA NA NA NA NA NA
"ENSG00000235810" 0 NA NA NA NA NA NA
"ENSG00000235811" 0 NA NA NA NA NA NA
"ENSG00000235813" 0.342933377794199 0.824315591834597 2.98179832477479 0.276449143117973 0.78220311597827 NA NA
"ENSG00000235815" 0.0136681528792657 0 8.1030458415403 0 1 NA NA
"ENSG00000235817" 0 NA NA NA NA NA NA
"ENSG00000235819" 0.0106008753310464 0 8.10304584153717 0 1 NA NA
"ENSG00000235820" 0 NA NA NA NA NA NA
"ENSG00000235833" 2.19143391676913 0.0115253346419699 0.611310260076983 0.0188534945258705 0.984957978930973 1 NA
"ENSG00000235834" 0.0251418056538303 -0.459515860095031 8.1030458415403 -0.0567090288122672 0.954776981639901 NA NA
"ENSG00000235837" 0 NA NA NA NA NA NA
"ENSG00000235840" 0 NA NA NA NA NA NA
"ENSG00000235843" 0.268350180984839 0.359206021598375 4.03562093630358 0.0890088606605827 0.929074868284125 NA NA
"ENSG00000235845" 0 NA NA NA NA NA NA
"ENSG00000235852" 0 NA NA NA NA NA NA
"ENSG00000235858" 0 NA NA NA NA NA NA
"ENSG00000235859" 9.63317129773799 0.221070433688941 0.325990044077189 0.678150875173954 0.497676036268421 1 NA
"ENSG00000235861" 0 NA NA NA NA NA NA
"ENSG00000235862" 0.0082374088221482 0 8.1030458415403 0 1 NA NA
"ENSG00000235869" 0 NA NA NA NA NA NA
"ENSG00000235871" 0 NA NA NA NA NA NA
"ENSG00000235872" 0 NA NA NA NA NA NA
"ENSG00000235880" 0 NA NA NA NA NA NA
"ENSG00000235881" 0.0776427108065001 -0.459577481018028 8.10304584153491 -0.056716633474083 0.954770923747623 NA NA
"ENSG00000235886" 0 NA NA NA NA NA NA
"ENSG00000235893" 0.0772323147320185 0 8.10304584150338 0 1 NA NA
"ENSG00000235895" 0 NA NA NA NA NA NA
"ENSG00000235902" 0.0222068740504891 0 8.1030458415403 0 1 NA NA
"ENSG00000235907" 0.00992447624296523 0.822708812604094 8.1030458415403 0.10153081059797 0.919129100603771 NA NA
"ENSG00000235911" 0 NA NA NA NA NA NA
"ENSG00000235912" 0.0561643750817526 -0.78000562646592 8.1030458415403 -0.0962607939927006 0.923313448301493 NA NA
"ENSG00000235922" 0.00986299089135307 0 8.10304584153878 0 1 NA NA
"ENSG00000235932" 0 NA NA NA NA NA NA
"ENSG00000235934" 0.0259823193681918 0 8.10304584153491 0 1 NA NA
"ENSG00000235939" 0 NA NA NA NA NA NA
"ENSG00000235945" 0.0147097758718083 0 8.1030458415403 0 1 NA NA
"ENSG00000235951" 0.0754122228831492 0.822644984649546 8.1030458415403 0.10152293356558 0.919135353257856 NA NA
"ENSG00000235965" 0 NA NA NA NA NA NA
"ENSG00000235972" 0 NA NA NA NA NA NA
"ENSG00000235978" 1.08285177922918 0.822279995851938 1.08429860367185 0.758351982624879 0.448240295433501 NA NA
"ENSG00000235979" 0.0288101714781368 0 8.1030458415387 0 1 NA NA
"ENSG00000235981" 0 NA NA NA NA NA NA
"ENSG00000235988" 0 NA NA NA NA NA NA
"ENSG00000235991" 0 NA NA NA NA NA NA
"ENSG00000235993" 0 NA NA NA NA NA NA
"ENSG00000235994" 0.361192239684231 1.75137842286975 2.91113619742464 0.601613357842592 0.547431535160434 NA NA
"ENSG00000235996" 0 NA NA NA NA NA NA
"ENSG00000236003" 0.013068165174519 0 8.1030458415403 0 1 NA NA
"ENSG00000236004" 0 NA NA NA NA NA NA
"ENSG00000236005" 0.0293706419871038 -0.45951586009503 8.1030458415403 -0.0567090288122672 0.954776981639901 NA NA
"ENSG00000236009" 0.0083034808044931 0 8.1030458415403 0 1 NA NA
"ENSG00000236018" 0.0947445107323413 0.502157550831194 8.10304584152609 0.06197145624646 0.950585562912563 NA NA
"ENSG00000236025" 0 NA NA NA NA NA NA
"ENSG00000236026" 0 NA NA NA NA NA NA
"ENSG00000236031" 0.00880495685168251 0 8.1030458415403 0 1 NA NA
"ENSG00000236042" 0.00881101099143422 0 8.1030458415403 0 1 NA NA
"ENSG00000236045" 0 NA NA NA NA NA NA
"ENSG00000236046" 0 NA NA NA NA NA NA
"ENSG00000236064" 0.278330216158803 -0.138948272212559 3.63282320353256 -0.0382480138525447 0.969489939361986 NA NA
"ENSG00000236065" 0.010468704978083 0 8.1030458415403 0 1 NA NA
"ENSG00000236069" 0.0436188322032682 -0.459542880507132 8.10304584152552 -0.0567123634118077 0.954774325289396 NA NA
"ENSG00000236073" 0 NA NA NA NA NA NA
"ENSG00000236075" 0 NA NA NA NA NA NA
"ENSG00000236079" 0 NA NA NA NA NA NA
"ENSG00000236095" 0.0756392522184304 -1.11260737527116 8.1028086460353 -0.137311323008419 0.890784720745486 NA NA
"ENSG00000236098" 0 NA NA NA NA NA NA
"ENSG00000236099" 0 NA NA NA NA NA NA
"ENSG00000236102" 0 NA NA NA NA NA NA
"ENSG00000236106" 1.57295005859657 0.808314773963245 0.829552113167989 0.97439902946707 0.329858451186372 1 NA
"ENSG00000236108" 0 NA NA NA NA NA NA
"ENSG00000236109" 0 NA NA NA NA NA NA
"ENSG00000236114" 0.0562790532694243 -0.459546729161158 8.10304584153218 -0.0567128383756327 0.954773946932042 NA NA
"ENSG00000236115" 0 NA NA NA NA NA NA
"ENSG00000236116" 0 NA NA NA NA NA NA
"ENSG00000236118" 0 NA NA NA NA NA NA
"ENSG00000236119" 0 NA NA NA NA NA NA
"ENSG00000236129" 0 NA NA NA NA NA NA
"ENSG00000236132" 0.00886594486577857 0 8.10304584154009 0 1 NA NA
"ENSG00000236140" 0.708612537763757 0.17068968098034 1.82517391597008 0.0935196802270861 0.925490715648958 NA NA
"ENSG00000236141" 0 NA NA NA NA NA NA
"ENSG00000236145" 0 NA NA NA NA NA NA
"ENSG00000236146" 0.0190359086654875 0 8.1030458415403 0 1 NA NA
"ENSG00000236151" 0 NA NA NA NA NA NA
"ENSG00000236154" 6.3724887085243 -0.0579869768457891 0.3867146470021 -0.149947712855764 0.880805867816616 1 NA
"ENSG00000236159" 0.110287856581981 -0.45963612300965 8.10304584151552 -0.0567238705049315 0.954765158713502 NA NA
"ENSG00000236160" 0 NA NA NA NA NA NA
"ENSG00000236162" 0 NA NA NA NA NA NA
"ENSG00000236164" 0 NA NA NA NA NA NA
"ENSG00000236168" 0 NA NA NA NA NA NA
"ENSG00000236173" 0 NA NA NA NA NA NA
"ENSG00000236180" 0.48605558188948 0.258545417751927 1.93972550946266 0.13328969304711 0.893964278624993 NA NA
"ENSG00000236190" 0 NA NA NA NA NA NA
"ENSG00000236194" 0.421906791189461 -1.4571308011145 2.30897215435816 -0.631073353727623 0.527992562950214 NA NA
"ENSG00000236205" 0 NA NA NA NA NA NA
"ENSG00000236206" 0.377342347585904 -2.08866181228917 2.88700026847726 -0.723471291324414 0.469390385686945 NA NA
"ENSG00000236209" 0.346839038631617 1.08871317253398 2.88404442644341 0.377495284937956 0.705805567729585 NA NA
"ENSG00000236212" 0.254700103369816 0.153695206055595 4.9103216223327 0.0313004356693401 0.97502994296562 NA NA
"ENSG00000236226" 0 NA NA NA NA NA NA
"ENSG00000236230" 2.4320910451536 -0.974140620659212 0.821320510074766 -1.18606635133285 0.235596097539549 1 NA
"ENSG00000236231" 0 NA NA NA NA NA NA
"ENSG00000236234" 0 NA NA NA NA NA NA
"ENSG00000236235" 0 NA NA NA NA NA NA
"ENSG00000236238" 0.057396223083272 0.82264436912702 8.10304584153867 0.101522857603729 0.919135413555103 NA NA
"ENSG00000236246" 0 NA NA NA NA NA NA
"ENSG00000236252" 0 NA NA NA NA NA NA
"ENSG00000236255" 5.71086636554014 0.533155022010921 0.422477016552927 1.26197402727618 0.206958132391274 1 NA
"ENSG00000236261" 0 NA NA NA NA NA NA
"ENSG00000236263" 0.119275347958708 0 8.10304584151389 0 1 NA NA
"ENSG00000236266" 0.0292273591904259 0 8.10304584152716 0 1 NA NA
"ENSG00000236274" 0 NA NA NA NA NA NA
"ENSG00000236283" 0.166856981140756 -1.50201123408978 8.10043875759585 -0.185423441746453 0.852896923360725 NA NA
"ENSG00000236295" 0 NA NA NA NA NA NA
"ENSG00000236299" 0.398238747709753 -0.476361766277117 2.57916026356365 -0.184696458380963 0.853467124189393 NA NA
"ENSG00000236304" 0 NA NA NA NA NA NA
"ENSG00000236308" 0 NA NA NA NA NA NA
"ENSG00000236317" 0.137968211310905 -0.780082278326901 8.10304584153316 -0.096270253628394 0.923305935495773 NA NA
"ENSG00000236319" 0 NA NA NA NA NA NA
"ENSG00000236326" 0 NA NA NA NA NA NA
"ENSG00000236327" 0.0194286686687063 0 8.1030458415403 0 1 NA NA
"ENSG00000236332" 0 NA NA NA NA NA NA
"ENSG00000236335" 0 NA NA NA NA NA NA
"ENSG00000236341" 0 NA NA NA NA NA NA
"ENSG00000236347" 0.0208611437398167 0 8.1030458415403 0 1 NA NA
"ENSG00000236352" 0.270039269273057 0.494051703218335 3.43266090107559 0.143926742971765 0.885558317707728 NA NA
"ENSG00000236356" 0 NA NA NA NA NA NA
"ENSG00000236358" 0 NA NA NA NA NA NA
"ENSG00000236364" 0.0891945958946505 0.822599781856784 8.10304584150486 0.101517355072005 0.919139781374021 NA NA
"ENSG00000236366" 0.0331328623567294 0 8.10304584151855 0 1 NA NA
"ENSG00000236372" 0 NA NA NA NA NA NA
"ENSG00000236376" 0 NA NA NA NA NA NA
"ENSG00000236378" 0 NA NA NA NA NA NA
"ENSG00000236385" 0 NA NA NA NA NA NA
"ENSG00000236386" 0 NA NA NA NA NA NA
"ENSG00000236387" 0.0303543734494585 -0.459529649371439 8.10304584153826 -0.05671073055218 0.954775626029481 NA NA
"ENSG00000236389" 0 NA NA NA NA NA NA
"ENSG00000236390" 0 NA NA NA NA NA NA
"ENSG00000236391" 0 NA NA NA NA NA NA
"ENSG00000236394" 0 NA NA NA NA NA NA
"ENSG00000236395" 0 NA NA NA NA NA NA
"ENSG00000236403" 0 NA NA NA NA NA NA
"ENSG00000236408" 0 NA NA NA NA NA NA
"ENSG00000236412" 0 NA NA NA NA NA NA
"ENSG00000236413" 0 NA NA NA NA NA NA
"ENSG00000236414" 0 NA NA NA NA NA NA
"ENSG00000236426" 0.0178689841460039 -0.459499388351739 8.1030458415403 -0.0567069960281001 0.954778600961204 NA NA
"ENSG00000236431" 0 NA NA NA NA NA NA
"ENSG00000236434" 0.0101711875132875 0 8.10304584154004 0 1 NA NA
"ENSG00000236449" 0.246469045583002 2.96029032922055 8.03929046653532 0.368227810842658 0.712703374903136 NA NA
"ENSG00000236450" 0 NA NA NA NA NA NA
"ENSG00000236451" 0.163565825732499 -0.459687691056144 8.10304584151866 -0.0567302345373367 0.954760089113748 NA NA
"ENSG00000236452" 0.0273522317115361 0 8.10304584153937 0 1 NA NA
"ENSG00000236453" 0.332374643674899 0.193780959734 3.84929622429254 0.0503419192607383 0.959849919360525 NA NA
"ENSG00000236456" 0.0465831055818392 0 8.10304584152442 0 1 NA NA
"ENSG00000236457" 0.0345444739384205 0 8.10304584152066 0 1 NA NA
"ENSG00000236461" 0.0289279446604792 -0.779970623960711 8.1030458415403 -0.0962564743200869 0.923316878970886 NA NA
"ENSG00000236469" 0 NA NA NA NA NA NA
"ENSG00000236472" 0 NA NA NA NA NA NA
"ENSG00000236476" 0 NA NA NA NA NA NA
"ENSG00000236478" 0 NA NA NA NA NA NA
"ENSG00000236487" 0 NA NA NA NA NA NA
"ENSG00000236491" 0 NA NA NA NA NA NA
"ENSG00000236494" 0.012284013421823 0 8.1030458415403 0 1 NA NA
"ENSG00000236495" 0.0816148305294978 0 8.10304584150627 0 1 NA NA
"ENSG00000236498" 0 NA NA NA NA NA NA
"ENSG00000236501" 0.135458758996764 -0.780105055624654 8.1030458415014 -0.0962730645838368 0.923303703047258 NA NA
"ENSG00000236504" 0 NA NA NA NA NA NA
"ENSG00000236505" 0 NA NA NA NA NA NA
"ENSG00000236507" 0.0402637568209572 0 8.10304584153629 0 1 NA NA
"ENSG00000236510" 0 NA NA NA NA NA NA
"ENSG00000236513" 0 NA NA NA NA NA NA
"ENSG00000236525" 0.0847968183352045 -0.780043302332851 8.10304584152904 -0.096265443586045 0.923309755611764 NA NA
"ENSG00000236528" 0.110014875536928 -0.481556295251529 8.10067170062019 -0.0594464648178077 0.952596504898219 NA NA
"ENSG00000236529" 0.0291711230961008 0 8.1030458415403 0 1 NA NA
"ENSG00000236531" 0.0296535663427596 0 8.1030458415403 0 1 NA NA
"ENSG00000236536" 0.0109135640315278 -0.459497329333117 8.1030458415403 -0.0567067419238211 0.954778803381365 NA NA
"ENSG00000236540" 0.010399839673666 0 8.1030458415403 0 1 NA NA
"ENSG00000236543" 0 NA NA NA NA NA NA
"ENSG00000236545" 0 NA NA NA NA NA NA
"ENSG00000236550" 0 NA NA NA NA NA NA
"ENSG00000236555" 0 NA NA NA NA NA NA
"ENSG00000236556" 0.0126043354413591 -0.459497329333114 8.1030458415403 -0.0567067419238207 0.954778803381365 NA NA
"ENSG00000236571" 0 NA NA NA NA NA NA
"ENSG00000236572" 0 NA NA NA NA NA NA
"ENSG00000236574" 0.240050916856567 1.49224405322247 6.21980358162022 0.239918195750122 0.81039367459976 NA NA
"ENSG00000236576" 1.25017437066166 -0.691243131626522 0.902258493954347 -0.766125380097001 0.443601702780579 NA NA
"ENSG00000236583" 0 NA NA NA NA NA NA
"ENSG00000236601" 0 NA NA NA NA NA NA
"ENSG00000236605" 0 NA NA NA NA NA NA
"ENSG00000236606" 0 NA NA NA NA NA NA
"ENSG00000236615" 0 NA NA NA NA NA NA
"ENSG00000236627" 0 NA NA NA NA NA NA
"ENSG00000236634" 0 NA NA NA NA NA NA
"ENSG00000236638" 0 NA NA NA NA NA NA
"ENSG00000236641" 0.0597250803967726 0.822644575063044 8.10304584151987 0.101522883018608 0.919135393381197 NA NA
"ENSG00000236643" 0.074528399472348 -0.45958025284272 8.10304584153479 -0.0567169755460338 0.954770651252328 NA NA
"ENSG00000236647" 0 NA NA NA NA NA NA
"ENSG00000236654" 0 NA NA NA NA NA NA
"ENSG00000236656" 0 NA NA NA NA NA NA
"ENSG00000236662" 0.0112119951205771 0 8.1030458415403 0 1 NA NA
"ENSG00000236664" 0 NA NA NA NA NA NA
"ENSG00000236665" 0 NA NA NA NA NA NA
"ENSG00000236674" 0.0758431392870262 0.822643628876388 8.10304584149662 0.101522766249641 0.919135486070451 NA NA
"ENSG00000236676" 0.0763852344558321 -0.459573444440356 8.1030458415073 -0.0567161353186751 0.954771320579364 NA NA
"ENSG00000236680" 0.401163608829798 -0.271499586359777 2.57042061981142 -0.105624575319387 0.915880225534844 NA NA
"ENSG00000236687" 0 NA NA NA NA NA NA
"ENSG00000236690" 0 NA NA NA NA NA NA
"ENSG00000236701" 0 NA NA NA NA NA NA
"ENSG00000236710" 0.0621895536822714 0.822645960176252 8.1030458415374 0.101523053955742 0.919135257694159 NA NA
"ENSG00000236712" 0 NA NA NA NA NA NA
"ENSG00000236713" 0 NA NA NA NA NA NA
"ENSG00000236716" 0 NA NA NA NA NA NA
"ENSG00000236717" 0 NA NA NA NA NA NA
"ENSG00000236723" 0.943549532577868 0.522886435692932 1.27318053988799 0.410693078719955 0.681297602684772 NA NA
"ENSG00000236724" 0 NA NA NA NA NA NA
"ENSG00000236731" 0 NA NA NA NA NA NA
"ENSG00000236733" 0 NA NA NA NA NA NA
"ENSG00000236741" 0 NA NA NA NA NA NA
"ENSG00000236744" 0 NA NA NA NA NA NA
"ENSG00000236748" 0.0113111133755411 0 8.1030458415403 0 1 NA NA
"ENSG00000236750" 0 NA NA NA NA NA NA
"ENSG00000236754" 0.332335677239655 -1.35674320762758 3.21677698311788 -0.421770988398625 0.673192183497926 NA NA
"ENSG00000236760" 0.0146475471832474 0 8.1030458415403 0 1 NA NA
"ENSG00000236770" 0 NA NA NA NA NA NA
"ENSG00000236772" 0 NA NA NA NA NA NA
"ENSG00000236773" 0.0586357519255735 0.502186874534221 8.10304584153775 0.0619750750958258 0.95058268102805 NA NA
"ENSG00000236775" 0.010468704978083 0 8.1030458415403 0 1 NA NA
"ENSG00000236777" 0 NA NA NA NA NA NA
"ENSG00000236779" 0.0350851073028114 0 8.1030458415387 0 1 NA NA
"ENSG00000236792" 0.0102248976740533 0 8.1030458415403 0 1 NA NA
"ENSG00000236796" 0 NA NA NA NA NA NA
"ENSG00000236800" 0 NA NA NA NA NA NA
"ENSG00000236807" 0.185056725298547 -0.451217350137353 8.10252491094958 -0.0556884866256428 0.955589971611552 NA NA
"ENSG00000236814" 0.162756951810903 -0.13600982735547 8.10298717194321 -0.0167851465724156 0.986608019547328 NA NA
"ENSG00000236817" 0 NA NA NA NA NA NA
"ENSG00000236823" 0 NA NA NA NA NA NA
"ENSG00000236829" 0.0259041811039122 0 8.10304584153315 0 1 NA NA
"ENSG00000236833" 0.364154329012335 -0.586462102159685 3.22014837202868 -0.182122695728525 0.855486437966621 NA NA
"ENSG00000236837" 0 NA NA NA NA NA NA
"ENSG00000236838" 0.012284013421823 0 8.1030458415403 0 1 NA NA
"ENSG00000236839" 0 NA NA NA NA NA NA
"ENSG00000236841" 0 NA NA NA NA NA NA
"ENSG00000236842" 0 NA NA NA NA NA NA
"ENSG00000236846" 0 NA NA NA NA NA NA
"ENSG00000236847" 0.00945465382613522 0 8.1030458415403 0 1 NA NA
"ENSG00000236854" 0.0606953673039715 0.822644644523079 8.10304584153399 0.101522891590521 0.919135386576956 NA NA
"ENSG00000236856" 0.236246579734727 -0.459713784497247 8.06234226255128 -0.0570198795246598 0.954529359332135 NA NA
"ENSG00000236858" 0.0178689841460039 -0.459499388351739 8.1030458415403 -0.0567069960281001 0.954778600961204 NA NA
"ENSG00000236864" 0 NA NA NA NA NA NA
"ENSG00000236867" 0 NA NA NA NA NA NA
"ENSG00000236874" 0 NA NA NA NA NA NA
"ENSG00000236883" 0.033746139743914 0 8.1030458415403 0 1 NA NA
"ENSG00000236885" 0 NA NA NA NA NA NA
"ENSG00000236887" 0.0890154831187605 0.50215687509131 8.10304584152584 0.0619713728531432 0.950585629323157 NA NA
"ENSG00000236889" 0 NA NA NA NA NA NA
"ENSG00000236890" 0 NA NA NA NA NA NA
"ENSG00000236892" 0.022969702929137 0.822692340860801 8.1030458415403 0.101528777813802 0.919130714192726 NA NA
"ENSG00000236896" 0 NA NA NA NA NA NA
"ENSG00000236897" 0 NA NA NA NA NA NA
"ENSG00000236905" 0.0417329676533993 -0.459530561184414 8.10304584153323 -0.0567108430794047 0.954775536390007 NA NA
"ENSG00000236907" 0 NA NA NA NA NA NA
"ENSG00000236911" 0.0126043354413591 -0.459497329333114 8.1030458415403 -0.0567067419238207 0.954778803381365 NA NA
"ENSG00000236920" 0.0408109376783171 -0.459528728265316 8.10304584153894 -0.0567106168781148 0.954775716582531 NA NA
"ENSG00000236921" 0 NA NA NA NA NA NA
"ENSG00000236924" 3.70797671434104 -0.0281609181345035 0.529294885398233 -0.053204591450597 0.957568897350449 1 NA
"ENSG00000236928" 0.176436886172699 -0.780089423474217 8.10304584151451 -0.0962711354139907 0.923305235185444 NA NA
"ENSG00000236935" 0 NA NA NA NA NA NA
"ENSG00000236936" 0 NA NA NA NA NA NA
"ENSG00000236938" 0.0251096155454744 0 8.1030458415403 0 1 NA NA
"ENSG00000236940" 0.176259132747419 0.950149299918128 8.08380518333627 0.117537382256161 0.906434222572886 NA NA
"ENSG00000236941" 0 NA NA NA NA NA NA
"ENSG00000236942" 0 NA NA NA NA NA NA
"ENSG00000236948" 0 NA NA NA NA NA NA
"ENSG00000236951" 0 NA NA NA NA NA NA
"ENSG00000236957" 0 NA NA NA NA NA NA
"ENSG00000236958" 0.0442498808342265 0 8.10304584153869 0 1 NA NA
"ENSG00000236960" 0 NA NA NA NA NA NA
"ENSG00000236961" 0 NA NA NA NA NA NA
"ENSG00000236966" 0 NA NA NA NA NA NA
"ENSG00000236968" 0.011933676072528 0 8.10304584153629 0 1 NA NA
"ENSG00000236978" 0 NA NA NA NA NA NA
"ENSG00000236985" 0.0112230312477958 0 8.1030458415403 0 1 NA NA
"ENSG00000236986" 0.0532215199269513 0.181733778188526 8.10304584153923 0.0224278353772715 0.982106676513034 NA NA
"ENSG00000236989" 0.0724404476523119 -0.780034305444245 8.10304584153984 -0.0962643332764379 0.923310637415371 NA NA
"ENSG00000236990" 0 NA NA NA NA NA NA
"ENSG00000236998" 0.0370909464244774 -0.459530272819701 8.1030458415403 -0.0567108074921553 0.9547755647389 NA NA
"ENSG00000237002" 0 NA NA NA NA NA NA
"ENSG00000237011" 0 NA NA NA NA NA NA
"ENSG00000237015" 0.0123163059405553 0 8.1030458415403 0 1 NA NA
"ENSG00000237016" 0 NA NA NA NA NA NA
"ENSG00000237019" 0 NA NA NA NA NA NA
"ENSG00000237026" 0 NA NA NA NA NA NA
"ENSG00000237027" 0.0120561868881342 0 8.1030458415403 0 1 NA NA
"ENSG00000237031" 0.053206608498489 0.502204648912334 8.10304584153218 0.0619772686386992 0.95058093419212 NA NA
"ENSG00000237035" 0 NA NA NA NA NA NA
"ENSG00000237061" 0 NA NA NA NA NA NA
"ENSG00000237062" 0 NA NA NA NA NA NA
"ENSG00000237063" 0.0234782605455603 0 8.10304584153472 0 1 NA NA
"ENSG00000237070" 0.0275208291275709 -0.459515860095031 8.1030458415403 -0.0567090288122672 0.954776981639901 NA NA
"ENSG00000237072" 0 NA NA NA NA NA NA
"ENSG00000237073" 0 NA NA NA NA NA NA
"ENSG00000237076" 0.126432736929519 -1.12128089899508 8.10265024901243 -0.138384462433355 0.88993657604969 NA NA
"ENSG00000237085" 0 NA NA NA NA NA NA
"ENSG00000237087" 0 NA NA NA NA NA NA
"ENSG00000237094" 0 NA NA NA NA NA NA
"ENSG00000237101" 0.791532208378364 0.502229413722149 1.64313969191484 0.305652292494299 0.759869400931612 NA NA
"ENSG00000237115" 0 NA NA NA NA NA NA
"ENSG00000237126" 0 NA NA NA NA NA NA
"ENSG00000237127" 0 NA NA NA NA NA NA
"ENSG00000237131" 0.0235951267973642 0 8.1030458415403 0 1 NA NA
"ENSG00000237137" 0 NA NA NA NA NA NA
"ENSG00000237153" 0.0312982877060526 0 8.10304584153739 0 1 NA NA
"ENSG00000237158" 0.00888992521533467 0 8.1030458415403 0 1 NA NA
"ENSG00000237160" 0 NA NA NA NA NA NA
"ENSG00000237161" 0.155771707059976 0.181610279973425 8.10304584148624 0.0224125944152519 0.982118833985363 NA NA
"ENSG00000237163" 0 NA NA NA NA NA NA
"ENSG00000237167" 0 NA NA NA NA NA NA
"ENSG00000237171" 0 NA NA NA NA NA NA
"ENSG00000237173" 0 NA NA NA NA NA NA
"ENSG00000237174" 0.583202673148644 2.30022796696113 1.80944041883939 1.27123719742955 0.20364427707917 NA NA
"ENSG00000237176" 0 NA NA NA NA NA NA
"ENSG00000237182" 0 NA NA NA NA NA NA
"ENSG00000237193" 0 NA NA NA NA NA NA
"ENSG00000237208" 0.0283507850076607 0 8.10304584153954 0 1 NA NA
"ENSG00000237210" 0.0112119951205771 0 8.1030458415403 0 1 NA NA
"ENSG00000237212" 0.0746268095215993 0.502170702821898 8.10304584151838 0.061973079338744 0.950584270356744 NA NA
"ENSG00000237214" 0.0749364944840907 -0.123502842350995 8.1027181861312 -0.0152421495495654 0.987838995083217 NA NA
"ENSG00000237217" 0 NA NA NA NA NA NA
"ENSG00000237220" 0 NA NA NA NA NA NA
"ENSG00000237224" 0 NA NA NA NA NA NA
"ENSG00000237227" 0.0146733036938778 0 8.1030458415346 0 1 NA NA
"ENSG00000237234" 0.0288389990909126 0 8.1030458415403 0 1 NA NA
"ENSG00000237236" 0 NA NA NA NA NA NA
"ENSG00000237249" 0 NA NA NA NA NA NA
"ENSG00000237250" 0.0339322987035267 0.502217220594043 8.10304584153955 0.0619788201147117 0.950579698668638 NA NA
"ENSG00000237251" 0.0549769914234341 -0.459544590348849 8.10304584154004 -0.0567125744239291 0.954774157196619 NA NA
"ENSG00000237262" 0 NA NA NA NA NA NA
"ENSG00000237265" 0 NA NA NA NA NA NA
"ENSG00000237268" 0.202462767692659 -0.459721648195766 8.10304584144996 -0.0567344252014627 0.954756750824105 NA NA
"ENSG00000237271" 0.0496348434308866 -1.10710133539466 8.10291359272877 -0.136630031003679 0.891323237789826 NA NA
"ENSG00000237280" 0.0834713731629361 -0.138760663214639 8.10304584153261 -0.0171245067507101 0.986337288217657 NA NA
"ENSG00000237283" 0 NA NA NA NA NA NA
"ENSG00000237293" 0 NA NA NA NA NA NA
"ENSG00000237297" 0 NA NA NA NA NA NA
"ENSG00000237299" 0 NA NA NA NA NA NA
"ENSG00000237301" 0.205822391698267 -0.459686436069246 7.52746438172348 -0.0610678991966212 0.951305134148717 NA NA
"ENSG00000237308" 0 NA NA NA NA NA NA
"ENSG00000237311" 0 NA NA NA NA NA NA
"ENSG00000237312" 0 NA NA NA NA NA NA
"ENSG00000237316" 0 NA NA NA NA NA NA
"ENSG00000237317" 0 NA NA NA NA NA NA
"ENSG00000237319" 0 NA NA NA NA NA NA
"ENSG00000237320" 0 NA NA NA NA NA NA
"ENSG00000237321" 0 NA NA NA NA NA NA
"ENSG00000237323" 0 NA NA NA NA NA NA
"ENSG00000237324" 0.336399126971271 -0.780177316464317 4.88766065807118 -0.159621825458766 0.873178985196816 NA NA
"ENSG00000237325" 0.010399839673666 0 8.1030458415403 0 1 NA NA
"ENSG00000237326" 0 NA NA NA NA NA NA
"ENSG00000237329" 0.0113111133755411 0 8.1030458415403 0 1 NA NA
"ENSG00000237336" 0.0146475471832474 0 8.1030458415403 0 1 NA NA
"ENSG00000237342" 0 NA NA NA NA NA NA
"ENSG00000237343" 1.98896152987815 0.143835419756678 0.794950711190719 0.180936274075701 0.856417596136414 1 NA
"ENSG00000237345" 0 NA NA NA NA NA NA
"ENSG00000237346" 0 NA NA NA NA NA NA
"ENSG00000237347" 0.0401913216675309 0 8.10304584152684 0 1 NA NA
"ENSG00000237349" 0.111115682939097 -1.11153584238484 8.10282977344302 -0.137178723170008 0.890889528357983 NA NA
"ENSG00000237356" 1.55503010491093 0.0950920238865272 0.883997045832848 0.107570522248677 0.914336381111618 1 NA
"ENSG00000237358" 0 NA NA NA NA NA NA
"ENSG00000237359" 0.0834445680696196 -1.07600741467237 8.10249572106091 -0.132799504216398 0.894351946465022 NA NA
"ENSG00000237363" 0 NA NA NA NA NA NA
"ENSG00000237370" 0.103748093269634 -0.459610233158899 8.10304584150542 -0.0567206754285757 0.954767703917811 NA NA
"ENSG00000237371" 0 NA NA NA NA NA NA
"ENSG00000237377" 0 NA NA NA NA NA NA
"ENSG00000237378" 0.0083034808044931 0 8.1030458415403 0 1 NA NA
"ENSG00000237385" 0 NA NA NA NA NA NA
"ENSG00000237387" 0 NA NA NA NA NA NA
"ENSG00000237389" 0.0198034892468624 -0.459514416804131 8.10304584153868 -0.0567088506951942 0.954777123528431 NA NA
"ENSG00000237390" 0.0858134295874961 0 8.10304584152002 0 1 NA NA
"ENSG00000237400" 0 NA NA NA NA NA NA
"ENSG00000237407" 0 NA NA NA NA NA NA
"ENSG00000237409" 0 NA NA NA NA NA NA
"ENSG00000237414" 0.0767323140298343 1.55381151278758 8.08508645115955 0.192182424043807 0.847599312865305 NA NA
"ENSG00000237418" 0.0215193568050268 0 8.10304584153767 0 1 NA NA
"ENSG00000237419" 0 NA NA NA NA NA NA
"ENSG00000237422" 0.138136413266362 -1.61095515124536 8.09941318888706 -0.198897761316301 0.842342720740658 NA NA
"ENSG00000237429" 0 NA NA NA NA NA NA
"ENSG00000237434" 0 NA NA NA NA NA NA
"ENSG00000237439" 0.00880495685168251 0 8.1030458415403 0 1 NA NA
"ENSG00000237444" 0 NA NA NA NA NA NA
"ENSG00000237445" 0 NA NA NA NA NA NA
"ENSG00000237453" 0 NA NA NA NA NA NA
"ENSG00000237461" 1.31235563967615 -0.815054942866639 1.01474035512405 -0.803215264625011 0.421850324161908 NA NA
"ENSG00000237464" 0.0494765600316754 -0.780001709025803 8.10304584153976 -0.0962603105399173 0.923313832257989 NA NA
"ENSG00000237471" 0.00945465382613522 0 8.1030458415403 0 1 NA NA
"ENSG00000237472" 0 NA NA NA NA NA NA
"ENSG00000237473" 0.0117105097379052 -0.459499388351739 8.1030458415403 -0.0567069960281001 0.954778600961204 NA NA
"ENSG00000237477" 0 NA NA NA NA NA NA
"ENSG00000237478" 0 NA NA NA NA NA NA
"ENSG00000237479" 0.0147097758718083 0 8.1030458415403 0 1 NA NA
"ENSG00000237480" 0.193111356365242 -0.459682829401351 6.86003376680274 -0.0670088289690148 0.946574674499514 NA NA
"ENSG00000237481" 0.0731596668780392 -0.459579818916127 8.10304584153616 -0.0567169219949767 0.954770693911222 NA NA
"ENSG00000237493" 0.0110535018371743 0 8.10304584153701 0 1 NA NA
"ENSG00000237498" 0 NA NA NA NA NA NA
"ENSG00000237500" 0.0117105097379052 -0.459499388351739 8.1030458415403 -0.0567069960281001 0.954778600961204 NA NA
"ENSG00000237503" 0 NA NA NA NA NA NA
"ENSG00000237525" 0.0130470327679838 0 8.1030458415403 0 1 NA NA
"ENSG00000237527" 0 NA NA NA NA NA NA
"ENSG00000237529" 0.146594947330197 -1.08286826437913 8.10266092313211 -0.133643536938301 0.893684455472858 NA NA
"ENSG00000237530" 0.0641822724768707 0 8.10304584153055 0 1 NA NA
"ENSG00000237531" 0.203234538345478 0.181565746867454 8.10304584143652 0.0224070985676746 0.982123217936342 NA NA
"ENSG00000237532" 0.00945465382613522 0 8.1030458415403 0 1 NA NA
"ENSG00000237539" 0 NA NA NA NA NA NA
"ENSG00000237550" 0 NA NA NA NA NA NA
"ENSG00000237553" 0 NA NA NA NA NA NA
"ENSG00000237555" 0 NA NA NA NA NA NA
"ENSG00000237568" 0 NA NA NA NA NA NA
"ENSG00000237572" 0 NA NA NA NA NA NA
"ENSG00000237581" 0 NA NA NA NA NA NA
"ENSG00000237586" 0.0363710320673985 -0.779987095704003 8.1030458415403 -0.0962585071042541 0.923315264540392 NA NA
"ENSG00000237588" 1.00315390949494 1.60403640851285 1.13433228287971 1.41407983597249 0.157338462847413 NA NA
"ENSG00000237601" 0 NA NA NA NA NA NA
"ENSG00000237604" 0 NA NA NA NA NA NA
"ENSG00000237606" 0.0473123811927196 0 8.10304584149798 0 1 NA NA
"ENSG00000237612" 0 NA NA NA NA NA NA
"ENSG00000237614" 0.0316129168741494 1.78844422802505 8.07920981171934 0.221363755825578 0.824809211057013 NA NA
"ENSG00000237617" 0 NA NA NA NA NA NA
"ENSG00000237626" 0 NA NA NA NA NA NA
"ENSG00000237633" 0 NA NA NA NA NA NA
"ENSG00000237639" 0 NA NA NA NA NA NA
"ENSG00000237640" 0.025151337106478 0 8.10304584153954 0 1 NA NA
"ENSG00000237654" 0.114578450576022 0 8.10304584150643 0 1 NA NA
"ENSG00000237655" 0 NA NA NA NA NA NA
"ENSG00000237666" 0.0814136957735379 -0.459572322556489 8.1030458415151 -0.0567159968665015 0.954771430870685 NA NA
"ENSG00000237669" 0.0434456007576619 -0.459545811788347 8.10304584153717 -0.0567127251622668 0.954774037118088 NA NA
"ENSG00000237685" 0 NA NA NA NA NA NA
"ENSG00000237689" 0.0395917912278313 -0.459532027616635 8.10304584153933 -0.0567110240523257 0.954775392226518 NA NA
"ENSG00000237699" 0.010399839673666 0 8.1030458415403 0 1 NA NA
"ENSG00000237705" 0.516406857055385 1.70772079904016 1.62789336921082 1.04903725965051 0.294160970107851 NA NA
"ENSG00000237707" 0 NA NA NA NA NA NA
"ENSG00000237713" 0.184197556868874 1.28406912422585 8.08775272197023 0.158767109772991 0.87385236267471 NA NA
"ENSG00000237716" 0 NA NA NA NA NA NA
"ENSG00000237718" 0 NA NA NA NA NA NA
"ENSG00000237719" 0.32466832730213 1.06885763564953 4.54559570653695 0.235141377424399 0.814099004338633 NA NA
"ENSG00000237720" 0.0144143174891462 0 8.1030458415403 0 1 NA NA
"ENSG00000237734" 0.0110535018371743 0 8.10304584153701 0 1 NA NA
"ENSG00000237735" 0 NA NA NA NA NA NA
"ENSG00000237741" 0 NA NA NA NA NA NA
"ENSG00000237754" 0 NA NA NA NA NA NA
"ENSG00000237756" 0 NA NA NA NA NA NA
"ENSG00000237759" 0.0373919111583606 -0.459528213801079 8.1030458415403 -0.0567105533878762 0.954775767159018 NA NA
"ENSG00000237760" 0.0147097758718083 0 8.1030458415403 0 1 NA NA
"ENSG00000237761" 0.0165434135685007 0 8.10304584153354 0 1 NA NA
"ENSG00000237768" 0 NA NA NA NA NA NA
"ENSG00000237773" 1.1209196728162 1.64291194426775 0.966321611894933 1.70017096176296 0.0890987725977038 NA NA
"ENSG00000237774" 0 NA NA NA NA NA NA
"ENSG00000237783" 0 NA NA NA NA NA NA
"ENSG00000237788" 0.230898193477837 1.1670951665001 7.09805796390329 0.164424575346565 0.869396918520779 NA NA
"ENSG00000237798" 0 NA NA NA NA NA NA
"ENSG00000237810" 0.010399839673666 0 8.1030458415403 0 1 NA NA
"ENSG00000237813" 0.0322396647447735 0 8.1030458415269 0 1 NA NA
"ENSG00000237832" 0 NA NA NA NA NA NA
"ENSG00000237835" 0 NA NA NA NA NA NA
"ENSG00000237837" 0 NA NA NA NA NA NA
"ENSG00000237843" 0 NA NA NA NA NA NA
"ENSG00000237844" 0.813489276106034 -0.473123767582729 1.55329959547564 -0.304592732117368 0.760676356084025 NA NA
"ENSG00000237846" 0.164789154608347 -1.08583862290248 8.10294510231759 -0.134005427556446 0.893398282578951 NA NA
"ENSG00000237848" 0 NA NA NA NA NA NA
"ENSG00000237851" 0.367769204872443 -2.72284688918608 3.42286182395261 -0.795488403923306 0.426329453722531 NA NA
"ENSG00000237852" 0.491217333905577 0.150681119194815 2.34199254254673 0.0643388552514185 0.94870041551254 NA NA
"ENSG00000237856" 0 NA NA NA NA NA NA
"ENSG00000237861" 0 NA NA NA NA NA NA
"ENSG00000237862" 0.0136372806150015 -0.459499388351739 8.1030458415403 -0.0567069960281001 0.954778600961204 NA NA
"ENSG00000237868" 0 NA NA NA NA NA NA
"ENSG00000237870" 1.31645505925546 1.09443152961365 0.866284142055911 1.26336322746979 0.206458673085869 NA NA
"ENSG00000237874" 0 NA NA NA NA NA NA
"ENSG00000237875" 0 NA NA NA NA NA NA
"ENSG00000237885" 0.0111582819844231 0 8.1030458415403 0 1 NA NA
"ENSG00000237896" 0.013355844099843 0.822706753585471 8.1030458415403 0.101530556493691 0.91912930230734 NA NA
"ENSG00000237899" 0 NA NA NA NA NA NA
"ENSG00000237901" 0 NA NA NA NA NA NA
"ENSG00000237903" 0.0958458449741153 0 8.10304584150427 0 1 NA NA
"ENSG00000237904" 0 NA NA NA NA NA NA
"ENSG00000237920" 0.0113111133755411 0 8.1030458415403 0 1 NA NA
"ENSG00000237921" 0 NA NA NA NA NA NA
"ENSG00000237922" 0.0111582819844231 0 8.1030458415403 0 1 NA NA
"ENSG00000237926" 0 NA NA NA NA NA NA
"ENSG00000237927" 0.544518798681603 -0.157461842539994 2.01638955429404 -0.0780909830665743 0.937755679762098 NA NA
"ENSG00000237934" 0 NA NA NA NA NA NA
"ENSG00000237936" 0 NA NA NA NA NA NA
"ENSG00000237938" 0.014682632128395 0 8.10304584153901 0 1 NA NA
"ENSG00000237947" 0.0239605967995115 -0.459513801076409 8.1030458415403 -0.0567087747079882 0.954777184060039 NA NA
"ENSG00000237954" 0 NA NA NA NA NA NA
"ENSG00000237955" 0 NA NA NA NA NA NA
"ENSG00000237961" 0 NA NA NA NA NA NA
"ENSG00000237968" 0 NA NA NA NA NA NA
"ENSG00000237971" 0 NA NA NA NA NA NA
"ENSG00000237974" 0 NA NA NA NA NA NA
"ENSG00000237987" 0 NA NA NA NA NA NA
"ENSG00000237993" 0 NA NA NA NA NA NA
"ENSG00000237994" 0.13431142819476 -0.459656960267679 8.10304584149663 -0.0567264420390815 0.954763110224514 NA NA
"ENSG00000238004" 0 NA NA NA NA NA NA
"ENSG00000238007" 0 NA NA NA NA NA NA
"ENSG00000238009" 0.165057922910708 -0.780144653178356 8.10304584148103 -0.0962779513333922 0.923299822013578 NA NA
"ENSG00000238010" 0 NA NA NA NA NA NA
"ENSG00000238012" 0 NA NA NA NA NA NA
"ENSG00000238013" 0 NA NA NA NA NA NA
"ENSG00000238015" 0 NA NA NA NA NA NA
"ENSG00000238019" 0 NA NA NA NA NA NA
"ENSG00000238031" 0 NA NA NA NA NA NA
"ENSG00000238034" 0 NA NA NA NA NA NA
"ENSG00000238035" 0 NA NA NA NA NA NA
"ENSG00000238039" 0.0627259591045966 -0.459565012882512 8.10304584153524 -0.0567150947766872 0.954772149477536 NA NA
"ENSG00000238043" 0 NA NA NA NA NA NA
"ENSG00000238049" 0 NA NA NA NA NA NA
"ENSG00000238054" 0 NA NA NA NA NA NA
"ENSG00000238061" 0.436885442770291 1.42254972831153 2.09423502163881 0.679269381713585 0.496967192939271 NA NA
"ENSG00000238066" 0 NA NA NA NA NA NA
"ENSG00000238079" 0.00894641472455145 0 8.10304584153714 0 1 NA NA
"ENSG00000238081" 0.0437435138479706 -0.779987095704003 8.1030458415403 -0.0962585071042541 0.923315264540392 NA NA
"ENSG00000238084" 0 NA NA NA NA NA NA
"ENSG00000238085" 0 NA NA NA NA NA NA
"ENSG00000238090" 0.020838040274493 0.502237576995118 8.1030458415403 0.0619813323059824 0.950577698076369 NA NA
"ENSG00000238094" 0 NA NA NA NA NA NA
"ENSG00000238102" 0.0218271280630555 -0.779968564942093 8.1030458415403 -0.0962562202158083 0.92331708077969 NA NA
"ENSG00000238108" 0 NA NA NA NA NA NA
"ENSG00000238110" 0 NA NA NA NA NA NA
"ENSG00000238117" 0.0147097758718083 0 8.1030458415403 0 1 NA NA
"ENSG00000238122" 0.0211499582876016 0 8.1030458415403 0 1 NA NA
"ENSG00000238124" 0 NA NA NA NA NA NA
"ENSG00000238129" 0 NA NA NA NA NA NA
"ENSG00000238138" 0 NA NA NA NA NA NA
"ENSG00000238139" 0.0724333144313604 -0.780033322644622 8.10304584152679 -0.0962642119889139 0.923310733741461 NA NA
"ENSG00000238140" 0.00981666663675529 0 8.1030458415403 0 1 NA NA
"ENSG00000238149" 0 NA NA NA NA NA NA
"ENSG00000238150" 0 NA NA NA NA NA NA
"ENSG00000238153" 0.0083034808044931 0 8.1030458415403 0 1 NA NA
"ENSG00000238156" 0.0258705784310432 0 8.1030458415403 0 1 NA NA
"ENSG00000238158" 0.010468704978083 0 8.1030458415403 0 1 NA NA
"ENSG00000238162" 0 NA NA NA NA NA NA
"ENSG00000238165" 0 NA NA NA NA NA NA
"ENSG00000238166" 0 NA NA NA NA NA NA
"ENSG00000238171" 0.105243285664236 0.923859191024565 8.08591795209547 0.114255325925629 0.909035395263275 NA NA
"ENSG00000238176" 0 NA NA NA NA NA NA
"ENSG00000238185" 0 NA NA NA NA NA NA
"ENSG00000238186" 0.0146475471832474 0 8.1030458415403 0 1 NA NA
"ENSG00000238192" 0.0254265033923245 0 8.1030458415403 0 1 NA NA
"ENSG00000238195" 0 NA NA NA NA NA NA
"ENSG00000238201" 0 NA NA NA NA NA NA
"ENSG00000238207" 0.640362388870139 0.266035007378245 1.32121619300666 0.201356151087458 0.840420099321381 NA NA
"ENSG00000238215" 0 NA NA NA NA NA NA
"ENSG00000238220" 0 NA NA NA NA NA NA
"ENSG00000238221" 0 NA NA NA NA NA NA
"ENSG00000238223" 0 NA NA NA NA NA NA
"ENSG00000238224" 0 NA NA NA NA NA NA
"ENSG00000238231" 0 NA NA NA NA NA NA
"ENSG00000238232" 0 NA NA NA NA NA NA
"ENSG00000238246" 0 NA NA NA NA NA NA
"ENSG00000238254" 0 NA NA NA NA NA NA
"ENSG00000238257" 0 NA NA NA NA NA NA
"ENSG00000238258" 0 NA NA NA NA NA NA
"ENSG00000238260" 1.11637097703031 0.122577981351092 1.08879526950552 0.112581294926788 0.910362515242628 NA NA
"ENSG00000238270" 0 NA NA NA NA NA NA
"ENSG00000238272" 0 NA NA NA NA NA NA
"ENSG00000238273" 0.20474113757746 -0.489787926916402 8.10143629219581 -0.0604569250749055 0.951791721872166 NA NA
"ENSG00000238277" 0.00843519566997121 -0.459497329333117 8.1030458415403 -0.0567067419238211 0.954778803381365 NA NA
"ENSG00000238279" 0.0083034808044931 0 8.1030458415403 0 1 NA NA
"ENSG00000238280" 0.0860991838730789 -1.07027823980591 8.10226544732682 -0.132096170727043 0.894908224688991 NA NA
"ENSG00000238282" 0 NA NA NA NA NA NA
"ENSG00000238291" 0 NA NA NA NA NA NA
"ENSG00000238295" 0 NA NA NA NA NA NA
"ENSG00000238316" 0 NA NA NA NA NA NA
"ENSG00000238326" 0 NA NA NA NA NA NA
"ENSG00000238358" 0.0733832104258615 -0.459587309416854 8.10304584153201 -0.0567178464005779 0.954769957527639 NA NA
"ENSG00000238371" 0 NA NA NA NA NA NA
"ENSG00000238372" 0 NA NA NA NA NA NA
"ENSG00000238387" 0 NA NA NA NA NA NA
"ENSG00000238390" 1.02366163142058 -0.332878157293994 1.22596603279734 -0.271523148593646 0.785988698191459 NA NA
"ENSG00000238410" 0 NA NA NA NA NA NA
"ENSG00000238440" 0 NA NA NA NA NA NA
"ENSG00000238485" 0 NA NA NA NA NA NA
"ENSG00000238570" 0 NA NA NA NA NA NA
"ENSG00000238575" 0 NA NA NA NA NA NA
"ENSG00000238594" 0 NA NA NA NA NA NA
"ENSG00000238628" 0 NA NA NA NA NA NA
"ENSG00000238645" 0 NA NA NA NA NA NA
"ENSG00000238685" 0 NA NA NA NA NA NA
"ENSG00000238694" 0 NA NA NA NA NA NA
"ENSG00000238707" 0 NA NA NA NA NA NA
"ENSG00000238724" 0 NA NA NA NA NA NA
"ENSG00000238745" 0 NA NA NA NA NA NA
"ENSG00000238761" 0 NA NA NA NA NA NA
"ENSG00000238764" 0 NA NA NA NA NA NA
"ENSG00000238804" 0 NA NA NA NA NA NA
"ENSG00000238819" 0 NA NA NA NA NA NA
"ENSG00000238832" 0.0218731220262015 0 8.1030458415403 0 1 NA NA
"ENSG00000238854" 0 NA NA NA NA NA NA
"ENSG00000238901" 0 NA NA NA NA NA NA
"ENSG00000238902" 0 NA NA NA NA NA NA
"ENSG00000238906" 0 NA NA NA NA NA NA
"ENSG00000238934" 0 NA NA NA NA NA NA
"ENSG00000238966" 0 NA NA NA NA NA NA
"ENSG00000239005" 0.0402697820868383 0.181748300980698 8.10304584153871 0.0224296276406336 0.982105246853407 NA NA
"ENSG00000239008" 0 NA NA NA NA NA NA
"ENSG00000239041" 0 NA NA NA NA NA NA
"ENSG00000239079" 0 NA NA NA NA NA NA
"ENSG00000239080" 0 NA NA NA NA NA NA
"ENSG00000239093" 0 NA NA NA NA NA NA
"ENSG00000239096" 0 NA NA NA NA NA NA
"ENSG00000239129" 0 NA NA NA NA NA NA
"ENSG00000239137" 0 NA NA NA NA NA NA
"ENSG00000239153" 0 NA NA NA NA NA NA
"ENSG00000239182" 0 NA NA NA NA NA NA
"ENSG00000239197" 0.183026517074225 0.926204471096637 8.08683895444565 0.114532325462901 0.908815822975799 NA NA
"ENSG00000239203" 0 NA NA NA NA NA NA
"ENSG00000239216" 0 NA NA NA NA NA NA
"ENSG00000239227" 0 NA NA NA NA NA NA
"ENSG00000239246" 0.941870060519965 -0.329886613665442 1.40396416120813 -0.234967973385852 0.814233590910688 NA NA
"ENSG00000239291" 0.499946941007123 1.65911266859485 1.69127534673118 0.980983180415601 0.326601035948732 NA NA
"ENSG00000239300" 0 NA NA NA NA NA NA
"ENSG00000239311" 0 NA NA NA NA NA NA
"ENSG00000239323" 0 NA NA NA NA NA NA
"ENSG00000239327" 0 NA NA NA NA NA NA
"ENSG00000239344" 0.377470192314749 -2.34554381984042 3.68544616447159 -0.636434156182204 0.524493484284546 NA NA
"ENSG00000239374" 0.106461091325416 0.822592441428119 8.10304584149278 0.101516449187035 0.919140500450802 NA NA
"ENSG00000239381" 0 NA NA NA NA NA NA
"ENSG00000239392" 0 NA NA NA NA NA NA
"ENSG00000239393" 0 NA NA NA NA NA NA
"ENSG00000239395" 0 NA NA NA NA NA NA
"ENSG00000239407" 2.79493938395887 0.0687426110392123 0.601010548299983 0.114378376941399 0.908937854194531 1 NA
"ENSG00000239408" 0.0139298105332532 -0.459499388351739 8.1030458415403 -0.0567069960281001 0.954778600961204 NA NA
"ENSG00000239415" 0.324814902268972 -1.11838894431086 3.82865728503001 -0.29210996468233 0.770202548081016 NA NA
"ENSG00000239462" 0.00986299089135307 0 8.10304584153878 0 1 NA NA
"ENSG00000239480" 0 NA NA NA NA NA NA
"ENSG00000239482" 0.287055889817126 -1.10194324765168 5.75354930031189 -0.191524081942245 0.848115015083319 NA NA
"ENSG00000239486" 0 NA NA NA NA NA NA
"ENSG00000239498" 0.0083034808044931 0 8.1030458415403 0 1 NA NA
"ENSG00000239517" 0 NA NA NA NA NA NA
"ENSG00000239544" 0.0227886417131446 0 8.1030458415403 0 1 NA NA
"ENSG00000239572" 0.32036990924092 0.328631569063971 3.57839010777862 0.0918378262754528 0.926826890018142 NA NA
"ENSG00000239593" 0 NA NA NA NA NA NA
"ENSG00000239600" 0.0766644356224711 -0.780018648818852 8.10304584153829 -0.0962624010863022 0.923312171953549 NA NA
"ENSG00000239615" 0 NA NA NA NA NA NA
"ENSG00000239622" 0 NA NA NA NA NA NA
"ENSG00000239628" 0.0166069616089862 0 8.10304584153101 0 1 NA NA
"ENSG00000239661" 0 NA NA NA NA NA NA
"ENSG00000239670" 0 NA NA NA NA NA NA
"ENSG00000239671" 0.0112725434963834 0 8.1030458415347 0 1 NA NA
"ENSG00000239674" 0 NA NA NA NA NA NA
"ENSG00000239686" 0.0243175305268166 -0.459515860095031 8.1030458415403 -0.0567090288122672 0.954776981639901 NA NA
"ENSG00000239696" 0 NA NA NA NA NA NA
"ENSG00000239701" 0.0136372806150015 -0.459499388351739 8.1030458415403 -0.0567069960281001 0.954778600961204 NA NA
"ENSG00000239715" 0 NA NA NA NA NA NA
"ENSG00000239716" 0 NA NA NA NA NA NA
"ENSG00000239719" 0.0178928294491029 0 8.10304584151932 0 1 NA NA
"ENSG00000239739" 0 NA NA NA NA NA NA
"ENSG00000239767" 0.0923699848999151 1.562328600352 8.08642384950133 0.193203896979546 0.846799286888841 NA NA
"ENSG00000239775" 0.0187721857825761 0 8.1030458415403 0 1 NA NA
"ENSG00000239783" 0 NA NA NA NA NA NA
"ENSG00000239791" 0.60928647014784 0.0951702146318238 1.33442378358658 0.0713193333350453 0.943143608632305 NA NA
"ENSG00000239793" 0 NA NA NA NA NA NA
"ENSG00000239809" 0.0590338220171123 0 8.1030458415211 0 1 NA NA
"ENSG00000239906" 0 NA NA NA NA NA NA
"ENSG00000239920" 0.731329331119579 -1.17627651549683 1.64980806705267 -0.712977793591596 0.475859498533621 NA NA
"ENSG00000239945" 0.0117105097379052 -0.459499388351739 8.1030458415403 -0.0567069960281001 0.954778600961204 NA NA
"ENSG00000239969" 0 NA NA NA NA NA NA
"ENSG00000239985" 0 NA NA NA NA NA NA
"ENSG00000239986" 0 NA NA NA NA NA NA
"ENSG00000239989" 0 NA NA NA NA NA NA
"ENSG00000239991" 0 NA NA NA NA NA NA
"ENSG00000239994" 0 NA NA NA NA NA NA
"ENSG00000240015" 0 NA NA NA NA NA NA
"ENSG00000240033" 0 NA NA NA NA NA NA
"ENSG00000240036" 0.755854273281139 0.678194525741018 1.46011401906209 0.464480524730978 0.642303509508532 NA NA
"ENSG00000240040" 0 NA NA NA NA NA NA
"ENSG00000240052" 0 NA NA NA NA NA NA
"ENSG00000240056" 0 NA NA NA NA NA NA
"ENSG00000240086" 0.380298189676584 0.498115735436806 2.41088568102349 0.206611097057635 0.836313593064469 NA NA
"ENSG00000240093" 0 NA NA NA NA NA NA
"ENSG00000240095" 0 NA NA NA NA NA NA
"ENSG00000240096" 0.359779038438822 0.0547863521724225 2.79066796561726 0.0196319851904361 0.984336948253873 NA NA
"ENSG00000240103" 0 NA NA NA NA NA NA
"ENSG00000240131" 0 NA NA NA NA NA NA
"ENSG00000240143" 0 NA NA NA NA NA NA
"ENSG00000240174" 0.038646440302678 0.502217133514288 8.10304584153983 0.0619788093681636 0.950579707226689 NA NA
"ENSG00000240197" 0 NA NA NA NA NA NA
"ENSG00000240201" 0.0223022588243944 0.822688485303851 8.10304584153525 0.101528301998101 0.919131091887057 NA NA
"ENSG00000240207" 2.53797653087991 -0.936499942203546 0.850346167903504 -1.10131611989556 0.27075909778201 1 NA
"ENSG00000240219" 0.180438177819893 0.502077686705236 8.10304584151443 0.0619616001840857 0.950593411828754 NA NA
"ENSG00000240240" 5.33544949926311 0.432319405130415 0.586016680620398 0.737725425618827 0.460681318309512 1 NA
"ENSG00000240241" 0 NA NA NA NA NA NA
"ENSG00000240281" 0 NA NA NA NA NA NA
"ENSG00000240291" 5.28302379356556 0.325368820410648 0.453473995692081 0.717502709089367 0.473063965426141 1 NA
"ENSG00000240296" 0.0207765549228808 -0.459513490373813 8.10304584153931 -0.0567087363640684 0.954777214604907 NA NA
"ENSG00000240311" 0.0254120309879771 0.822690281842179 8.1030458415403 0.101528523709523 0.919130915896336 NA NA
"ENSG00000240328" 0.129468837323621 1.26627201272954 8.08830222401312 0.156555971532585 0.875594804176833 NA NA
"ENSG00000240338" 0 NA NA NA NA NA NA
"ENSG00000240354" 0 NA NA NA NA NA NA
"ENSG00000240355" 0 NA NA NA NA NA NA
"ENSG00000240376" 0.0876368221739636 0 8.1030458415212 0 1 NA NA
"ENSG00000240388" 0 NA NA NA NA NA NA
"ENSG00000240399" 0.0277701615889891 0.822690281842179 8.1030458415403 0.101528523709523 0.919130915896336 NA NA
"ENSG00000240401" 0.360227286180885 -2.34671364984481 2.9281283565971 -0.801438107915468 0.422878061141333 NA NA
"ENSG00000240404" 0 NA NA NA NA NA NA
"ENSG00000240418" 0.325124660330634 0.181607764690818 3.83701373060585 0.0473304964332621 0.962249822672891 NA NA
"ENSG00000240419" 0 NA NA NA NA NA NA
"ENSG00000240424" 0 NA NA NA NA NA NA
"ENSG00000240440" 0.0102248976740533 0 8.1030458415403 0 1 NA NA
"ENSG00000240458" 0 NA NA NA NA NA NA
"ENSG00000240459" 0 NA NA NA NA NA NA
"ENSG00000240478" 0 NA NA NA NA NA NA
"ENSG00000240497" 0.855874074046034 -1.66676284697811 1.55827574203585 -1.06961996648971 0.284790404126633 NA NA
"ENSG00000240499" 0.0796422195448026 0 8.10304584152188 0 1 NA NA
"ENSG00000240513" 0 NA NA NA NA NA NA
"ENSG00000240519" 0 NA NA NA NA NA NA
"ENSG00000240521" 0.0130470327679838 0 8.1030458415403 0 1 NA NA
"ENSG00000240527" 0 NA NA NA NA NA NA
"ENSG00000240535" 0.0246669574753841 0.822690281842179 8.1030458415403 0.101528523709523 0.919130915896336 NA NA
"ENSG00000240553" 0 NA NA NA NA NA NA
"ENSG00000240566" 0 NA NA NA NA NA NA
"ENSG00000240571" 0 NA NA NA NA NA NA
"ENSG00000240573" 0 NA NA NA NA NA NA
"ENSG00000240579" 0.1147500361938 0 8.10304584151532 0 1 NA NA
"ENSG00000240591" 0.392120751883844 -2.00743873702084 2.43545339011362 -0.824256684677176 0.409793724793886 NA NA
"ENSG00000240627" 0.265599378111032 -1.35233478549636 4.41716923087482 -0.306154171328529 0.759487264013533 NA NA
"ENSG00000240634" 0.43322061707932 -0.714158248973027 2.04626673413212 -0.349005453228913 0.727085215597212 NA NA
"ENSG00000240652" 0 NA NA NA NA NA NA
"ENSG00000240669" 0 NA NA NA NA NA NA
"ENSG00000240673" 0 NA NA NA NA NA NA
"ENSG00000240687" 0.265535050311322 -2.46570123207635 5.96072726267173 -0.413657784263588 0.679124748128186 NA NA
"ENSG00000240710" 0.0632626799395595 -0.459559175407343 8.10304584152471 -0.0567143743717079 0.95477272335385 NA NA
"ENSG00000240731" 0.00881101099143422 0 8.1030458415403 0 1 NA NA
"ENSG00000240739" 0.014682632128395 0 8.10304584153901 0 1 NA NA
"ENSG00000240761" 0 NA NA NA NA NA NA
"ENSG00000240775" 1.07128458065405 0.512365875476881 0.848436805993331 0.603893975199501 0.545914134627692 NA NA
"ENSG00000240777" 0 NA NA NA NA NA NA
"ENSG00000240792" 0.0282951744260504 -0.779985393616147 8.10304584153921 -0.0962582970489509 0.923315431365608 NA NA
"ENSG00000240801" 0 NA NA NA NA NA NA
"ENSG00000240808" 0.239447857989221 0.568740574428593 4.9808301247015 0.114185900781484 0.909090428350065 NA NA
"ENSG00000240813" 0 NA NA NA NA NA NA
"ENSG00000240842" 0 NA NA NA NA NA NA
"ENSG00000240861" 0 NA NA NA NA NA NA
"ENSG00000240874" 0 NA NA NA NA NA NA
"ENSG00000240881" 0 NA NA NA NA NA NA
"ENSG00000240888" 0 NA NA NA NA NA NA
"ENSG00000240895" 0.0126043354413591 -0.459497329333114 8.1030458415403 -0.0567067419238207 0.954778803381365 NA NA
"ENSG00000240915" 0.10642251664547 -1.47003950520401 8.10154659134092 -0.181451712784719 0.856013031545257 NA NA
"ENSG00000240934" 0 NA NA NA NA NA NA
"ENSG00000240960" 0 NA NA NA NA NA NA
"ENSG00000240963" 0.0772421720695525 -0.459574678584327 8.10304584153749 -0.0567162876246454 0.954771199252077 NA NA
"ENSG00000240973" 0.0165434135685007 0 8.10304584153354 0 1 NA NA
"ENSG00000240975" 0.0300324368637004 0 8.10304584153713 0 1 NA NA
"ENSG00000240980" 0 NA NA NA NA NA NA
"ENSG00000240983" 0 NA NA NA NA NA NA
"ENSG00000240995" 0 NA NA NA NA NA NA
"ENSG00000240996" 0.30683721644009 -0.490089111049822 4.21231198273692 -0.116346821664285 0.907377679227113 NA NA
"ENSG00000241003" 0 NA NA NA NA NA NA
"ENSG00000241011" 0 NA NA NA NA NA NA
"ENSG00000241035" 0 NA NA NA NA NA NA
"ENSG00000241042" 0.0123163059405553 0 8.1030458415403 0 1 NA NA
"ENSG00000241048" 0 NA NA NA NA NA NA
"ENSG00000241054" 0 NA NA NA NA NA NA
"ENSG00000241057" 0 NA NA NA NA NA NA
"ENSG00000241059" 0 NA NA NA NA NA NA
"ENSG00000241069" 0 NA NA NA NA NA NA
"ENSG00000241073" 0 NA NA NA NA NA NA
"ENSG00000241102" 0 NA NA NA NA NA NA
"ENSG00000241105" 0.0875036460534031 -0.459602473773701 8.10304584150556 -0.0567197178398667 0.954768466735009 NA NA
"ENSG00000241114" 0 NA NA NA NA NA NA
"ENSG00000241168" 0.736960616549323 -0.363541737919539 1.40194958723831 -0.259311562433338 0.795394858923971 NA NA
"ENSG00000241169" 0 NA NA NA NA NA NA
"ENSG00000241179" 0.0578380961566271 -0.459548902655717 8.10304584153435 -0.0567131066074161 0.954773733257946 NA NA
"ENSG00000241180" 0.0299445663186189 0 8.10304584152749 0 1 NA NA
"ENSG00000241183" 0 NA NA NA NA NA NA
"ENSG00000241204" 0.0123199367350616 0 8.1030458415403 0 1 NA NA
"ENSG00000241219" 0 NA NA NA NA NA NA
"ENSG00000241220" 0.0120561868881342 0 8.1030458415403 0 1 NA NA
"ENSG00000241231" 0.00880495685168251 0 8.1030458415403 0 1 NA NA
"ENSG00000241251" 0 NA NA NA NA NA NA
"ENSG00000241255" 0.095689540254797 -0.459596343159804 8.1030458415064 -0.0567189612584449 0.954769069429405 NA NA
"ENSG00000241257" 0 NA NA NA NA NA NA
"ENSG00000241269" 0.0784020287460075 0 8.1030458415352 0 1 NA NA
"ENSG00000241280" 0.0367411932987078 -0.45952603303231 8.10304584153996 -0.0567102842583671 0.954775981548275 NA NA
"ENSG00000241317" 0 NA NA NA NA NA NA
"ENSG00000241324" 0 NA NA NA NA NA NA
"ENSG00000241326" 0 NA NA NA NA NA NA
"ENSG00000241345" 0 NA NA NA NA NA NA
"ENSG00000241352" 0.512742438390829 -1.14549812643768 1.87611777534018 -0.610568345705256 0.541485383959356 NA NA
"ENSG00000241354" 0 NA NA NA NA NA NA
"ENSG00000241357" 0.00945465382613522 0 8.1030458415403 0 1 NA NA
"ENSG00000241358" 0 NA NA NA NA NA NA
"ENSG00000241385" 0 NA NA NA NA NA NA
"ENSG00000241409" 0 NA NA NA NA NA NA
"ENSG00000241411" 0.422042351218608 0.657909322805118 3.10299347036708 0.212024075811957 0.832088251518289 NA NA
"ENSG00000241434" 0 NA NA NA NA NA NA
"ENSG00000241449" 0.0496751576401619 0.181747905870511 8.10304584154004 0.02242957887993 0.982105285749035 NA NA
"ENSG00000241456" 0 NA NA NA NA NA NA
"ENSG00000241462" 0.164562689191494 1.23213683721208 8.08573580028547 0.152384009030889 0.878884068729288 NA NA
"ENSG00000241475" 0 NA NA NA NA NA NA
"ENSG00000241490" 0.709799537426483 -0.800649359312268 1.83729225547327 -0.435776810644656 0.662998670208172 NA NA
"ENSG00000241493" 0 NA NA NA NA NA NA
"ENSG00000241494" 0 NA NA NA NA NA NA
"ENSG00000241505" 0 NA NA NA NA NA NA
"ENSG00000241520" 0.228674420428518 0.181569771610788 8.10304584147937 0.0224075952626771 0.982122821730546 NA NA
"ENSG00000241525" 0.0182981865613243 -0.459513490373813 8.10304584153931 -0.0567087363640684 0.954777214604907 NA NA
"ENSG00000241526" 0 NA NA NA NA NA NA
"ENSG00000241539" 0 NA NA NA NA NA NA
"ENSG00000241573" 0.0177574257159857 0 8.10304584153815 0 1 NA NA
"ENSG00000241577" 0 NA NA NA NA NA NA
"ENSG00000241592" 0.00936076753541151 0 8.1030458415391 0 1 NA NA
"ENSG00000241593" 0 NA NA NA NA NA NA
"ENSG00000241596" 0 NA NA NA NA NA NA
"ENSG00000241597" 0 NA NA NA NA NA NA
"ENSG00000241599" 0 NA NA NA NA NA NA
"ENSG00000241607" 0.0171149362079666 0 8.1030458415403 0 1 NA NA
"ENSG00000241666" 0.0991471213499254 -0.459591856296485 8.10304584153052 -0.0567184075327502 0.954769510528507 NA NA
"ENSG00000241667" 0 NA NA NA NA NA NA
"ENSG00000241679" 0.0513709090082964 -0.459543770589059 8.1030458415374 -0.056712473257077 0.954774237786383 NA NA
"ENSG00000241690" 0 NA NA NA NA NA NA
"ENSG00000241720" 0 NA NA NA NA NA NA
"ENSG00000241728" 0 NA NA NA NA NA NA
"ENSG00000241744" 0.284803452898348 0.56171097445616 4.27787651275325 0.131306028302028 0.895533223186675 NA NA
"ENSG00000241754" 0.888844257386199 0.644883631011626 1.04977736927341 0.614305137343525 0.539013708374428 NA NA
"ENSG00000241770" 0 NA NA NA NA NA NA
"ENSG00000241772" 0.965906199105484 0.461156227515288 1.10277850242825 0.418176656962255 0.675817961415249 NA NA
"ENSG00000241777" 0 NA NA NA NA NA NA
"ENSG00000241792" 0 NA NA NA NA NA NA
"ENSG00000241828" 0 NA NA NA NA NA NA
"ENSG00000241838" 0 NA NA NA NA NA NA
"ENSG00000241846" 0 NA NA NA NA NA NA
"ENSG00000241860" 2.54215905159213 -0.324634118847129 0.605914564878922 -0.535775400797635 0.592113785173122 1 NA
"ENSG00000241870" 0 NA NA NA NA NA NA
"ENSG00000241877" 0.0206398924913705 0 8.10304584153922 0 1 NA NA
"ENSG00000241881" 0 NA NA NA NA NA NA
"ENSG00000241882" 0.0382039064814722 0 8.1030458415403 0 1 NA NA
"ENSG00000241884" 0.0726918416558736 -0.780029231635467 8.10304584152854 -0.0962637071158817 0.923311134709712 NA NA
"ENSG00000241886" 0.13730297554896 0.780816288808371 8.0801158866026 0.0966342933401511 0.923016821782783 NA NA
"ENSG00000241912" 0 NA NA NA NA NA NA
"ENSG00000241917" 0.0339001111800206 -0.459529649371439 8.10304584153826 -0.0567107305521801 0.954775626029481 NA NA
"ENSG00000241921" 0 NA NA NA NA NA NA
"ENSG00000241954" 0 NA NA NA NA NA NA
"ENSG00000241962" 0.185310045564381 -1.47313608025214 8.10083146739806 -0.18184998492819 0.85570045615944 NA NA
"ENSG00000241991" 0 NA NA NA NA NA NA
"ENSG00000242009" 0 NA NA NA NA NA NA
"ENSG00000242012" 0 NA NA NA NA NA NA
"ENSG00000242021" 0 NA NA NA NA NA NA
"ENSG00000242029" 0 NA NA NA NA NA NA
"ENSG00000242034" 0.0631117984888389 0 8.10304584151373 0 1 NA NA
"ENSG00000242061" 0.0563076133314678 0 8.10304584152424 0 1 NA NA
"ENSG00000242072" 0 NA NA NA NA NA NA
"ENSG00000242073" 0.111148304702706 -0.179057979564598 8.10225951130476 -0.0220997586308814 0.982368379014615 NA NA
"ENSG00000242078" 0 NA NA NA NA NA NA
"ENSG00000242097" 0 NA NA NA NA NA NA
"ENSG00000242104" 0.00886594486577857 0 8.10304584154009 0 1 NA NA
"ENSG00000242119" 0 NA NA NA NA NA NA
"ENSG00000242136" 0.00888992521533467 0 8.1030458415403 0 1 NA NA
"ENSG00000242145" 0 NA NA NA NA NA NA
"ENSG00000242152" 0 NA NA NA NA NA NA
"ENSG00000242154" 0 NA NA NA NA NA NA
"ENSG00000242156" 0 NA NA NA NA NA NA
"ENSG00000242162" 0 NA NA NA NA NA NA
"ENSG00000242163" 0.151243170400828 0.181605931547233 8.10304584147579 0.0224120577743341 0.98211926205534 NA NA
"ENSG00000242186" 0 NA NA NA NA NA NA
"ENSG00000242190" 0 NA NA NA NA NA NA
"ENSG00000242197" 0.0171838235466997 0 8.10304584153815 0 1 NA NA
"ENSG00000242198" 0.146548434798604 -0.138823114935308 8.10304584153617 -0.0171322139415405 0.986331139671085 NA NA
"ENSG00000242246" 0 NA NA NA NA NA NA
"ENSG00000242261" 0 NA NA NA NA NA NA
"ENSG00000242282" 4.58811240377119 0.605629398565496 0.589717614931773 1.02698203891292 0.304428921644199 1 NA
"ENSG00000242292" 0 NA NA NA NA NA NA
"ENSG00000242295" 0.172541942894374 -0.459709363604619 8.10304584147574 -0.0567329091551698 0.954757958508878 NA NA
"ENSG00000242317" 0 NA NA NA NA NA NA
"ENSG00000242324" 0 NA NA NA NA NA NA
"ENSG00000242327" 0 NA NA NA NA NA NA
"ENSG00000242329" 0 NA NA NA NA NA NA
"ENSG00000242375" 0.0378953247752173 -0.459532331838322 8.1030458415403 -0.0567110615964343 0.954775362318786 NA NA
"ENSG00000242391" 0 NA NA NA NA NA NA
"ENSG00000242393" 0 NA NA NA NA NA NA
"ENSG00000242396" 0.0451465277956317 -0.459532140307834 8.10304584152896 -0.0567110379596625 0.954775381147898 NA NA
"ENSG00000242407" 0 NA NA NA NA NA NA
"ENSG00000242411" 0.0179404487891272 0 8.1030458415403 0 1 NA NA
"ENSG00000242439" 0.125868780814309 -0.459630493118991 8.10304584148436 -0.0567231757181808 0.954765712181998 NA NA
"ENSG00000242444" 0.0111582819844231 0 8.1030458415403 0 1 NA NA
"ENSG00000242477" 0.00888992521533467 0 8.1030458415403 0 1 NA NA
"ENSG00000242488" 0 NA NA NA NA NA NA
"ENSG00000242507" 0 NA NA NA NA NA NA
"ENSG00000242527" 0.010399839673666 0 8.1030458415403 0 1 NA NA
"ENSG00000242531" 0 NA NA NA NA NA NA
"ENSG00000242536" 0.0409395093829757 0 8.1030458415403 0 1 NA NA
"ENSG00000242539" 0.234237585632811 -0.459612405028375 4.58477227648178 -0.100247597331283 0.920147759098623 NA NA
"ENSG00000242540" 0.266482454721842 0 4.43927765146257 0 1 NA NA
"ENSG00000242545" 0 NA NA NA NA NA NA
"ENSG00000242553" 0.220396351207687 0.213182831416336 6.47487659936602 0.032924616885704 0.973734701999163 NA NA
"ENSG00000242568" 0 NA NA NA NA NA NA
"ENSG00000242578" 0 NA NA NA NA NA NA
"ENSG00000242590" 0 NA NA NA NA NA NA
"ENSG00000242593" 0.998817316339508 -2.00707741687256 1.39604708452832 -1.43768604878444 0.150523153310187 NA NA
"ENSG00000242611" 0 NA NA NA NA NA NA
"ENSG00000242618" 0 NA NA NA NA NA NA
"ENSG00000242628" 0.313059431151368 -1.11648671745425 4.18712210580325 -0.26664775691801 0.789740381731221 NA NA
"ENSG00000242659" 0.100755100680962 0.822594835894082 8.10304584153106 0.10151674468852 0.919140265886514 NA NA
"ENSG00000242660" 0 NA NA NA NA NA NA
"ENSG00000242667" 0.0245817169107935 -0.459511742057787 8.1030458415403 -0.0567085206037091 0.95477738648018 NA NA
"ENSG00000242727" 0.0109184814739803 0 8.1030458415403 0 1 NA NA
"ENSG00000242729" 0 NA NA NA NA NA NA
"ENSG00000242737" 0.047231674988782 -0.45952821380108 8.1030458415403 -0.0567105533878762 0.954775767159018 NA NA
"ENSG00000242753" 0.0106008753310464 0 8.10304584153717 0 1 NA NA
"ENSG00000242757" 0.0106008753310464 0 8.10304584153717 0 1 NA NA
"ENSG00000242775" 0 NA NA NA NA NA NA
"ENSG00000242790" 0 NA NA NA NA NA NA
"ENSG00000242793" 0.0742313425070802 -0.459572670093449 8.10304584150615 -0.056716039756234 0.954771396704625 NA NA
"ENSG00000242795" 0 NA NA NA NA NA NA
"ENSG00000242798" 0.0260048614233013 0 8.1030458415403 0 1 NA NA
"ENSG00000242814" 0.077483825403093 0 8.103045841509 0 1 NA NA
"ENSG00000242816" 0.0364287858977095 0 8.10304584153617 0 1 NA NA
"ENSG00000242828" 0 NA NA NA NA NA NA
"ENSG00000242861" 0.941400338246147 -0.648413245211961 1.34637533467684 -0.481599171131276 0.630090715119399 NA NA
"ENSG00000242880" 0.349276572570307 -0.468250026576155 3.04624511029795 -0.153713837731973 0.877835373527263 NA NA
"ENSG00000242888" 0 NA NA NA NA NA NA
"ENSG00000242911" 0 NA NA NA NA NA NA
"ENSG00000242951" 0 NA NA NA NA NA NA
"ENSG00000242953" 0 NA NA NA NA NA NA
"ENSG00000242963" 0 NA NA NA NA NA NA
"ENSG00000242970" 0.768058498752389 0.266557459025528 1.64385205337879 0.162154166171854 0.871184452129383 NA NA
"ENSG00000243004" 7.22662070775542 -1.56857047560791 1.27213983946552 -1.23301733578829 0.217569296433328 1 NA
"ENSG00000243008" 0.269844850223948 -0.15062015079918 4.81490742441991 -0.0312820450161255 0.975044609401866 NA NA
"ENSG00000243018" 0 NA NA NA NA NA NA
"ENSG00000243024" 0 NA NA NA NA NA NA
"ENSG00000243038" 0.00936076753541151 0 8.1030458415391 0 1 NA NA
"ENSG00000243044" 0 NA NA NA NA NA NA
"ENSG00000243062" 0 NA NA NA NA NA NA
"ENSG00000243081" 0.284288219021015 -0.381484112964563 5.2527652449247 -0.0726253878056245 0.942104223515735 NA NA
"ENSG00000243085" 0 NA NA NA NA NA NA
"ENSG00000243089" 0.310272715354964 -1.12442943622645 3.31558282464 -0.339134775301092 0.734508202200486 NA NA
"ENSG00000243107" 0.0112119951205771 0 8.1030458415403 0 1 NA NA
"ENSG00000243122" 0.267833921787221 -0.138942673470025 3.67229388386112 -0.0378353905935051 0.969818926950658 NA NA
"ENSG00000243129" 0 NA NA NA NA NA NA
"ENSG00000243155" 1.81268581366803 0.298569391997665 0.896172885010122 0.333160483866115 0.739013145100989 1 NA
"ENSG00000243171" 0.0112725434963834 0 8.1030458415347 0 1 NA NA
"ENSG00000243176" 4.7756999369367 0.0560479416133916 0.449556002654879 0.124673992299952 0.900781647861854 1 NA
"ENSG00000243179" 0.013068165174519 0 8.1030458415403 0 1 NA NA
"ENSG00000243225" 0.0229510279877405 0 8.1030458415403 0 1 NA NA
"ENSG00000243230" 0 NA NA NA NA NA NA
"ENSG00000243234" 0.0489646077151753 1.13701663805898 8.07992127578908 0.140721252008478 0.888090155484638 NA NA
"ENSG00000243243" 0.0500910207346563 -0.459545419996129 8.10304584153567 -0.0567126768110492 0.954774075634787 NA NA
"ENSG00000243273" 0 NA NA NA NA NA NA
"ENSG00000243276" 0.150366149079018 -1.54264678348954 8.10013180169838 -0.190447121263642 0.848958775862266 NA NA
"ENSG00000243296" 0 NA NA NA NA NA NA
"ENSG00000243302" 0 NA NA NA NA NA NA
"ENSG00000243303" 0.18150005838458 0.348172869811223 8.08672673219378 0.0430548578357575 0.965657804133302 NA NA
"ENSG00000243304" 0.14355824996745 -0.459634827893514 8.10304584151539 -0.0567237106741526 0.954765286035014 NA NA
"ENSG00000243305" 0 NA NA NA NA NA NA
"ENSG00000243328" 0 NA NA NA NA NA NA
"ENSG00000243345" 0 NA NA NA NA NA NA
"ENSG00000243349" 0.224006029302001 0.782252977907184 8.02922685364531 0.097425691435289 0.922388342959257 NA NA
"ENSG00000243384" 0 NA NA NA NA NA NA
"ENSG00000243385" 0.0437321823614946 0 8.10304584153878 0 1 NA NA
"ENSG00000243389" 0.0201221243669753 0 8.10304584152201 0 1 NA NA
"ENSG00000243403" 0.701289175397862 0.79930671772033 1.47576124765643 0.541623327614588 0.588078018289313 NA NA
"ENSG00000243415" 0 NA NA NA NA NA NA
"ENSG00000243423" 0 NA NA NA NA NA NA
"ENSG00000243433" 0.0224078003033953 0 8.1030458415395 0 1 NA NA
"ENSG00000243445" 0.230130586935591 0.892547470265569 7.17545934471147 0.124388896569166 0.901007364325291 NA NA
"ENSG00000243486" 0.0117105097379052 -0.459499388351739 8.1030458415403 -0.0567069960281001 0.954778600961204 NA NA
"ENSG00000243491" 0.0667115621597805 0.18171493479306 8.10304584153488 0.0224255099066105 0.982108531503623 NA NA
"ENSG00000243501" 0.116224136887979 0.728259426174263 8.08200579946356 0.0901087482791216 0.92820079738187 NA NA
"ENSG00000243503" 0.0101711875132875 0 8.10304584154004 0 1 NA NA
"ENSG00000243507" 0 NA NA NA NA NA NA
"ENSG00000243574" 0 NA NA NA NA NA NA
"ENSG00000243613" 0 NA NA NA NA NA NA
"ENSG00000243620" 0.36141954250024 1.28043201540241 3.64336719374305 0.351441934702976 0.725256826888043 NA NA
"ENSG00000243621" 0 NA NA NA NA NA NA
"ENSG00000243636" 0 NA NA NA NA NA NA
"ENSG00000243648" 0.30256826365079 0.455887714371133 3.55254917228741 0.128326925895187 0.897890257482133 NA NA
"ENSG00000243655" 0 NA NA NA NA NA NA
"ENSG00000243659" 0.0234745879249784 0 8.1030458415403 0 1 NA NA
"ENSG00000243679" 0 NA NA NA NA NA NA
"ENSG00000243695" 0.0202447858688783 0 8.1030458415403 0 1 NA NA
"ENSG00000243696" 0.427820417605239 -0.749326541237818 4.49966839492518 -0.166529280709424 0.867740442199579 NA NA
"ENSG00000243705" 0 NA NA NA NA NA NA
"ENSG00000243733" 0 NA NA NA NA NA NA
"ENSG00000243762" 0.280187382406202 -0.626206836989917 4.72177672087389 -0.132621018317448 0.894493109039965 NA NA
"ENSG00000243777" 0.138235780247234 0 8.10304584145204 0 1 NA NA
"ENSG00000243781" 0 NA NA NA NA NA NA
"ENSG00000243797" 0.0083034808044931 0 8.1030458415403 0 1 NA NA
"ENSG00000243802" 0.2133470977661 0.502050672515289 8.10304584145364 0.061958266352992 0.950596066740071 NA NA
"ENSG00000243813" 0 NA NA NA NA NA NA
"ENSG00000243818" 0.428018542598813 -0.158264935436185 2.37834756615873 -0.0665440735778576 0.946944669805055 NA NA
"ENSG00000243828" 0 NA NA NA NA NA NA
"ENSG00000243829" 0.0201046967089745 0 8.10304584153525 0 1 NA NA
"ENSG00000243831" 0 NA NA NA NA NA NA
"ENSG00000243861" 0 NA NA NA NA NA NA
"ENSG00000243885" 0 NA NA NA NA NA NA
"ENSG00000243888" 0 NA NA NA NA NA NA
"ENSG00000243903" 0 NA NA NA NA NA NA
"ENSG00000243916" 0.00986299089135307 0 8.10304584153878 0 1 NA NA
"ENSG00000243929" 0 NA NA NA NA NA NA
"ENSG00000243939" 0.0435762373748067 0.822665487559386 8.10304584152341 0.101525463837771 0.919133344770362 NA NA
"ENSG00000243944" 0 NA NA NA NA NA NA
"ENSG00000243953" 0 NA NA NA NA NA NA
"ENSG00000243960" 0.662201822339248 0.612159144221371 1.70108853984345 0.359863187531502 0.71894944734912 NA NA
"ENSG00000243969" 0 NA NA NA NA NA NA
"ENSG00000243979" 0.339771914324339 -2.20606323135817 4.38019231468782 -0.503645290632723 0.614510659980104 NA NA
"ENSG00000243981" 0 NA NA NA NA NA NA
"ENSG00000243995" 0 NA NA NA NA NA NA
"ENSG00000244000" 0 NA NA NA NA NA NA
"ENSG00000244055" 2.64118743561084 -0.227748686801011 0.627492352838133 -0.362950537597645 0.716641833601041 1 NA
"ENSG00000244061" 0.0782305840626305 0.822629065954022 8.10304584151817 0.101520969033528 0.919136912670702 NA NA
"ENSG00000244063" 0.0102248976740533 0 8.1030458415403 0 1 NA NA
"ENSG00000244076" 0 NA NA NA NA NA NA
"ENSG00000244081" 0 NA NA NA NA NA NA
"ENSG00000244083" 0.0273485396951259 0 8.1030458415403 0 1 NA NA
"ENSG00000244086" 0.0409169561067302 -0.459532331838323 8.1030458415403 -0.0567110615964343 0.954775362318786 NA NA
"ENSG00000244113" 0 NA NA NA NA NA NA
"ENSG00000244125" 0 NA NA NA NA NA NA
"ENSG00000244137" 0.38435381311099 0.18249889585162 2.46017080183402 0.0741813924933868 0.940866051691245 NA NA
"ENSG00000244146" 0 NA NA NA NA NA NA
"ENSG00000244151" 0 NA NA NA NA NA NA
"ENSG00000244167" 0 NA NA NA NA NA NA
"ENSG00000244176" 0 NA NA NA NA NA NA
"ENSG00000244192" 0 NA NA NA NA NA NA
"ENSG00000244193" 0 NA NA NA NA NA NA
"ENSG00000244237" 0 NA NA NA NA NA NA
"ENSG00000244245" 0 NA NA NA NA NA NA
"ENSG00000244251" 0.0327500408492355 -1.08185436955095 8.10264060949841 -0.133518740579798 0.89378314412467 NA NA
"ENSG00000244255" 0 NA NA NA NA NA NA
"ENSG00000244260" 0 NA NA NA NA NA NA
"ENSG00000244266" 0.0191558902961285 0 8.1030458415403 0 1 NA NA
"ENSG00000244268" 0.0708719322863616 -0.459577125084448 8.10304584153361 -0.0567165895481923 0.954770958739088 NA NA
"ENSG00000244278" 0 NA NA NA NA NA NA
"ENSG00000244281" 0 NA NA NA NA NA NA
"ENSG00000244306" 0 NA NA NA NA NA NA
"ENSG00000244310" 0 NA NA NA NA NA NA
"ENSG00000244313" 0.695715810774848 -0.147265302209719 2.52052187288378 -0.0584265123004984 0.953408897077403 NA NA
"ENSG00000244327" 0.0258595423038244 0 8.1030458415403 0 1 NA NA
"ENSG00000244331" 0 NA NA NA NA NA NA
"ENSG00000244332" 0.018721535070823 0 8.10304584152655 0 1 NA NA
"ENSG00000244337" 0.0190611127286222 0 8.10304584153868 0 1 NA NA
"ENSG00000244345" 0 NA NA NA NA NA NA
"ENSG00000244349" 0.17120239444262 -1.10267132861931 8.10300383958958 -0.136081797620765 0.891756617054644 NA NA
"ENSG00000244358" 0 NA NA NA NA NA NA
"ENSG00000244380" 0.012284013421823 0 8.1030458415403 0 1 NA NA
"ENSG00000244436" 0 NA NA NA NA NA NA
"ENSG00000244459" 0.234887634305117 0.73568482006714 4.5971852538489 0.160029404830098 0.872857911007121 NA NA
"ENSG00000244464" 0.219548240853282 -0.459754215922411 8.10304584140024 -0.0567384443974667 0.954753549126984 NA NA
"ENSG00000244480" 0.172860552155173 -0.459689601930426 8.10304584141607 -0.0567304703597841 0.954759901257194 NA NA
"ENSG00000244491" 0.0381693122362779 0 8.10304584153345 0 1 NA NA
"ENSG00000244510" 0 NA NA NA NA NA NA
"ENSG00000244535" 0.00886594486577857 0 8.10304584154009 0 1 NA NA
"ENSG00000244545" 0 NA NA NA NA NA NA
"ENSG00000244550" 0 NA NA NA NA NA NA
"ENSG00000244559" 0.0083034808044931 0 8.1030458415403 0 1 NA NA
"ENSG00000244560" 0 NA NA NA NA NA NA
"ENSG00000244593" 0.02456783922042 0.822690281842179 8.1030458415403 0.101528523709523 0.919130915896336 NA NA
"ENSG00000244604" 0.0989132289149362 1.36113182458628 8.09271991914301 0.168192132952307 0.866432129778174 NA NA
"ENSG00000244619" 0.131747037785641 -0.781413852950359 8.10301948829975 -0.0964348973958006 0.923175177155173 NA NA
"ENSG00000244620" 0 NA NA NA NA NA NA
"ENSG00000244630" 0 NA NA NA NA NA NA
"ENSG00000244650" 0 NA NA NA NA NA NA
"ENSG00000244652" 0 NA NA NA NA NA NA
"ENSG00000244657" 0 NA NA NA NA NA NA
"ENSG00000244662" 0 NA NA NA NA NA NA
"ENSG00000244669" 0 NA NA NA NA NA NA
"ENSG00000244675" 0.00986299089135307 0 8.10304584153878 0 1 NA NA
"ENSG00000244676" 0 NA NA NA NA NA NA
"ENSG00000244701" 5.567382122646 -0.136003188337016 0.422803218006972 -0.321670182592541 0.747702569046854 1 NA
"ENSG00000244706" 0.00981666663675529 0 8.1030458415403 0 1 NA NA
"ENSG00000244733" 0.0356471858279743 0 8.10304584153155 0 1 NA NA
"ENSG00000244738" 0.0439753643785837 0 8.10304584154004 0 1 NA NA
"ENSG00000244756" 0.0236650141336302 -0.459513801076409 8.1030458415403 -0.0567087747079882 0.954777184060039 NA NA
"ENSG00000244757" 0.143005524272537 2.37150763828977 8.05146839715358 0.294543494591392 0.768342632728215 NA NA
"ENSG00000244791" 0.176709559630901 -1.47275646000517 8.10147658047502 -0.181788646227107 0.855748595055403 NA NA
"ENSG00000244953" 0.0083034808044931 0 8.1030458415403 0 1 NA NA
"ENSG00000245008" 0 NA NA NA NA NA NA
"ENSG00000245025" 4.03558395182288 -0.709824787502169 0.55655346499296 -1.27539370815192 0.202169924554466 1 NA
"ENSG00000245156" 0.160631232409656 -0.780133417115266 8.10304584144687 -0.0962765646869359 0.923300923281533 NA NA
"ENSG00000245261" 0.0394499096358105 0.822680402857504 8.103045841533 0.101527304540321 0.919131883651971 NA NA
"ENSG00000245385" 0 NA NA NA NA NA NA
"ENSG00000245482" 0.12300087007097 0.502109439691915 8.10304584151965 0.0619655188323295 0.950590291196382 NA NA
"ENSG00000245651" 0.143037354843009 0 8.10304584149885 0 1 NA NA
"ENSG00000245667" 0.308212375759068 1.73463247610525 4.12906898026005 0.420102566558723 0.674410527839747 NA NA
"ENSG00000245688" 0 NA NA NA NA NA NA
"ENSG00000245748" 0.0575219727249108 0 8.10304584152597 0 1 NA NA
"ENSG00000245768" 0.0538083661520552 0 8.10304584152506 0 1 NA NA
"ENSG00000245869" 0.0622283696057251 0 8.10304584153632 0 1 NA NA
"ENSG00000246090" 7.66459703572511 -0.0870581761154781 0.377268958378456 -0.230758916635134 0.81750209962455 1 NA
"ENSG00000246130" 0.655919934242509 0.784328956328668 1.39882483184408 0.56070562837713 0.574998229646672 NA NA
"ENSG00000246203" 5.80789403566736 0.810952474703783 0.461587461519151 1.75687717347179 0.078938747187937 1 NA
"ENSG00000246225" 0.255447719113809 -0.459728212276348 7.77138865612899 -0.0591565076228402 0.952827450829465 NA NA
"ENSG00000246250" 1.41919527968413 1.27009085753859 2.77246414371158 0.458109029261701 0.646874112261934 NA NA
"ENSG00000246308" 0.760552620686411 0.353088416465373 1.39181159216343 0.2536898086303 0.799735208082446 NA NA
"ENSG00000246316" 0.0178928294491029 0 8.10304584151932 0 1 NA NA
"ENSG00000246331" 0 NA NA NA NA NA NA
"ENSG00000246465" 1.14343660956588 -0.772847128044204 1.28683226203441 -0.600581094246404 0.548119033227165 NA NA
"ENSG00000246477" 0.012093223816089 0 8.1030458415403 0 1 NA NA
"ENSG00000246575" 0 NA NA NA NA NA NA
"ENSG00000246792" 0.157841222324701 -0.780131227915507 8.10304584145532 -0.0962762945168522 0.923301137849333 NA NA
"ENSG00000246851" 0.166912987185381 -0.46143946778505 8.10052508669997 -0.0569641427989248 0.95457375864002 NA NA
"ENSG00000247011" 0.031578925098157 -0.459515860095031 8.1030458415403 -0.0567090288122672 0.954776981639901 NA NA
"ENSG00000247033" 0.0335441946613945 0.822673446289234 8.10304584153254 0.101526446027564 0.919132565124768 NA NA
"ENSG00000247049" 0 NA NA NA NA NA NA
"ENSG00000247121" 0.891653923921858 0.244774424822654 1.24600764649884 0.196446968451957 0.844260336869878 NA NA
"ENSG00000247130" 0.202622049473627 0.822493525014359 8.10304584141456 0.101504241875395 0.919150190423023 NA NA
"ENSG00000247131" 0.558524683001462 1.3855482786014 2.29343689788467 0.604136211412376 0.54575308623981 NA NA
"ENSG00000247193" 0.02327921813593 0 8.1030458415403 0 1 NA NA
"ENSG00000247228" 0.0418161675960242 0 8.10304584153219 0 1 NA NA
"ENSG00000247311" 0.0681780916916992 0 8.1030458415403 0 1 NA NA
"ENSG00000247324" 1.14371282604731 -0.208748749002243 1.02284821279421 -0.204085754260629 0.838286486510627 NA NA
"ENSG00000247345" 0 NA NA NA NA NA NA
"ENSG00000247372" 0.0201710848946762 0 8.10304584153556 0 1 NA NA
"ENSG00000247402" 0.00986299089135307 0 8.10304584153878 0 1 NA NA
"ENSG00000247416" 2.25064797048846 1.11069904791176 0.641493597411891 1.73142655264664 0.0833757141820478 1 NA
"ENSG00000247679" 1.06838529394329 -0.14879050330587 1.12170812252204 -0.132646363450887 0.89447306364327 NA NA
"ENSG00000247765" 0 NA NA NA NA NA NA
"ENSG00000247810" 0.0376762877032617 -0.779989154722628 8.1030458415403 -0.0962587612085335 0.923315062731632 NA NA
"ENSG00000247853" 0.193897267343191 -0.459637769074022 8.10304584148945 -0.0567240736465505 0.954764996890491 NA NA
"ENSG00000247903" 0.0182506927507462 0 8.10304584152371 0 1 NA NA
"ENSG00000247925" 0 NA NA NA NA NA NA
"ENSG00000247934" 1.18367853189805 0.699103385054341 1.03628362735997 0.674625523936308 0.499913712523683 NA NA
"ENSG00000247970" 0.00936076753541151 0 8.1030458415391 0 1 NA NA
"ENSG00000248015" 0.384971065360569 0.181626503900519 3.31053804898514 0.0548631374154413 0.956247499706586 NA NA
"ENSG00000248029" 0.0383747900054385 -0.459530272819701 8.1030458415403 -0.0567108074921553 0.9547755647389 NA NA
"ENSG00000248100" 0 NA NA NA NA NA NA
"ENSG00000248101" 0.0960414824922931 0 8.10304584150023 0 1 NA NA
"ENSG00000248103" 0.797459705091066 0.753225182412173 1.26029880979956 0.597656029312576 0.550069470467631 NA NA
"ENSG00000248105" 0 NA NA NA NA NA NA
"ENSG00000248106" 0 NA NA NA NA NA NA
"ENSG00000248112" 0.0485236305538843 0 8.10304584152574 0 1 NA NA
"ENSG00000248114" 0 NA NA NA NA NA NA
"ENSG00000248115" 0.0471443810264727 0 8.1030458415175 0 1 NA NA
"ENSG00000248120" 0 NA NA NA NA NA NA
"ENSG00000248125" 0 NA NA NA NA NA NA
"ENSG00000248126" 0 NA NA NA NA NA NA
"ENSG00000248128" 0 NA NA NA NA NA NA
"ENSG00000248134" 0 NA NA NA NA NA NA
"ENSG00000248137" 0 NA NA NA NA NA NA
"ENSG00000248138" 0.00880495685168251 0 8.1030458415403 0 1 NA NA
"ENSG00000248145" 0 NA NA NA NA NA NA
"ENSG00000248148" 0.0413244762883281 0 8.10304584153852 0 1 NA NA
"ENSG00000248155" 0 NA NA NA NA NA NA
"ENSG00000248160" 0 NA NA NA NA NA NA
"ENSG00000248161" 5.24233356780881 0.927877177115808 0.419341058078046 2.21270290433406 0.0269181350364831 1 NA
"ENSG00000248165" 0 NA NA NA NA NA NA
"ENSG00000248170" 0 NA NA NA NA NA NA
"ENSG00000248172" 0 NA NA NA NA NA NA
"ENSG00000248176" 0 NA NA NA NA NA NA
"ENSG00000248185" 0 NA NA NA NA NA NA
"ENSG00000248187" 0.508933532527399 0.124451585940722 2.07821656027612 0.0598838390182911 0.952248151388416 NA NA
"ENSG00000248195" 0 NA NA NA NA NA NA
"ENSG00000248196" 0.0109135640315278 -0.459497329333117 8.1030458415403 -0.0567067419238211 0.954778803381365 NA NA
"ENSG00000248199" 0.0109184814739803 0 8.1030458415403 0 1 NA NA
"ENSG00000248200" 0.0823596137639934 1.56385381473015 8.0891184817898 0.193328088623092 0.846702029723464 NA NA
"ENSG00000248203" 0 NA NA NA NA NA NA
"ENSG00000248206" 0.193680535249625 -1.28657520923139 8.10174277996926 -0.158802278000274 0.873824654003653 NA NA
"ENSG00000248209" 0.162252708238909 0.181584911482075 8.10304584146315 0.0224094636800533 0.982121331323414 NA NA
"ENSG00000248223" 0 NA NA NA NA NA NA
"ENSG00000248229" 0 NA NA NA NA NA NA
"ENSG00000248234" 0 NA NA NA NA NA NA
"ENSG00000248235" 0 NA NA NA NA NA NA
"ENSG00000248236" 0 NA NA NA NA NA NA
"ENSG00000248237" 0 NA NA NA NA NA NA
"ENSG00000248240" 0.0389856510351847 -0.459530824210887 8.103045841534 -0.0567108755395973 0.954775510532135 NA NA
"ENSG00000248242" 0 NA NA NA NA NA NA
"ENSG00000248245" 0.013068165174519 0 8.1030458415403 0 1 NA NA
"ENSG00000248249" 0.0112230312477958 0 8.1030458415403 0 1 NA NA
"ENSG00000248254" 0 NA NA NA NA NA NA
"ENSG00000248261" 0 NA NA NA NA NA NA
"ENSG00000248262" 0 NA NA NA NA NA NA
"ENSG00000248266" 0.0109135640315278 -0.459497329333117 8.1030458415403 -0.0567067419238211 0.954778803381365 NA NA
"ENSG00000248268" 0.11555132273028 -1.05316934491977 8.10271893352247 -0.129977277202917 0.896584404331922 NA NA
"ENSG00000248281" 0 NA NA NA NA NA NA
"ENSG00000248285" 0 NA NA NA NA NA NA
"ENSG00000248286" 0 NA NA NA NA NA NA
"ENSG00000248288" 0.171430987042039 -0.175290611846245 8.10238318967186 -0.0216344509686593 0.98273955205841 NA NA
"ENSG00000248293" 0 NA NA NA NA NA NA
"ENSG00000248296" 0.0193536771439516 -0.459513801076409 8.1030458415403 -0.0567087747079882 0.954777184060039 NA NA
"ENSG00000248305" 0 NA NA NA NA NA NA
"ENSG00000248308" 0 NA NA NA NA NA NA
"ENSG00000248311" 0 NA NA NA NA NA NA
"ENSG00000248317" 0.00880495685168251 0 8.1030458415403 0 1 NA NA
"ENSG00000248318" 0.0117105097379052 -0.459499388351739 8.1030458415403 -0.0567069960281001 0.954778600961204 NA NA
"ENSG00000248322" 0 NA NA NA NA NA NA
"ENSG00000248335" 0 NA NA NA NA NA NA
"ENSG00000248337" 0 NA NA NA NA NA NA
"ENSG00000248343" 0 NA NA NA NA NA NA
"ENSG00000248346" 0 NA NA NA NA NA NA
"ENSG00000248347" 0 NA NA NA NA NA NA
"ENSG00000248349" 0 NA NA NA NA NA NA
"ENSG00000248350" 0.00880495685168251 0 8.1030458415403 0 1 NA NA
"ENSG00000248356" 0 NA NA NA NA NA NA
"ENSG00000248358" 0 NA NA NA NA NA NA
"ENSG00000248359" 0 NA NA NA NA NA NA
"ENSG00000248362" 0.121893347831791 2.27382325432073 8.06224673693426 0.28203344905137 0.777917862307287 NA NA
"ENSG00000248363" 0.0127985154158495 0.822706753585471 8.1030458415403 0.101530556493691 0.91912930230734 NA NA
"ENSG00000248367" 3.87049812158327 -0.555600690190679 0.56876631586633 -0.976852311206936 0.328642273951999 1 NA
"ENSG00000248369" 0 NA NA NA NA NA NA
"ENSG00000248373" 0.0219806631310994 0.822692340860802 8.1030458415403 0.101528777813803 0.919130714192725 NA NA
"ENSG00000248375" 0.0455159171298885 0 8.10304584151526 0 1 NA NA
"ENSG00000248378" 0 NA NA NA NA NA NA
"ENSG00000248387" 0.0101711875132875 0 8.10304584154004 0 1 NA NA
"ENSG00000248393" 0 NA NA NA NA NA NA
"ENSG00000248399" 0 NA NA NA NA NA NA
"ENSG00000248401" 0 NA NA NA NA NA NA
"ENSG00000248406" 0 NA NA NA NA NA NA
"ENSG00000248416" 0 NA NA NA NA NA NA
"ENSG00000248417" 0 NA NA NA NA NA NA
"ENSG00000248419" 0 NA NA NA NA NA NA
"ENSG00000248422" 0 NA NA NA NA NA NA
"ENSG00000248423" 0 NA NA NA NA NA NA
"ENSG00000248425" 0 NA NA NA NA NA NA
"ENSG00000248426" 0 NA NA NA NA NA NA
"ENSG00000248428" 0 NA NA NA NA NA NA
"ENSG00000248431" 0.0990451603565664 -0.118806614544283 8.10114516648551 -0.0146654099022674 0.988299115289135 NA NA
"ENSG00000248434" 0.105530042233183 0 8.10304584152187 0 1 NA NA
"ENSG00000248440" 0 NA NA NA NA NA NA
"ENSG00000248443" 0.0417854009794476 0 8.10304584153714 0 1 NA NA
"ENSG00000248447" 0 NA NA NA NA NA NA
"ENSG00000248452" 0 NA NA NA NA NA NA
"ENSG00000248458" 1.48473784245119 0.794783978879828 0.758409291526626 1.04796181660694 0.294656199463808 NA NA
"ENSG00000248466" 0 NA NA NA NA NA NA
"ENSG00000248468" 0.300466344809927 -0.148355214537827 4.2373327740155 -0.0350114617968129 0.972070601285315 NA NA
"ENSG00000248469" 0 NA NA NA NA NA NA
"ENSG00000248471" 0 NA NA NA NA NA NA
"ENSG00000248475" 0.0171273340374829 0 8.10304584153868 0 1 NA NA
"ENSG00000248479" 0.0216723831700495 0 8.10304584153334 0 1 NA NA
"ENSG00000248480" 0 NA NA NA NA NA NA
"ENSG00000248482" 0 NA NA NA NA NA NA
"ENSG00000248484" 0 NA NA NA NA NA NA
"ENSG00000248490" 0 NA NA NA NA NA NA
"ENSG00000248491" 0.0152553158790369 0 8.1030458415403 0 1 NA NA
"ENSG00000248493" 0.0373830103537833 -0.779985036685381 8.1030458415403 -0.096258252999975 0.923315466349157 NA NA
"ENSG00000248511" 0 NA NA NA NA NA NA
"ENSG00000248514" 0 NA NA NA NA NA NA
"ENSG00000248515" 0.0123199367350616 0 8.1030458415403 0 1 NA NA
"ENSG00000248516" 0.010468704978083 0 8.1030458415403 0 1 NA NA
"ENSG00000248518" 0 NA NA NA NA NA NA
"ENSG00000248521" 0 NA NA NA NA NA NA
"ENSG00000248525" 0 NA NA NA NA NA NA
"ENSG00000248529" 0.0112725434963834 0 8.1030458415347 0 1 NA NA
"ENSG00000248532" 0 NA NA NA NA NA NA
"ENSG00000248533" 0.00881101099143422 0 8.1030458415403 0 1 NA NA
"ENSG00000248537" 0 NA NA NA NA NA NA
"ENSG00000248540" 0.801591620701 -0.183442244203982 1.30437832030209 -0.140635765980454 0.888157691861776 NA NA
"ENSG00000248542" 0 NA NA NA NA NA NA
"ENSG00000248544" 0.667073487138526 0.250793275910242 1.46417408868768 0.171286514252567 0.863998483827624 NA NA
"ENSG00000248545" 0 NA NA NA NA NA NA
"ENSG00000248551" 0.00992447624296523 0.822708812604094 8.1030458415403 0.10153081059797 0.919129100603771 NA NA
"ENSG00000248552" 0 NA NA NA NA NA NA
"ENSG00000248559" 0.353938965129881 -0.146537547572074 2.5970333282706 -0.0564249776762223 0.955003259340693 NA NA
"ENSG00000248560" 0 NA NA NA NA NA NA
"ENSG00000248564" 0 NA NA NA NA NA NA
"ENSG00000248567" 0 NA NA NA NA NA NA
"ENSG00000248569" 0.0973508693770249 -0.786782181410673 8.10291199768647 -0.0970986950907666 0.922648017133158 NA NA
"ENSG00000248571" 0.014682632128395 0 8.10304584153901 0 1 NA NA
"ENSG00000248576" 0 NA NA NA NA NA NA
"ENSG00000248577" 0 NA NA NA NA NA NA
"ENSG00000248583" 0.046834407034297 -0.45954262652575 8.1030458415403 -0.0567123320677643 0.954774350258139 NA NA
"ENSG00000248585" 0.168324170120768 1.30293747358886 8.086121363483 0.161132564677168 0.871988992449987 NA NA
"ENSG00000248586" 0 NA NA NA NA NA NA
"ENSG00000248588" 0.0233287303845176 0 8.10304584153491 0 1 NA NA
"ENSG00000248591" 0 NA NA NA NA NA NA
"ENSG00000248596" 0.238692324433094 1.18438516673994 7.01891876958588 0.168741825574627 0.865999718431288 NA NA
"ENSG00000248597" 0 NA NA NA NA NA NA
"ENSG00000248600" 0.0194286686687063 0 8.1030458415403 0 1 NA NA
"ENSG00000248601" 0 NA NA NA NA NA NA
"ENSG00000248605" 0.206161144204887 -0.779757381340366 7.51438926894982 -0.10376856367588 0.917353014306868 NA NA
"ENSG00000248607" 0 NA NA NA NA NA NA
"ENSG00000248608" 0.617276593243368 1.95817103051611 1.51076047876177 1.29614922950662 0.19492407711806 NA NA
"ENSG00000248611" 0 NA NA NA NA NA NA
"ENSG00000248613" 0 NA NA NA NA NA NA
"ENSG00000248621" 0 NA NA NA NA NA NA
"ENSG00000248624" 0 NA NA NA NA NA NA
"ENSG00000248625" 0 NA NA NA NA NA NA
"ENSG00000248627" 0 NA NA NA NA NA NA
"ENSG00000248629" 0 NA NA NA NA NA NA
"ENSG00000248634" 0.0351736420942078 0 8.10304584153612 0 1 NA NA
"ENSG00000248635" 0 NA NA NA NA NA NA
"ENSG00000248636" 0.241329425151664 1.48280550647577 8.05673077294139 0.184045557468022 0.853977715618723 NA NA
"ENSG00000248637" 0 NA NA NA NA NA NA
"ENSG00000248639" 0 NA NA NA NA NA NA
"ENSG00000248645" 0 NA NA NA NA NA NA
"ENSG00000248646" 0 NA NA NA NA NA NA
"ENSG00000248647" 0 NA NA NA NA NA NA
"ENSG00000248648" 0 NA NA NA NA NA NA
"ENSG00000248652" 0 NA NA NA NA NA NA
"ENSG00000248656" 0.0668480297772701 0 8.10304584151391 0 1 NA NA
"ENSG00000248664" 0.177142538930903 -0.780157596891755 8.10304584147011 -0.0962795487221647 0.923298553375269 NA NA
"ENSG00000248667" 0 NA NA NA NA NA NA
"ENSG00000248676" 0 NA NA NA NA NA NA
"ENSG00000248687" 0 NA NA NA NA NA NA
"ENSG00000248694" 0 NA NA NA NA NA NA
"ENSG00000248696" 0 NA NA NA NA NA NA
"ENSG00000248699" 0 NA NA NA NA NA NA
"ENSG00000248701" 0 NA NA NA NA NA NA
"ENSG00000248702" 0.0529503420649075 0.181743692586985 8.1030458415403 0.0224290589169909 0.982105700515094 NA NA
"ENSG00000248705" 0 NA NA NA NA NA NA
"ENSG00000248709" 0 NA NA NA NA NA NA
"ENSG00000248715" 0 NA NA NA NA NA NA
"ENSG00000248716" 0.00894641472455145 0 8.10304584153714 0 1 NA NA
"ENSG00000248725" 0 NA NA NA NA NA NA
"ENSG00000248733" 0 NA NA NA NA NA NA
"ENSG00000248734" 0.127627623033945 0.706511366307495 8.08296063164383 0.0874074981315122 0.930347609544954 NA NA
"ENSG00000248736" 0.84326258002077 -0.46954879928731 2.50517383159065 -0.187431623852294 0.851322229686908 NA NA
"ENSG00000248738" 0 NA NA NA NA NA NA
"ENSG00000248739" 0 NA NA NA NA NA NA
"ENSG00000248744" 0 NA NA NA NA NA NA
"ENSG00000248747" 0 NA NA NA NA NA NA
"ENSG00000248749" 0.00888992521533467 0 8.1030458415403 0 1 NA NA
"ENSG00000248750" 0.0247300866988652 0 8.1030458415403 0 1 NA NA
"ENSG00000248751" 0.390974616040402 -2.1408539492446 8.09443529837722 -0.264484657709698 0.791406485408225 NA NA
"ENSG00000248752" 0.0460315869989241 0 8.10304584153717 0 1 NA NA
"ENSG00000248753" 0 NA NA NA NA NA NA
"ENSG00000248755" 0.00843519566997121 -0.459497329333117 8.1030458415403 -0.0567067419238211 0.954778803381365 NA NA
"ENSG00000248758" 0 NA NA NA NA NA NA
"ENSG00000248762" 0.012284013421823 0 8.1030458415403 0 1 NA NA
"ENSG00000248763" 0.0123199367350616 0 8.1030458415403 0 1 NA NA
"ENSG00000248764" 0 NA NA NA NA NA NA
"ENSG00000248766" 0.0371238299976828 0 8.1030458415374 0 1 NA NA
"ENSG00000248769" 0 NA NA NA NA NA NA
"ENSG00000248770" 0 NA NA NA NA NA NA
"ENSG00000248772" 0 NA NA NA NA NA NA
"ENSG00000248773" 0.0499840544141898 1.57800639321551 8.08822516158328 0.195099216662585 0.845315275806959 NA NA
"ENSG00000248774" 0.0892060312983183 -1.35778086286912 8.10048830836557 -0.167617162223037 0.866884468725608 NA NA
"ENSG00000248775" 0 NA NA NA NA NA NA
"ENSG00000248777" 0 NA NA NA NA NA NA
"ENSG00000248778" 0.083992739614797 -0.45958781542595 8.10304584150455 -0.056717908847547 0.954769907782245 NA NA
"ENSG00000248779" 0 NA NA NA NA NA NA
"ENSG00000248783" 0 NA NA NA NA NA NA
"ENSG00000248787" 1.28053536844542 -3.11837738949719 1.40570023557598 -2.21838007177927 0.0265289287308169 NA NA
"ENSG00000248790" 0.0371175761752036 0 8.10304584153991 0 1 NA NA
"ENSG00000248791" 0.258854408610325 -0.475688576291278 4.86504763757252 -0.0977767561035908 0.922109564869117 NA NA
"ENSG00000248794" 0.18664151605964 -0.780094689034079 8.10304584147463 -0.0962717852392297 0.923304719097073 NA NA
"ENSG00000248795" 0.0126043354413591 -0.459497329333114 8.1030458415403 -0.0567067419238207 0.954778803381365 NA NA
"ENSG00000248799" 0 NA NA NA NA NA NA
"ENSG00000248802" 0.10639002586889 0.502119804885815 8.10304584151355 0.0619667980049371 0.950589272521942 NA NA
"ENSG00000248803" 0.0421146838964813 0 8.10304584153686 0 1 NA NA
"ENSG00000248813" 0 NA NA NA NA NA NA
"ENSG00000248816" 0 NA NA NA NA NA NA
"ENSG00000248821" 0 NA NA NA NA NA NA
"ENSG00000248824" 0 NA NA NA NA NA NA
"ENSG00000248827" 0 NA NA NA NA NA NA
"ENSG00000248831" 0 NA NA NA NA NA NA
"ENSG00000248837" 0.0786975662514711 0 8.10304584151919 0 1 NA NA
"ENSG00000248839" 0 NA NA NA NA NA NA
"ENSG00000248840" 0.753130175000801 0.252138876984109 1.68941553265528 0.149246216878223 0.881359352548339 NA NA
"ENSG00000248842" 0 NA NA NA NA NA NA
"ENSG00000248847" 0 NA NA NA NA NA NA
"ENSG00000248851" 0.0327172919044896 -0.459529459389221 8.10304584153717 -0.0567107071064091 0.954775644706442 NA NA
"ENSG00000248853" 0.155426509542385 1.79979671621585 8.07876361243779 0.222781207936935 0.823705794368533 NA NA
"ENSG00000248863" 0.291621142273556 -0.780199906264929 5.72976434891313 -0.136166142053106 0.891689940553799 NA NA
"ENSG00000248867" 0 NA NA NA NA NA NA
"ENSG00000248870" 0 NA NA NA NA NA NA
"ENSG00000248876" 0 NA NA NA NA NA NA
"ENSG00000248878" 0 NA NA NA NA NA NA
"ENSG00000248881" 0.0432285777408842 0 8.10304584152374 0 1 NA NA
"ENSG00000248884" 0.0799953510262237 0.181696336375731 8.1030458415403 0.0224232146687686 0.982110362378073 NA NA
"ENSG00000248891" 0 NA NA NA NA NA NA
"ENSG00000248895" 0 NA NA NA NA NA NA
"ENSG00000248896" 0.0240371202886675 -0.459513801076409 8.1030458415403 -0.0567087747079882 0.954777184060039 NA NA
"ENSG00000248911" 0 NA NA NA NA NA NA
"ENSG00000248912" 0 NA NA NA NA NA NA
"ENSG00000248918" 0 NA NA NA NA NA NA
"ENSG00000248921" 0 NA NA NA NA NA NA
"ENSG00000248924" 0 NA NA NA NA NA NA
"ENSG00000248926" 0 NA NA NA NA NA NA
"ENSG00000248927" 0.379680637311214 -0.47046019533834 3.97674053325761 -0.118302964803428 0.905827608324847 NA NA
"ENSG00000248928" 0.0136372806150015 -0.459499388351739 8.1030458415403 -0.0567069960281001 0.954778600961204 NA NA
"ENSG00000248935" 0 NA NA NA NA NA NA
"ENSG00000248936" 0.0951641036662762 0 8.10304584148943 0 1 NA NA
"ENSG00000248939" 0 NA NA NA NA NA NA
"ENSG00000248943" 0 NA NA NA NA NA NA
"ENSG00000248949" 0 NA NA NA NA NA NA
"ENSG00000248954" 0.652245543641943 -1.27613904733586 2.07525652773993 -0.6149307472487 0.538600456177917 NA NA
"ENSG00000248955" 0 NA NA NA NA NA NA
"ENSG00000248962" 0 NA NA NA NA NA NA
"ENSG00000248964" 0.199476699284384 0 6.74067692694355 0 1 NA NA
"ENSG00000248965" 0 NA NA NA NA NA NA
"ENSG00000248967" 0 NA NA NA NA NA NA
"ENSG00000248968" 0.177854920985049 0.181597490078166 7.0908661012346 0.025610057711645 0.97956836380844 NA NA
"ENSG00000248969" 0 NA NA NA NA NA NA
"ENSG00000248973" 0.0109135640315278 -0.459497329333117 8.1030458415403 -0.0567067419238211 0.954778803381365 NA NA
"ENSG00000248975" 0.0491318112306929 0 8.1030458415151 0 1 NA NA
"ENSG00000248977" 0 NA NA NA NA NA NA
"ENSG00000248978" 0 NA NA NA NA NA NA
"ENSG00000248984" 0 NA NA NA NA NA NA
"ENSG00000248991" 0.0210712772733167 -0.4595135154157 8.1030458415395 -0.056708739454496 0.954777212143064 NA NA
"ENSG00000248993" 0 NA NA NA NA NA NA
"ENSG00000248994" 0.11784467960006 -0.780094431256577 8.10304584151153 -0.0962717534263708 0.923304744362706 NA NA
"ENSG00000249000" 0 NA NA NA NA NA NA
"ENSG00000249001" 0 NA NA NA NA NA NA
"ENSG00000249002" 0 NA NA NA NA NA NA
"ENSG00000249006" 0.0109184814739803 0 8.1030458415403 0 1 NA NA
"ENSG00000249007" 0.0106008753310464 0 8.10304584153717 0 1 NA NA
"ENSG00000249008" 0 NA NA NA NA NA NA
"ENSG00000249012" 0 NA NA NA NA NA NA
"ENSG00000249016" 0 NA NA NA NA NA NA
"ENSG00000249017" 0 NA NA NA NA NA NA
"ENSG00000249019" 0 NA NA NA NA NA NA
"ENSG00000249021" 0.0205837987832074 0 8.10304584153831 0 1 NA NA
"ENSG00000249022" 0.0278638643386775 -0.459513801076409 8.1030458415403 -0.0567087747079882 0.954777184060039 NA NA
"ENSG00000249023" 0 NA NA NA NA NA NA
"ENSG00000249028" 0.010468704978083 0 8.1030458415403 0 1 NA NA
"ENSG00000249036" 0 NA NA NA NA NA NA
"ENSG00000249041" 0 NA NA NA NA NA NA
"ENSG00000249049" 0 NA NA NA NA NA NA
"ENSG00000249050" 0.121359726951333 0.822581497219078 8.10304584149421 0.101515098557975 0.919141572558342 NA NA
"ENSG00000249051" 0 NA NA NA NA NA NA
"ENSG00000249052" 0 NA NA NA NA NA NA
"ENSG00000249053" 0 NA NA NA NA NA NA
"ENSG00000249056" 0 NA NA NA NA NA NA
"ENSG00000249061" 0 NA NA NA NA NA NA
"ENSG00000249068" 0.0232052107724055 -0.459513010341577 8.10304584153767 -0.0567086771231171 0.954777261796405 NA NA
"ENSG00000249072" 0.0101711875132875 0 8.10304584154004 0 1 NA NA
"ENSG00000249079" 0 NA NA NA NA NA NA
"ENSG00000249084" 0 NA NA NA NA NA NA
"ENSG00000249086" 0 NA NA NA NA NA NA
"ENSG00000249091" 0 NA NA NA NA NA NA
"ENSG00000249094" 0.0295998561819939 0 8.10304584152873 0 1 NA NA
"ENSG00000249099" 0 NA NA NA NA NA NA
"ENSG00000249100" 0 NA NA NA NA NA NA
"ENSG00000249101" 0 NA NA NA NA NA NA
"ENSG00000249102" 0.867647897958121 1.26779633711593 1.15187739089627 1.10063479597378 0.271055635084844 NA NA
"ENSG00000249105" 0 NA NA NA NA NA NA
"ENSG00000249109" 0.031230951069003 -0.779987095704006 8.1030458415403 -0.0962585071042545 0.923315264540392 NA NA
"ENSG00000249111" 0.0312248282458469 0.502233458957874 8.1030458415403 0.0619808240974242 0.950578102789999 NA NA
"ENSG00000249112" 0 NA NA NA NA NA NA
"ENSG00000249114" 0 NA NA NA NA NA NA
"ENSG00000249122" 0 NA NA NA NA NA NA
"ENSG00000249125" 0.0139298105332532 -0.459499388351739 8.1030458415403 -0.0567069960281001 0.954778600961204 NA NA
"ENSG00000249135" 0 NA NA NA NA NA NA
"ENSG00000249138" 0 NA NA NA NA NA NA
"ENSG00000249141" 3.45998268830574 0.70873767652619 0.519696345799502 1.36375343458663 0.172645180314031 1 NA
"ENSG00000249148" 0 NA NA NA NA NA NA
"ENSG00000249149" 0 NA NA NA NA NA NA
"ENSG00000249150" 0.00894641472455145 0 8.10304584153714 0 1 NA NA
"ENSG00000249153" 0 NA NA NA NA NA NA
"ENSG00000249157" 0 NA NA NA NA NA NA
"ENSG00000249159" 0 NA NA NA NA NA NA
"ENSG00000249166" 0.010399839673666 0 8.1030458415403 0 1 NA NA
"ENSG00000249169" 0.0109135640315278 -0.459497329333117 8.1030458415403 -0.0567067419238211 0.954778803381365 NA NA
"ENSG00000249170" 0 NA NA NA NA NA NA
"ENSG00000249171" 0 NA NA NA NA NA NA
"ENSG00000249174" 0.126035427270524 -0.78006273856265 8.1030458414987 -0.0962678422189913 0.923307850627052 NA NA
"ENSG00000249175" 0.183460095255707 -1.10060951451655 8.10304584146185 -0.135826642974785 0.891958328197038 NA NA
"ENSG00000249176" 0 NA NA NA NA NA NA
"ENSG00000249180" 0.0123199367350616 0 8.1030458415403 0 1 NA NA
"ENSG00000249184" 0.0505279423879398 0 8.10304584152687 0 1 NA NA
"ENSG00000249186" 0 NA NA NA NA NA NA
"ENSG00000249189" 0 NA NA NA NA NA NA
"ENSG00000249198" 0 NA NA NA NA NA NA
"ENSG00000249199" 0 NA NA NA NA NA NA
"ENSG00000249200" 0 NA NA NA NA NA NA
"ENSG00000249207" 0.187195126978678 -0.138857751709628 8.10304584145601 -0.0171364884793342 0.986327729583989 NA NA
"ENSG00000249209" 1.89219079987698 0.430042434226805 1.12968935752023 0.380673174766193 0.703445776245637 1 NA
"ENSG00000249213" 0 NA NA NA NA NA NA
"ENSG00000249216" 0 NA NA NA NA NA NA
"ENSG00000249219" 0 NA NA NA NA NA NA
"ENSG00000249225" 0 NA NA NA NA NA NA
"ENSG00000249228" 0.0646473334641091 0 8.10304584151968 0 1 NA NA
"ENSG00000249234" 0 NA NA NA NA NA NA
"ENSG00000249235" 0 NA NA NA NA NA NA
"ENSG00000249236" 0 NA NA NA NA NA NA
"ENSG00000249237" 0 NA NA NA NA NA NA
"ENSG00000249240" 0 NA NA NA NA NA NA
"ENSG00000249244" 0 NA NA NA NA NA NA
"ENSG00000249257" 0 NA NA NA NA NA NA
"ENSG00000249258" 0.282303225959628 1.6251883719661 5.80057646660735 0.280177044699256 0.779341677334546 NA NA
"ENSG00000249259" 0.0194286686687063 0 8.1030458415403 0 1 NA NA
"ENSG00000249261" 0.0284573125315881 0 8.10304584152739 0 1 NA NA
"ENSG00000249262" 0 NA NA NA NA NA NA
"ENSG00000249269" 0 NA NA NA NA NA NA
"ENSG00000249275" 0.0590330481733861 -1.11759080852576 8.10271588888369 -0.137927927358161 0.890297378508794 NA NA
"ENSG00000249276" 0 NA NA NA NA NA NA
"ENSG00000249278" 0 NA NA NA NA NA NA
"ENSG00000249282" 0 NA NA NA NA NA NA
"ENSG00000249284" 0.0305102692888916 0 8.1030458415403 0 1 NA NA
"ENSG00000249285" 0.00992447624296523 0.822708812604094 8.1030458415403 0.10153081059797 0.919129100603771 NA NA
"ENSG00000249287" 0 NA NA NA NA NA NA
"ENSG00000249289" 0 NA NA NA NA NA NA
"ENSG00000249290" 0 NA NA NA NA NA NA
"ENSG00000249293" 0 NA NA NA NA NA NA
"ENSG00000249295" 0 NA NA NA NA NA NA
"ENSG00000249301" 0 NA NA NA NA NA NA
"ENSG00000249304" 0.540394273315729 -0.372698272921188 2.12025566365044 -0.175779873772163 0.860466881831307 NA NA
"ENSG00000249305" 0 NA NA NA NA NA NA
"ENSG00000249309" 0 NA NA NA NA NA NA
"ENSG00000249316" 0.00843519566997121 -0.459497329333117 8.1030458415403 -0.0567067419238211 0.954778803381365 NA NA
"ENSG00000249317" 0 NA NA NA NA NA NA
"ENSG00000249318" 0 NA NA NA NA NA NA
"ENSG00000249319" 0.030234208604557 0 8.10304584152037 0 1 NA NA
"ENSG00000249320" 0.0113111133755411 0 8.1030458415403 0 1 NA NA
"ENSG00000249328" 0.263585414666872 -0.780166996100971 4.01647043627035 -0.194241936665523 0.845986447435237 NA NA
"ENSG00000249330" 3.24454327194038 -0.514366565286423 0.762004332665275 -0.67501790112835 0.499664391810174 1 NA
"ENSG00000249333" 0 NA NA NA NA NA NA
"ENSG00000249334" 0 NA NA NA NA NA NA
"ENSG00000249335" 0.0475871522819592 0.502206692527156 8.1030458415403 0.0619775208419273 0.950580733349167 NA NA
"ENSG00000249341" 0.0939131493552069 0 8.10304584150842 0 1 NA NA
"ENSG00000249349" 0.332846872094964 0.181617855319906 3.28039413659835 0.0553646445387924 0.955847962186739 NA NA
"ENSG00000249351" 0 NA NA NA NA NA NA
"ENSG00000249359" 1.10951804584348 0.0153508982745623 0.988130850071852 0.0155352889482664 0.987605131376252 NA NA
"ENSG00000249368" 0 NA NA NA NA NA NA
"ENSG00000249373" 0 NA NA NA NA NA NA
"ENSG00000249380" 0 NA NA NA NA NA NA
"ENSG00000249388" 0.130235786347073 -0.161857241047396 8.10096012877716 -0.0199800071194559 0.984059321390013 NA NA
"ENSG00000249392" 0 NA NA NA NA NA NA
"ENSG00000249403" 0 NA NA NA NA NA NA
"ENSG00000249404" 0 NA NA NA NA NA NA
"ENSG00000249405" 0 NA NA NA NA NA NA
"ENSG00000249406" 1.04139466753085 0.29343025641772 1.19786626565908 0.244960781374263 0.806486798244747 NA NA
"ENSG00000249409" 0.0341641042402589 0 8.10304584153381 0 1 NA NA
"ENSG00000249411" 0 NA NA NA NA NA NA
"ENSG00000249412" 0 NA NA NA NA NA NA
"ENSG00000249413" 0.126543484078768 -0.459609052359456 8.1030458415329 -0.0567205297054705 0.954767820001143 NA NA
"ENSG00000249416" 0 NA NA NA NA NA NA
"ENSG00000249417" 0 NA NA NA NA NA NA
"ENSG00000249418" 0 NA NA NA NA NA NA
"ENSG00000249419" 0.00881101099143422 0 8.1030458415403 0 1 NA NA
"ENSG00000249426" 0.0083034808044931 0 8.1030458415403 0 1 NA NA
"ENSG00000249429" 0 NA NA NA NA NA NA
"ENSG00000249433" 0 NA NA NA NA NA NA
"ENSG00000249435" 0 NA NA NA NA NA NA
"ENSG00000249441" 0 NA NA NA NA NA NA
"ENSG00000249444" 0 NA NA NA NA NA NA
"ENSG00000249451" 0 NA NA NA NA NA NA
"ENSG00000249452" 0 NA NA NA NA NA NA
"ENSG00000249453" 0 NA NA NA NA NA NA
"ENSG00000249456" 0.0921120634610404 -0.459604344295592 8.10304584149688 -0.0567199486817526 0.954768282845869 NA NA
"ENSG00000249458" 0 NA NA NA NA NA NA
"ENSG00000249463" 0.0451987808954977 0 8.10304584153144 0 1 NA NA
"ENSG00000249472" 0 NA NA NA NA NA NA
"ENSG00000249474" 0 NA NA NA NA NA NA
"ENSG00000249476" 1.07738081534159 -0.107386737703846 0.951498520471833 -0.112860646016133 0.910141036855203 NA NA
"ENSG00000249478" 0.0397421061722055 -0.459530272819701 8.1030458415403 -0.0567108074921553 0.9547755647389 NA NA
"ENSG00000249479" 0 NA NA NA NA NA NA
"ENSG00000249483" 0.485810089704339 0.182504035038207 1.75577785337827 0.103944832592035 0.917213128517305 NA NA
"ENSG00000249486" 0 NA NA NA NA NA NA
"ENSG00000249492" 0.17898399560973 0.958830522665898 8.05719011367598 0.119003090300478 0.905272907476067 NA NA
"ENSG00000249495" 0 NA NA NA NA NA NA
```
