## Supplementary Tables 16-35 for "Transcriptomic Convergence and the Female Protective Effect in Autism": ARHGAP5_vs_NTC_withDedup_manual_adjustment_Cutoff_Of_10.txt (part 3 of 5)

```
"ENSG00000249513" 0 NA NA NA NA NA NA
"ENSG00000249518" 0 NA NA NA NA NA NA
"ENSG00000249520" 0 NA NA NA NA NA NA
"ENSG00000249522" 0 NA NA NA NA NA NA
"ENSG00000249525" 0 NA NA NA NA NA NA
"ENSG00000249526" 0 NA NA NA NA NA NA
"ENSG00000249531" 0 NA NA NA NA NA NA
"ENSG00000249541" 0 NA NA NA NA NA NA
"ENSG00000249547" 0.0109135640315278 -0.459497329333117 8.1030458415403 -0.0567067419238211 0.954778803381365 NA NA
"ENSG00000249562" 0.0609143265336332 -0.459530272819701 8.1030458415403 -0.0567108074921553 0.9547755647389 NA NA
"ENSG00000249564" 0 NA NA NA NA NA NA
"ENSG00000249568" 0 NA NA NA NA NA NA
"ENSG00000249574" 0.512535798399947 -0.405224526653507 1.72667569524886 -0.234684792152069 0.814453392225523 NA NA
"ENSG00000249577" 0 NA NA NA NA NA NA
"ENSG00000249579" 0 NA NA NA NA NA NA
"ENSG00000249588" 0 NA NA NA NA NA NA
"ENSG00000249590" 1.67854098359199 3.28795653176942 3.01870280500271 1.08919517559678 0.276067825960625 1 NA
"ENSG00000249593" 0.354039409487174 -1.86025512571572 3.43014252239118 -0.542325898580716 0.58759401736923 NA NA
"ENSG00000249600" 0.0205262291992615 0 8.1030458415403 0 1 NA NA
"ENSG00000249602" 0.0547467547775455 0 8.10304584152713 0 1 NA NA
"ENSG00000249604" 0.324095119924846 -0.15256490824958 3.33575625188213 -0.0457362279283741 0.963520488298975 NA NA
"ENSG00000249605" 0 NA NA NA NA NA NA
"ENSG00000249609" 0.0328580172286663 0.502221105251827 8.1030458415403 0.0619792995218154 0.950579316891097 NA NA
"ENSG00000249617" 0.282459705213558 -1.85267141223425 4.31536880648961 -0.429319368821532 0.667690823244859 NA NA
"ENSG00000249621" 0 NA NA NA NA NA NA
"ENSG00000249627" 0 NA NA NA NA NA NA
"ENSG00000249631" 0.0962193182318669 -1.10050939088305 8.10304584151242 -0.135814286677865 0.891968096579134 NA NA
"ENSG00000249635" 0.675723197089009 0.63600362220593 1.43706263252614 0.442571957415614 0.658075372007326 NA NA
"ENSG00000249638" 0 NA NA NA NA NA NA
"ENSG00000249639" 0 NA NA NA NA NA NA
"ENSG00000249642" 0.0579348934470708 -0.459560846585057 8.1030458415393 -0.0567145806122894 0.954772559062112 NA NA
"ENSG00000249655" 0.0101711875132875 0 8.10304584154004 0 1 NA NA
"ENSG00000249658" 0 NA NA NA NA NA NA
"ENSG00000249664" 0.0516345249500675 0.822649245076082 8.10304584152371 0.101523459346663 0.919134935901636 NA NA
"ENSG00000249675" 0.00894641472455145 0 8.10304584153714 0 1 NA NA
"ENSG00000249678" 0 NA NA NA NA NA NA
"ENSG00000249679" 3.70382185150164 0.141306119284842 0.545926791304664 0.258837121635204 0.795760914703429 1 NA
"ENSG00000249684" 0.728415157467932 -3.08620981922414 1.69330596581941 -1.82259431049171 0.0683648579899355 NA NA
"ENSG00000249685" 0.179203479136419 -0.780140543023183 8.10304584147425 -0.0962774440976439 0.923300224857756 NA NA
"ENSG00000249686" 0 NA NA NA NA NA NA
"ENSG00000249688" 0 NA NA NA NA NA NA
"ENSG00000249689" 0 NA NA NA NA NA NA
"ENSG00000249690" 0.0740757136346963 0 8.10304584152331 0 1 NA NA
"ENSG00000249692" 0.00981666663675529 0 8.1030458415403 0 1 NA NA
"ENSG00000249695" 0.0111582819844231 0 8.1030458415403 0 1 NA NA
"ENSG00000249697" 0 NA NA NA NA NA NA
"ENSG00000249706" 0 NA NA NA NA NA NA
"ENSG00000249708" 0 NA NA NA NA NA NA
"ENSG00000249713" 0.0255611112147751 -0.459513801076409 8.1030458415403 -0.0567087747079882 0.954777184060039 NA NA
"ENSG00000249721" 0.591745682040924 -0.455324468708801 1.54074159612905 -0.295522928603183 0.767594439569116 NA NA
"ENSG00000249722" 0.0206398924913705 0 8.10304584153922 0 1 NA NA
"ENSG00000249725" 0.0083034808044931 0 8.1030458415403 0 1 NA NA
"ENSG00000249727" 0 NA NA NA NA NA NA
"ENSG00000249729" 0 NA NA NA NA NA NA
"ENSG00000249735" 0.0126043354413591 -0.459497329333114 8.1030458415403 -0.0567067419238207 0.954778803381365 NA NA
"ENSG00000249737" 0 NA NA NA NA NA NA
"ENSG00000249738" 0.45298428814406 1.26005689433273 1.97410824066909 0.638291694636591 0.523283817408962 NA NA
"ENSG00000249741" 0.0606276039190927 -0.459562884383273 8.10304584153924 -0.0567148320977504 0.954772358728197 NA NA
"ENSG00000249742" 0.0109135640315278 -0.459497329333117 8.1030458415403 -0.0567067419238211 0.954778803381365 NA NA
"ENSG00000249743" 0.31977554415412 1.11654625371435 4.12576575153327 0.270627641256511 0.78667743423468 NA NA
"ENSG00000249746" 0 NA NA NA NA NA NA
"ENSG00000249752" 0 NA NA NA NA NA NA
"ENSG00000249753" 0 NA NA NA NA NA NA
"ENSG00000249755" 0 NA NA NA NA NA NA
"ENSG00000249761" 0 NA NA NA NA NA NA
"ENSG00000249763" 0 NA NA NA NA NA NA
"ENSG00000249764" 0 NA NA NA NA NA NA
"ENSG00000249766" 0.0300624510509469 0 8.10304584153554 0 1 NA NA
"ENSG00000249771" 0.0840137450812374 -0.0589814201524536 8.10248744097992 -0.00727942136067295 0.994191913379847 NA NA
"ENSG00000249772" 0.037532503188643 0 8.10304584151628 0 1 NA NA
"ENSG00000249773" 2.30598364888517 1.09577386652191 2.89373266394638 0.378671423305403 0.704931876641059 1 NA
"ENSG00000249774" 0 NA NA NA NA NA NA
"ENSG00000249776" 0.0305159099008897 0 8.1030458415403 0 1 NA NA
"ENSG00000249779" 0.0684021069847285 -0.459577766767332 8.10304584152862 -0.0567166687385585 0.954770895655861 NA NA
"ENSG00000249780" 0.0636748391660392 0 8.10304584153705 0 1 NA NA
"ENSG00000249782" 0 NA NA NA NA NA NA
"ENSG00000249787" 0.0245141260842661 0.822690281842179 8.1030458415403 0.101528523709523 0.919130915896336 NA NA
"ENSG00000249791" 0 NA NA NA NA NA NA
"ENSG00000249792" 0 NA NA NA NA NA NA
"ENSG00000249795" 0 NA NA NA NA NA NA
"ENSG00000249803" 0.0102248976740533 0 8.1030458415403 0 1 NA NA
"ENSG00000249806" 0 NA NA NA NA NA NA
"ENSG00000249807" 1.0501023471781 0.899994922199483 1.06066559083977 0.848519014826271 0.396148987404056 NA NA
"ENSG00000249818" 0 NA NA NA NA NA NA
"ENSG00000249819" 0 NA NA NA NA NA NA
"ENSG00000249828" 0 NA NA NA NA NA NA
"ENSG00000249829" 0 NA NA NA NA NA NA
"ENSG00000249831" 0 NA NA NA NA NA NA
"ENSG00000249837" 0 NA NA NA NA NA NA
"ENSG00000249839" 0.0178689841460039 -0.459499388351739 8.1030458415403 -0.0567069960281001 0.954778600961204 NA NA
"ENSG00000249842" 0 NA NA NA NA NA NA
"ENSG00000249843" 0 NA NA NA NA NA NA
"ENSG00000249847" 0 NA NA NA NA NA NA
"ENSG00000249848" 0 NA NA NA NA NA NA
"ENSG00000249849" 0.11253721010411 0 8.10304584148248 0 1 NA NA
"ENSG00000249852" 0.0147097758718083 0 8.1030458415403 0 1 NA NA
"ENSG00000249856" 0.0644918433084631 -0.459575329877797 8.10304584153964 -0.0567163680010077 0.954771135224082 NA NA
"ENSG00000249857" 0.0294195517436167 0 8.10304584151509 0 1 NA NA
"ENSG00000249863" 0.21595550729744 -0.459745905115706 8.1030458413863 -0.0567374187577163 0.954754366152965 NA NA
"ENSG00000249865" 0 NA NA NA NA NA NA
"ENSG00000249868" 0 NA NA NA NA NA NA
"ENSG00000249870" 0 NA NA NA NA NA NA
"ENSG00000249875" 0 NA NA NA NA NA NA
"ENSG00000249876" 0.121751902486028 -0.459611493272633 8.10304584149165 -0.056720830939792 0.954767580037249 NA NA
"ENSG00000249877" 0 NA NA NA NA NA NA
"ENSG00000249878" 0 NA NA NA NA NA NA
"ENSG00000249881" 0 NA NA NA NA NA NA
"ENSG00000249883" 0 NA NA NA NA NA NA
"ENSG00000249887" 0 NA NA NA NA NA NA
"ENSG00000249888" 0.0499314973363469 -0.780001508428673 8.1030458415403 -0.0962602857841421 0.923313851918939 NA NA
"ENSG00000249890" 0.0117105097379052 -0.459499388351739 8.1030458415403 -0.0567069960281001 0.954778600961204 NA NA
"ENSG00000249892" 0.159415850351253 -0.802058620707393 8.10262886905097 -0.0989874562527427 0.921148229647112 NA NA
"ENSG00000249894" 0.318079377135445 0.652318551768074 5.04718790379778 0.129243960043024 0.897164612798931 NA NA
"ENSG00000249901" 0 NA NA NA NA NA NA
"ENSG00000249904" 0 NA NA NA NA NA NA
"ENSG00000249916" 0 NA NA NA NA NA NA
"ENSG00000249924" 0 NA NA NA NA NA NA
"ENSG00000249926" 0.00986299089135307 0 8.10304584153878 0 1 NA NA
"ENSG00000249927" 0 NA NA NA NA NA NA
"ENSG00000249930" 0.0102248976740533 0 8.1030458415403 0 1 NA NA
"ENSG00000249941" 0 NA NA NA NA NA NA
"ENSG00000249942" 0 NA NA NA NA NA NA
"ENSG00000249943" 0 NA NA NA NA NA NA
"ENSG00000249944" 0 NA NA NA NA NA NA
"ENSG00000249945" 0.00881101099143422 0 8.1030458415403 0 1 NA NA
"ENSG00000249950" 0 NA NA NA NA NA NA
"ENSG00000249951" 0 NA NA NA NA NA NA
"ENSG00000249955" 0 NA NA NA NA NA NA
"ENSG00000249959" 0.0117105097379052 -0.459499388351739 8.1030458415403 -0.0567069960281001 0.954778600961204 NA NA
"ENSG00000249960" 0 NA NA NA NA NA NA
"ENSG00000249966" 0 NA NA NA NA NA NA
"ENSG00000249967" 0 NA NA NA NA NA NA
"ENSG00000249970" 0 NA NA NA NA NA NA
"ENSG00000249971" 0 NA NA NA NA NA NA
"ENSG00000249976" 0 NA NA NA NA NA NA
"ENSG00000249977" 0 NA NA NA NA NA NA
"ENSG00000249981" 0 NA NA NA NA NA NA
"ENSG00000249982" 0.013355844099843 0.822706753585471 8.1030458415403 0.101530556493691 0.91912930230734 NA NA
"ENSG00000249984" 0.142839346608104 0.502098965707147 8.10304584150277 0.0619642262339749 0.950591320562553 NA NA
"ENSG00000249985" 0 NA NA NA NA NA NA
"ENSG00000249988" 0 NA NA NA NA NA NA
"ENSG00000249994" 0.0373790805221054 -0.459539089775524 8.10304584153105 -0.0567118955961251 0.954774697952533 NA NA
"ENSG00000249998" 0 NA NA NA NA NA NA
"ENSG00000250001" 0 NA NA NA NA NA NA
"ENSG00000250006" 0 NA NA NA NA NA NA
"ENSG00000250015" 0 NA NA NA NA NA NA
"ENSG00000250017" 0.180609178467608 -0.11063401415807 8.1023983965182 -0.0136544771984567 0.989105641991207 NA NA
"ENSG00000250024" 0.0144143174891462 0 8.1030458415403 0 1 NA NA
"ENSG00000250025" 0 NA NA NA NA NA NA
"ENSG00000250027" 0 NA NA NA NA NA NA
"ENSG00000250030" 0 NA NA NA NA NA NA
"ENSG00000250032" 0 NA NA NA NA NA NA
"ENSG00000250034" 0 NA NA NA NA NA NA
"ENSG00000250037" 0 NA NA NA NA NA NA
"ENSG00000250038" 0.0716207649190345 -0.780020898473066 8.10304584153617 -0.096262678717018 0.923311951460256 NA NA
"ENSG00000250039" 0.0226145676038172 0 8.10304584153815 0 1 NA NA
"ENSG00000250041" 0.0487065487201892 -0.459554620128222 8.10304584153357 -0.0567138122028996 0.954773171178871 NA NA
"ENSG00000250043" 0.163220777961782 -0.780130252451743 8.1030458415173 -0.096276174133758 0.923301233457018 NA NA
"ENSG00000250046" 0.0724860350584649 0 8.10304584151782 0 1 NA NA
"ENSG00000250049" 0.749867252069003 0.57421152433445 2.11580320525637 0.271391745181174 0.786089750283814 NA NA
"ENSG00000250057" 0.0234782187194847 0 8.1030458415403 0 1 NA NA
"ENSG00000250060" 0.015427605311482 -0.459499388351739 8.1030458415403 -0.0567069960281001 0.954778600961204 NA NA
"ENSG00000250064" 0 NA NA NA NA NA NA
"ENSG00000250066" 0 NA NA NA NA NA NA
"ENSG00000250068" 0 NA NA NA NA NA NA
"ENSG00000250069" 0.895851149817628 0.255773808977751 1.19162149640299 0.214643500263989 0.830045275983222 NA NA
"ENSG00000250074" 0 NA NA NA NA NA NA
"ENSG00000250075" 0.48118642716603 -1.92073289933652 2.3107003398806 -0.831234092186864 0.405841398955387 NA NA
"ENSG00000250078" 0 NA NA NA NA NA NA
"ENSG00000250079" 0 NA NA NA NA NA NA
"ENSG00000250080" 0 NA NA NA NA NA NA
"ENSG00000250081" 0.319065331303478 -0.136446349798662 2.85272009748584 -0.0478302620432039 0.961851518526991 NA NA
"ENSG00000250082" 0 NA NA NA NA NA NA
"ENSG00000250084" 0 NA NA NA NA NA NA
"ENSG00000250088" 0 NA NA NA NA NA NA
"ENSG00000250090" 0.223751774472932 0 8.10304584136968 0 1 NA NA
"ENSG00000250092" 0 NA NA NA NA NA NA
"ENSG00000250098" 0.230744661907019 -0.77173831244359 5.62204948374281 -0.13726992526039 0.890817441539339 NA NA
"ENSG00000250100" 0.0205214222439712 0 8.1030458415403 0 1 NA NA
"ENSG00000250101" 0 NA NA NA NA NA NA
"ENSG00000250105" 0 NA NA NA NA NA NA
"ENSG00000250111" 0 NA NA NA NA NA NA
"ENSG00000250114" 0 NA NA NA NA NA NA
"ENSG00000250118" 0.0120561868881342 0 8.1030458415403 0 1 NA NA
"ENSG00000250122" 0.0126043354413591 -0.459497329333114 8.1030458415403 -0.0567067419238207 0.954778803381365 NA NA
"ENSG00000250124" 0.0228636994047391 0 8.1030458415403 0 1 NA NA
"ENSG00000250126" 0.079390208990585 -0.459590118504497 8.10304584151951 -0.0567181930712505 0.954769681369012 NA NA
"ENSG00000250129" 0 NA NA NA NA NA NA
"ENSG00000250132" 4.95768258634238 0.113342533175429 0.451175826985558 0.251215881694516 0.801647206390626 1 NA
"ENSG00000250135" 0.502102632853639 1.15797668938288 2.84346284486199 0.407241716372448 0.683830465231014 NA NA
"ENSG00000250137" 0 NA NA NA NA NA NA
"ENSG00000250138" 0.015427605311482 -0.459499388351739 8.1030458415403 -0.0567069960281001 0.954778600961204 NA NA
"ENSG00000250140" 0.0225228190006542 0 8.1030458415403 0 1 NA NA
"ENSG00000250145" 0 NA NA NA NA NA NA
"ENSG00000250149" 0.0194286686687063 0 8.1030458415403 0 1 NA NA
"ENSG00000250150" 0 NA NA NA NA NA NA
"ENSG00000250158" 0 NA NA NA NA NA NA
"ENSG00000250164" 0 NA NA NA NA NA NA
"ENSG00000250167" 0.185754074609007 0.181603569286908 6.94674875525172 0.0261422394396539 0.979143886362675 NA NA
"ENSG00000250173" 0 NA NA NA NA NA NA
"ENSG00000250180" 0 NA NA NA NA NA NA
"ENSG00000250183" 0 NA NA NA NA NA NA
"ENSG00000250186" 0 NA NA NA NA NA NA
"ENSG00000250189" 0.0442220558203081 -0.459546744562993 8.1030458415403 -0.0567128402763223 0.954773945417948 NA NA
"ENSG00000250191" 0 NA NA NA NA NA NA
"ENSG00000250192" 0 NA NA NA NA NA NA
"ENSG00000250193" 0 NA NA NA NA NA NA
"ENSG00000250194" 0 NA NA NA NA NA NA
"ENSG00000250195" 0.0112119951205771 0 8.1030458415403 0 1 NA NA
"ENSG00000250200" 0 NA NA NA NA NA NA
"ENSG00000250202" 0 NA NA NA NA NA NA
"ENSG00000250207" 0 NA NA NA NA NA NA
"ENSG00000250213" 0 NA NA NA NA NA NA
"ENSG00000250214" 0.0232393526878066 0 8.10304584153922 0 1 NA NA
"ENSG00000250229" 0 NA NA NA NA NA NA
"ENSG00000250230" 0 NA NA NA NA NA NA
"ENSG00000250234" 0.011933676072528 0 8.10304584153629 0 1 NA NA
"ENSG00000250237" 0 NA NA NA NA NA NA
"ENSG00000250240" 0.123487774779074 1.09863199030287 8.0950901469602 0.135715843845842 0.892045922034279 NA NA
"ENSG00000250242" 0 NA NA NA NA NA NA
"ENSG00000250243" 0 NA NA NA NA NA NA
"ENSG00000250244" 0 NA NA NA NA NA NA
"ENSG00000250249" 0.0687871328630165 0 8.10304584152032 0 1 NA NA
"ENSG00000250253" 0 NA NA NA NA NA NA
"ENSG00000250256" 0 NA NA NA NA NA NA
"ENSG00000250258" 0.013355844099843 0.822706753585471 8.1030458415403 0.101530556493691 0.91912930230734 NA NA
"ENSG00000250259" 0 NA NA NA NA NA NA
"ENSG00000250260" 0.0117105097379052 -0.459499388351739 8.1030458415403 -0.0567069960281001 0.954778600961204 NA NA
"ENSG00000250264" 0 NA NA NA NA NA NA
"ENSG00000250267" 0.0695579607312879 -0.780032152712949 8.10304584153963 -0.0962640676070441 0.923310848408993 NA NA
"ENSG00000250271" 0 NA NA NA NA NA NA
"ENSG00000250274" 0.0417604433013194 0.822663515411461 8.1030458415403 0.101525220454026 0.919133537964261 NA NA
"ENSG00000250280" 2.68323067411497 0.250006204044406 0.572921976178058 0.436370421173558 0.662567995974794 1 NA
"ENSG00000250282" 0 NA NA NA NA NA NA
"ENSG00000250284" 0 NA NA NA NA NA NA
"ENSG00000250286" 0.385015297542969 -0.440429748285669 4.19424188221303 -0.105008189955245 0.916369310007634 NA NA
"ENSG00000250292" 0 NA NA NA NA NA NA
"ENSG00000250300" 0 NA NA NA NA NA NA
"ENSG00000250306" 0.0544545302260362 -0.459547139555826 8.10304584153424 -0.056712889022582 0.954773906586558 NA NA
"ENSG00000250310" 0 NA NA NA NA NA NA
"ENSG00000250315" 0 NA NA NA NA NA NA
"ENSG00000250316" 0.0341079872531914 0 8.10304584153894 0 1 NA NA
"ENSG00000250319" 0.0264705043772803 0 8.1030458415403 0 1 NA NA
"ENSG00000250321" 0.0139298105332532 -0.459499388351739 8.1030458415403 -0.0567069960281001 0.954778600961204 NA NA
"ENSG00000250322" 0 NA NA NA NA NA NA
"ENSG00000250330" 0 NA NA NA NA NA NA
"ENSG00000250333" 3.30038293946287 -0.0149886325282833 0.51001985937822 -0.029388331165293 0.976554879167601 1 NA
"ENSG00000250338" 0 NA NA NA NA NA NA
"ENSG00000250345" 0 NA NA NA NA NA NA
"ENSG00000250347" 0.0681384335215904 -0.459565938257985 8.10304584152275 -0.0567152089777172 0.954772058504727 NA NA
"ENSG00000250348" 0 NA NA NA NA NA NA
"ENSG00000250349" 2.11541866935087 0.716028578056645 0.635501092932191 1.12671494356194 0.25986302222736 1 NA
"ENSG00000250350" 0 NA NA NA NA NA NA
"ENSG00000250354" 0.0147097758718083 0 8.1030458415403 0 1 NA NA
"ENSG00000250357" 0 NA NA NA NA NA NA
"ENSG00000250360" 0 NA NA NA NA NA NA
"ENSG00000250362" 0 NA NA NA NA NA NA
"ENSG00000250371" 0.627123714723826 0.236312421250036 1.34471061955527 0.175734777292226 0.860502312136111 NA NA
"ENSG00000250375" 0.010468704978083 0 8.1030458415403 0 1 NA NA
"ENSG00000250376" 0 NA NA NA NA NA NA
"ENSG00000250377" 0 NA NA NA NA NA NA
"ENSG00000250378" 0.0307274710456472 0 8.10304584152621 0 1 NA NA
"ENSG00000250379" 0 NA NA NA NA NA NA
"ENSG00000250383" 0 NA NA NA NA NA NA
"ENSG00000250385" 0 NA NA NA NA NA NA
"ENSG00000250390" 0.0111582819844231 0 8.1030458415403 0 1 NA NA
"ENSG00000250393" 0 NA NA NA NA NA NA
"ENSG00000250397" 0.85100477641788 -0.198150254628494 1.41049659033974 -0.140482618664656 0.888278684597642 NA NA
"ENSG00000250398" 0 NA NA NA NA NA NA
"ENSG00000250402" 0.0120561868881342 0 8.1030458415403 0 1 NA NA
"ENSG00000250405" 0.490359856594925 1.21028813225191 1.88769070721404 0.641147475922113 0.521426871166127 NA NA
"ENSG00000250406" 0.0402297478910932 0.502203775539901 8.10304584153781 0.0619771608554286 0.950581020025718 NA NA
"ENSG00000250407" 0.00992447624296523 0.822708812604094 8.1030458415403 0.10153081059797 0.919129100603771 NA NA
"ENSG00000250409" 0 NA NA NA NA NA NA
"ENSG00000250415" 0 NA NA NA NA NA NA
"ENSG00000250418" 0.010468704978083 0 8.1030458415403 0 1 NA NA
"ENSG00000250421" 0.0743481586658868 -0.45956182579306 8.10304584153829 -0.0567147014567323 0.954772462797141 NA NA
"ENSG00000250422" 0 NA NA NA NA NA NA
"ENSG00000250424" 0 NA NA NA NA NA NA
"ENSG00000250430" 0.0146733036938778 0 8.1030458415346 0 1 NA NA
"ENSG00000250431" 0 NA NA NA NA NA NA
"ENSG00000250438" 0 NA NA NA NA NA NA
"ENSG00000250441" 0.0445002964772972 -0.459546127304583 8.10304584153218 -0.0567127641002817 0.954774006099969 NA NA
"ENSG00000250453" 0 NA NA NA NA NA NA
"ENSG00000250455" 0 NA NA NA NA NA NA
"ENSG00000250458" 0 NA NA NA NA NA NA
"ENSG00000250461" 6.19316238957343 -0.552908069196431 0.475779229306303 -1.16211056544562 0.245190556300836 1 NA
"ENSG00000250470" 0 NA NA NA NA NA NA
"ENSG00000250481" 0 NA NA NA NA NA NA
"ENSG00000250493" 1.4913193156629 0.689732643840004 1.03775627891107 0.664638372088436 0.506281820049608 NA NA
"ENSG00000250494" 0 NA NA NA NA NA NA
"ENSG00000250497" 0.0775123896549483 0 8.10304584152842 0 1 NA NA
"ENSG00000250500" 0.0126043354413591 -0.459497329333114 8.1030458415403 -0.0567067419238207 0.954778803381365 NA NA
"ENSG00000250501" 0 NA NA NA NA NA NA
"ENSG00000250503" 0 NA NA NA NA NA NA
"ENSG00000250505" 0 NA NA NA NA NA NA
"ENSG00000250507" 0 NA NA NA NA NA NA
"ENSG00000250509" 0.010468704978083 0 8.1030458415403 0 1 NA NA
"ENSG00000250511" 0 NA NA NA NA NA NA
"ENSG00000250515" 0.0231456711931051 0 8.10304584153665 0 1 NA NA
"ENSG00000250516" 0 NA NA NA NA NA NA
"ENSG00000250519" 3.1600365908248 0.434347672806242 0.61503173051918 0.706219941594862 0.480051370959504 1 NA
"ENSG00000250522" 0 NA NA NA NA NA NA
"ENSG00000250523" 0 NA NA NA NA NA NA
"ENSG00000250524" 0.0120561868881342 0 8.1030458415403 0 1 NA NA
"ENSG00000250532" 0.0193176447174883 0 8.1030458415393 0 1 NA NA
"ENSG00000250540" 0 NA NA NA NA NA NA
"ENSG00000250541" 0 NA NA NA NA NA NA
"ENSG00000250543" 0.0791248622145385 0 8.1030458415403 0 1 NA NA
"ENSG00000250547" 0 NA NA NA NA NA NA
"ENSG00000250555" 0 NA NA NA NA NA NA
"ENSG00000250560" 0 NA NA NA NA NA NA
"ENSG00000250567" 0 NA NA NA NA NA NA
"ENSG00000250568" 2.19317011598176 0.22627716604166 0.751514462647727 0.301094892098873 0.763342135923414 1 NA
"ENSG00000250572" 0 NA NA NA NA NA NA
"ENSG00000250573" 0 NA NA NA NA NA NA
"ENSG00000250574" 0 NA NA NA NA NA NA
"ENSG00000250575" 0 NA NA NA NA NA NA
"ENSG00000250576" 0 NA NA NA NA NA NA
"ENSG00000250577" 0 NA NA NA NA NA NA
"ENSG00000250583" 0.386658673965884 0.568600169356257 2.70326704369058 0.210338142760764 0.833403767478525 NA NA
"ENSG00000250592" 0 NA NA NA NA NA NA
"ENSG00000250596" 0 NA NA NA NA NA NA
"ENSG00000250597" 0 NA NA NA NA NA NA
"ENSG00000250602" 0.0669885943782885 0 8.10304584152836 0 1 NA NA
"ENSG00000250603" 0 NA NA NA NA NA NA
"ENSG00000250604" 0.15507808147119 -0.459669892785191 8.10304584144084 -0.0567280380464262 0.954761838842183 NA NA
"ENSG00000250611" 0 NA NA NA NA NA NA
"ENSG00000250612" 0 NA NA NA NA NA NA
"ENSG00000250613" 0 NA NA NA NA NA NA
"ENSG00000250614" 0 NA NA NA NA NA NA
"ENSG00000250615" 0 NA NA NA NA NA NA
"ENSG00000250618" 0 NA NA NA NA NA NA
"ENSG00000250619" 0 NA NA NA NA NA NA
"ENSG00000250622" 0 NA NA NA NA NA NA
"ENSG00000250623" 0 NA NA NA NA NA NA
"ENSG00000250625" 0 NA NA NA NA NA NA
"ENSG00000250626" 0.0662963969825458 0.502174906666993 8.10304584153653 0.0619735981367432 0.950583857209978 NA NA
"ENSG00000250629" 0 NA NA NA NA NA NA
"ENSG00000250636" 0 NA NA NA NA NA NA
"ENSG00000250637" 0.00886594486577857 0 8.10304584154009 0 1 NA NA
"ENSG00000250642" 0 NA NA NA NA NA NA
"ENSG00000250643" 0 NA NA NA NA NA NA
"ENSG00000250644" 0.228400402085574 1.3053761891101 5.62678532606022 0.231993245426355 0.8165432600716 NA NA
"ENSG00000250645" 0 NA NA NA NA NA NA
"ENSG00000250646" 0 NA NA NA NA NA NA
"ENSG00000250650" 0 NA NA NA NA NA NA
"ENSG00000250654" 0 NA NA NA NA NA NA
"ENSG00000250655" 0.0712369367554333 0.502173989175105 8.10304584153964 0.0619734849086931 0.950583947379566 NA NA
"ENSG00000250657" 0 NA NA NA NA NA NA
"ENSG00000250658" 1.24199449884531 -0.268290387246781 1.10635664976722 -0.242499005454732 0.808393527395126 NA NA
"ENSG00000250659" 0 NA NA NA NA NA NA
"ENSG00000250665" 0 NA NA NA NA NA NA
"ENSG00000250667" 0 NA NA NA NA NA NA
"ENSG00000250669" 0.10489811265862 -1.10052588202944 8.10304584153903 -0.13581632185613 0.891966487649453 NA NA
"ENSG00000250670" 0 NA NA NA NA NA NA
"ENSG00000250672" 0 NA NA NA NA NA NA
"ENSG00000250674" 0 NA NA NA NA NA NA
"ENSG00000250677" 0 NA NA NA NA NA NA
"ENSG00000250678" 0 NA NA NA NA NA NA
"ENSG00000250681" 0 NA NA NA NA NA NA
"ENSG00000250685" 0.597283270197179 2.3578417621629 1.84360487568431 1.27893009682334 0.200921673056097 NA NA
"ENSG00000250692" 0 NA NA NA NA NA NA
"ENSG00000250694" 0 NA NA NA NA NA NA
"ENSG00000250696" 0 NA NA NA NA NA NA
"ENSG00000250697" 0.0542220769841929 0.822664763887184 8.10304584152059 0.101525374529142 0.91913341566204 NA NA
"ENSG00000250698" 0 NA NA NA NA NA NA
"ENSG00000250699" 0.0182981865613243 -0.459513490373813 8.10304584153931 -0.0567087363640684 0.954777214604907 NA NA
"ENSG00000250703" 0 NA NA NA NA NA NA
"ENSG00000250704" 0 NA NA NA NA NA NA
"ENSG00000250706" 0.0146475471832474 0 8.1030458415403 0 1 NA NA
"ENSG00000250712" 0.0101711875132875 0 8.10304584154004 0 1 NA NA
"ENSG00000250714" 0.0478354757402881 -0.459544504116329 8.10304584153577 -0.0567125637819706 0.954774165674029 NA NA
"ENSG00000250723" 0.13318710676077 -0.426976281385744 8.10223798295039 -0.0526985608524749 0.957972085707535 NA NA
"ENSG00000250725" 0 NA NA NA NA NA NA
"ENSG00000250726" 0.0238163305619362 -0.459513801076406 8.1030458415403 -0.0567087747079878 0.95477718406004 NA NA
"ENSG00000250727" 0 NA NA NA NA NA NA
"ENSG00000250728" 0 NA NA NA NA NA NA
"ENSG00000250734" 0 NA NA NA NA NA NA
"ENSG00000250735" 0 NA NA NA NA NA NA
"ENSG00000250740" 0 NA NA NA NA NA NA
"ENSG00000250746" 0.0235319318556386 0 8.1030458415403 0 1 NA NA
"ENSG00000250747" 0 NA NA NA NA NA NA
"ENSG00000250749" 0 NA NA NA NA NA NA
"ENSG00000250751" 0 NA NA NA NA NA NA
"ENSG00000250753" 0 NA NA NA NA NA NA
"ENSG00000250756" 0 NA NA NA NA NA NA
"ENSG00000250761" 0 NA NA NA NA NA NA
"ENSG00000250762" 0 NA NA NA NA NA NA
"ENSG00000250764" 0.0723522125416689 -0.459555993322759 8.10304584153715 -0.0567139816693399 0.954773036181497 NA NA
"ENSG00000250769" 0.0113111133755411 0 8.1030458415403 0 1 NA NA
"ENSG00000250770" 0 NA NA NA NA NA NA
"ENSG00000250771" 0 NA NA NA NA NA NA
"ENSG00000250775" 0 NA NA NA NA NA NA
"ENSG00000250777" 0 NA NA NA NA NA NA
"ENSG00000250778" 0 NA NA NA NA NA NA
"ENSG00000250781" 0 NA NA NA NA NA NA
"ENSG00000250790" 0.772952247236132 -1.45730478498046 1.50648015716048 -0.967357437835285 0.333365379342721 NA NA
"ENSG00000250791" 0.0130470327679838 0 8.1030458415403 0 1 NA NA
"ENSG00000250803" 0.0126043354413591 -0.459497329333114 8.1030458415403 -0.0567067419238207 0.954778803381365 NA NA
"ENSG00000250806" 0 NA NA NA NA NA NA
"ENSG00000250815" 0.0112119951205771 0 8.1030458415403 0 1 NA NA
"ENSG00000250820" 0 NA NA NA NA NA NA
"ENSG00000250828" 0 NA NA NA NA NA NA
"ENSG00000250829" 0.138352710663099 0.54588934714337 8.0829576849011 0.0675358412630424 0.946155129944995 NA NA
"ENSG00000250831" 0 NA NA NA NA NA NA
"ENSG00000250838" 1.8515118812749 0.704029993906208 0.871923602751903 0.807444587672818 0.419410387246278 1 NA
"ENSG00000250839" 0 NA NA NA NA NA NA
"ENSG00000250842" 0.00843519566997121 -0.459497329333117 8.1030458415403 -0.0567067419238211 0.954778803381365 NA NA
"ENSG00000250847" 0 NA NA NA NA NA NA
"ENSG00000250850" 0 NA NA NA NA NA NA
"ENSG00000250855" 0 NA NA NA NA NA NA
"ENSG00000250860" 0 NA NA NA NA NA NA
"ENSG00000250863" 0 NA NA NA NA NA NA
"ENSG00000250865" 0 NA NA NA NA NA NA
"ENSG00000250866" 0.010468704978083 0 8.1030458415403 0 1 NA NA
"ENSG00000250869" 0.117167178310135 -0.459652465851445 8.10304584151748 -0.0567258873813016 0.95476355206593 NA NA
"ENSG00000250874" 0 NA NA NA NA NA NA
"ENSG00000250877" 0 NA NA NA NA NA NA
"ENSG00000250882" 0.0153891473570691 0 8.1030458415403 0 1 NA NA
"ENSG00000250886" 0.0109135640315278 -0.459497329333117 8.1030458415403 -0.0567067419238211 0.954778803381365 NA NA
"ENSG00000250887" 0 NA NA NA NA NA NA
"ENSG00000250890" 0 NA NA NA NA NA NA
"ENSG00000250892" 0.00936076753541151 0 8.1030458415391 0 1 NA NA
"ENSG00000250893" 0.0130470327679838 0 8.1030458415403 0 1 NA NA
"ENSG00000250899" 9.84618354403194 0.00871855719007985 0.338252560092455 0.025775288109266 0.979436572531129 1 NA
"ENSG00000250905" 0 NA NA NA NA NA NA
"ENSG00000250906" 0 NA NA NA NA NA NA
"ENSG00000250908" 0 NA NA NA NA NA NA
"ENSG00000250909" 0 NA NA NA NA NA NA
"ENSG00000250914" 0 NA NA NA NA NA NA
"ENSG00000250915" 0.0139298105332532 -0.459499388351739 8.1030458415403 -0.0567069960281001 0.954778600961204 NA NA
"ENSG00000250917" 0.110634762192264 0.502112979117516 8.10304584152461 0.0619659556341646 0.95058994334741 NA NA
"ENSG00000250920" 0.0210286617573324 0 8.1030458415403 0 1 NA NA
"ENSG00000250923" 0 NA NA NA NA NA NA
"ENSG00000250934" 0.729654068722833 1.1120742514054 1.47700980013887 0.752922730303373 0.451496348166514 NA NA
"ENSG00000250940" 0 NA NA NA NA NA NA
"ENSG00000250945" 0 NA NA NA NA NA NA
"ENSG00000250946" 0.0163236092191201 -0.459499388351739 8.1030458415403 -0.0567069960281001 0.954778600961204 NA NA
"ENSG00000250948" 0 NA NA NA NA NA NA
"ENSG00000250949" 0 NA NA NA NA NA NA
"ENSG00000250950" 0.0473623702519771 -0.780003567447298 8.1030458415403 -0.0962605398884216 0.923313650110213 NA NA
"ENSG00000250954" 0 NA NA NA NA NA NA
"ENSG00000250955" 0 NA NA NA NA NA NA
"ENSG00000250956" 0 NA NA NA NA NA NA
"ENSG00000250957" 0 NA NA NA NA NA NA
"ENSG00000250969" 0 NA NA NA NA NA NA
"ENSG00000250971" 0.0187630813613067 0 8.10304584153815 0 1 NA NA
"ENSG00000250976" 0 NA NA NA NA NA NA
"ENSG00000250977" 0 NA NA NA NA NA NA
"ENSG00000250978" 0.0106008753310464 0 8.10304584153717 0 1 NA NA
"ENSG00000250979" 0.00981666663675529 0 8.1030458415403 0 1 NA NA
"ENSG00000250984" 0 NA NA NA NA NA NA
"ENSG00000250990" 0 NA NA NA NA NA NA
"ENSG00000250992" 0.0964378051440721 2.00783225784297 8.06013688630879 0.249106471287546 0.803278423855378 NA NA
"ENSG00000250993" 0.14807173351242 -0.764308113427377 8.10270523504471 -0.0943275228773838 0.924848987289036 NA NA
"ENSG00000250994" 0.00981666663675529 0 8.1030458415403 0 1 NA NA
"ENSG00000250997" 0 NA NA NA NA NA NA
"ENSG00000250999" 0.148523082703808 0 8.10304584143675 0 1 NA NA
"ENSG00000251001" 0 NA NA NA NA NA NA
"ENSG00000251009" 0 NA NA NA NA NA NA
"ENSG00000251010" 0 NA NA NA NA NA NA
"ENSG00000251012" 0 NA NA NA NA NA NA
"ENSG00000251017" 0.0153891473570691 0 8.1030458415403 0 1 NA NA
"ENSG00000251023" 1.74186819780587 -0.941130627579294 0.910167185853273 -1.03401951004968 0.301127042499608 1 NA
"ENSG00000251031" 0.0434664083621648 0 8.10304584152243 0 1 NA NA
"ENSG00000251033" 0 NA NA NA NA NA NA
"ENSG00000251034" 2.01338780854547 -0.486694324414656 0.727408941082453 -0.669079381524248 0.503444841737191 1 NA
"ENSG00000251038" 0 NA NA NA NA NA NA
"ENSG00000251048" 0 NA NA NA NA NA NA
"ENSG00000251049" 0 NA NA NA NA NA NA
"ENSG00000251054" 0 NA NA NA NA NA NA
"ENSG00000251055" 0 NA NA NA NA NA NA
"ENSG00000251058" 0 NA NA NA NA NA NA
"ENSG00000251062" 0.153654215565225 -0.129404830028281 8.10284786880696 -0.0159702899676103 0.987258093843139 NA NA
"ENSG00000251066" 0 NA NA NA NA NA NA
"ENSG00000251074" 0 NA NA NA NA NA NA
"ENSG00000251076" 0.0168703913399424 -0.779968564942092 8.1030458415403 -0.0962562202158083 0.92331708077969 NA NA
"ENSG00000251080" 0 NA NA NA NA NA NA
"ENSG00000251081" 0 NA NA NA NA NA NA
"ENSG00000251088" 0 NA NA NA NA NA NA
"ENSG00000251093" 0 NA NA NA NA NA NA
"ENSG00000251095" 9.04842642343569 0.201549127399203 0.331415222007565 0.608146862350825 0.543090073744679 1 NA
"ENSG00000251099" 0 NA NA NA NA NA NA
"ENSG00000251101" 0 NA NA NA NA NA NA
"ENSG00000251105" 0 NA NA NA NA NA NA
"ENSG00000251112" 0 NA NA NA NA NA NA
"ENSG00000251113" 0 NA NA NA NA NA NA
"ENSG00000251123" 0.399713461116085 -0.891748599109971 3.33149608817004 -0.267672113521766 0.788951716936671 NA NA
"ENSG00000251125" 0 NA NA NA NA NA NA
"ENSG00000251126" 0 NA NA NA NA NA NA
"ENSG00000251127" 0.0609899568570604 -0.459556119590158 8.10304584152887 -0.0567139972521061 0.954773023768228 NA NA
"ENSG00000251131" 0.01870659185209 0 8.10304584153982 0 1 NA NA
"ENSG00000251132" 0 NA NA NA NA NA NA
"ENSG00000251135" 0.0272861237212542 0 8.1030458415403 0 1 NA NA
"ENSG00000251139" 0 NA NA NA NA NA NA
"ENSG00000251142" 0 NA NA NA NA NA NA
"ENSG00000251143" 0.295315019424605 0.0904728697703627 3.5838243888227 0.025244783213299 0.979859716486702 NA NA
"ENSG00000251144" 0.0101711875132875 0 8.10304584154004 0 1 NA NA
"ENSG00000251148" 0 NA NA NA NA NA NA
"ENSG00000251152" 0.221827152678308 -1.1388557250041 4.65501290107388 -0.244651464820082 0.806726311515212 NA NA
"ENSG00000251158" 0 NA NA NA NA NA NA
"ENSG00000251159" 0 NA NA NA NA NA NA
"ENSG00000251161" 0.699963675606803 0.790177131479701 1.68953476635761 0.467689181195844 0.640006878961524 NA NA
"ENSG00000251162" 0 NA NA NA NA NA NA
"ENSG00000251168" 0.0887598000958943 0.82260924763827 8.10304584153568 0.101518523247348 0.919138854095499 NA NA
"ENSG00000251170" 0.0126043354413591 -0.459497329333114 8.1030458415403 -0.0567067419238207 0.954778803381365 NA NA
"ENSG00000251171" 0.014682632128395 0 8.10304584153901 0 1 NA NA
"ENSG00000251176" 0 NA NA NA NA NA NA
"ENSG00000251177" 0 NA NA NA NA NA NA
"ENSG00000251184" 0 NA NA NA NA NA NA
"ENSG00000251185" 0.0669978259787701 -0.459574374377326 8.10304584153664 -0.0567162500823485 0.954771229158357 NA NA
"ENSG00000251186" 0 NA NA NA NA NA NA
"ENSG00000251187" 0.0236650141336302 -0.459513801076409 8.1030458415403 -0.0567087747079882 0.954777184060039 NA NA
"ENSG00000251188" 0.75249526766341 -0.886414960058235 1.5152644276014 -0.584990278865975 0.55855425326016 NA NA
"ENSG00000251189" 0.0101711875132875 0 8.10304584154004 0 1 NA NA
"ENSG00000251193" 0.00945465382613522 0 8.1030458415403 0 1 NA NA
"ENSG00000251194" 0.414161307838586 -1.14646868418477 2.78321989377347 -0.411921705054498 0.680396811264403 NA NA
"ENSG00000251195" 0 NA NA NA NA NA NA
"ENSG00000251196" 0 NA NA NA NA NA NA
"ENSG00000251199" 0.0398899453753845 0 8.1030458415403 0 1 NA NA
"ENSG00000251200" 0.010399839673666 0 8.1030458415403 0 1 NA NA
"ENSG00000251204" 0.0719481036172529 -1.46330525087752 8.10149128250982 -0.180621715169481 0.856664509984028 NA NA
"ENSG00000251205" 0 NA NA NA NA NA NA
"ENSG00000251211" 0.050537360336057 0 8.1030458415403 0 1 NA NA
"ENSG00000251213" 0 NA NA NA NA NA NA
"ENSG00000251214" 0 NA NA NA NA NA NA
"ENSG00000251216" 0 NA NA NA NA NA NA
"ENSG00000251218" 0 NA NA NA NA NA NA
"ENSG00000251228" 0.010468704978083 0 8.1030458415403 0 1 NA NA
"ENSG00000251229" 1.21740337973683 0.407646852389635 1.06637679494084 0.382272808564114 0.702259021518958 NA NA
"ENSG00000251236" 0 NA NA NA NA NA NA
"ENSG00000251239" 0 NA NA NA NA NA NA
"ENSG00000251243" 0 NA NA NA NA NA NA
"ENSG00000251244" 0.55614262467117 -2.44945160405593 2.21908134509953 -1.10381334576361 0.269674114399382 NA NA
"ENSG00000251248" 0 NA NA NA NA NA NA
"ENSG00000251250" 0 NA NA NA NA NA NA
"ENSG00000251257" 0.29943206778519 -0.170274939713276 4.25409464028766 -0.0400261287327077 0.968072295264306 NA NA
"ENSG00000251259" 0.76461812580911 0.695544658619435 1.49184451873271 0.466231333014708 0.641049923771053 NA NA
"ENSG00000251264" 0 NA NA NA NA NA NA
"ENSG00000251270" 0 NA NA NA NA NA NA
"ENSG00000251278" 0 NA NA NA NA NA NA
"ENSG00000251281" 0 NA NA NA NA NA NA
"ENSG00000251285" 0 NA NA NA NA NA NA
"ENSG00000251286" 0 NA NA NA NA NA NA
"ENSG00000251288" 0 NA NA NA NA NA NA
"ENSG00000251293" 0 NA NA NA NA NA NA
"ENSG00000251294" 0.0624200776215166 -0.459562081781088 8.10304584152659 -0.056714733048395 0.954772437631148 NA NA
"ENSG00000251296" 0 NA NA NA NA NA NA
"ENSG00000251300" 0 NA NA NA NA NA NA
"ENSG00000251309" 0 NA NA NA NA NA NA
"ENSG00000251310" 0 NA NA NA NA NA NA
"ENSG00000251312" 0 NA NA NA NA NA NA
"ENSG00000251313" 0 NA NA NA NA NA NA
"ENSG00000251314" 0.0392355729831549 -0.459511742057785 8.1030458415403 -0.0567085206037088 0.95477738648018 NA NA
"ENSG00000251320" 0 NA NA NA NA NA NA
"ENSG00000251325" 0 NA NA NA NA NA NA
"ENSG00000251330" 0.346821024709586 -2.02366356810824 2.95640877111143 -0.684500596765399 0.493659112668245 NA NA
"ENSG00000251334" 0 NA NA NA NA NA NA
"ENSG00000251338" 0 NA NA NA NA NA NA
"ENSG00000251339" 0.0644687546420817 -0.780015985282569 8.10304584153262 -0.0962620723783337 0.923312433012216 NA NA
"ENSG00000251342" 0 NA NA NA NA NA NA
"ENSG00000251352" 0 NA NA NA NA NA NA
"ENSG00000251354" 0 NA NA NA NA NA NA
"ENSG00000251357" 0.861120973345763 -3.96062507045895 8.08007720951935 -0.490171686205279 0.624012414538915 NA NA
"ENSG00000251361" 0.0497015197655163 -0.459541258833153 8.10304584152831 -0.0567121632803794 0.954774484714589 NA NA
"ENSG00000251367" 0.487384759322291 -1.94804828468202 2.07359823175694 -0.939453098892476 0.347498161653685 NA NA
"ENSG00000251368" 0 NA NA NA NA NA NA
"ENSG00000251371" 0 NA NA NA NA NA NA
"ENSG00000251373" 0 NA NA NA NA NA NA
"ENSG00000251374" 0.0420696825405651 0 8.10304584151597 0 1 NA NA
"ENSG00000251376" 0 NA NA NA NA NA NA
"ENSG00000251377" 0.0106008753310464 0 8.10304584153717 0 1 NA NA
"ENSG00000251378" 0 NA NA NA NA NA NA
"ENSG00000251379" 2.25892337022982 -0.343031437497896 0.722922704271028 -0.474506382869519 0.635138847410357 1 NA
"ENSG00000251387" 0 NA NA NA NA NA NA
"ENSG00000251388" 0.0351000116637057 -0.459532198527175 8.10304584151663 -0.05671104514462 0.954775375424343 NA NA
"ENSG00000251391" 0.0328926952192371 0 8.10304584152621 0 1 NA NA
"ENSG00000251393" 0.351278349855298 -1.10074831362698 3.79092231304089 -0.290364249839773 0.771537590583601 NA NA
"ENSG00000251399" 0 NA NA NA NA NA NA
"ENSG00000251401" 0 NA NA NA NA NA NA
"ENSG00000251408" 0.319639958477861 -1.42760959572608 3.83786003915662 -0.371980630132568 0.709907271120145 NA NA
"ENSG00000251409" 0.107926582487892 -0.780072435019563 8.10304584150423 -0.0962690388623979 0.923306900257799 NA NA
"ENSG00000251410" 0.537436220529336 -0.579659420024003 2.11049862254374 -0.274655199407499 0.783581153512614 NA NA
"ENSG00000251412" 0 NA NA NA NA NA NA
"ENSG00000251413" 0.00945465382613522 0 8.1030458415403 0 1 NA NA
"ENSG00000251414" 0 NA NA NA NA NA NA
"ENSG00000251416" 0 NA NA NA NA NA NA
"ENSG00000251417" 0.417633249733539 0.960305011447332 2.8434107885533 0.337729959847246 0.735566695292551 NA NA
"ENSG00000251419" 0 NA NA NA NA NA NA
"ENSG00000251421" 0 NA NA NA NA NA NA
"ENSG00000251423" 0 NA NA NA NA NA NA
"ENSG00000251424" 0 NA NA NA NA NA NA
"ENSG00000251426" 0.195878193942609 -0.45969481823056 7.72203561017023 -0.0595302639662946 0.95252976105474 NA NA
"ENSG00000251427" 0.0194286686687063 0 8.1030458415403 0 1 NA NA
"ENSG00000251431" 0 NA NA NA NA NA NA
"ENSG00000251434" 0 NA NA NA NA NA NA
"ENSG00000251438" 0 NA NA NA NA NA NA
"ENSG00000251446" 0 NA NA NA NA NA NA
"ENSG00000251447" 0 NA NA NA NA NA NA
"ENSG00000251448" 0.0402420257009744 -0.459535387055537 8.10304584152814 -0.0567114386420494 0.954775061963296 NA NA
"ENSG00000251452" 0.0283105843088793 -0.459517339777941 8.10304584153473 -0.0567092114205425 0.95477683617367 NA NA
"ENSG00000251454" 0.0126043354413591 -0.459497329333114 8.1030458415403 -0.0567067419238207 0.954778803381365 NA NA
"ENSG00000251455" 0.260739488240056 0.555390183994562 4.84738354901084 0.114575250416876 0.908781797800633 NA NA
"ENSG00000251456" 0.115374256560849 0.181684123994135 8.10304584152124 0.0224217075341173 0.982111564595287 NA NA
"ENSG00000251458" 0.00986299089135307 0 8.10304584153878 0 1 NA NA
"ENSG00000251459" 0.00986299089135307 0 8.10304584153878 0 1 NA NA
"ENSG00000251460" 0 NA NA NA NA NA NA
"ENSG00000251461" 0 NA NA NA NA NA NA
"ENSG00000251468" 0.0730435778098913 0 8.10304584147287 0 1 NA NA
"ENSG00000251471" 0 NA NA NA NA NA NA
"ENSG00000251473" 0 NA NA NA NA NA NA
"ENSG00000251477" 0 NA NA NA NA NA NA
"ENSG00000251478" 0 NA NA NA NA NA NA
"ENSG00000251484" 0.055570482431345 0.181743692586985 8.1030458415403 0.0224290589169909 0.982105700515094 NA NA
"ENSG00000251487" 0 NA NA NA NA NA NA
"ENSG00000251488" 0 NA NA NA NA NA NA
"ENSG00000251489" 0 NA NA NA NA NA NA
"ENSG00000251490" 0 NA NA NA NA NA NA
"ENSG00000251492" 0 NA NA NA NA NA NA
"ENSG00000251498" 0.0181618850651134 0.822694399879423 8.1030458415403 0.101529031918082 0.91913051248912 NA NA
"ENSG00000251501" 0 NA NA NA NA NA NA
"ENSG00000251506" 0 NA NA NA NA NA NA
"ENSG00000251508" 0 NA NA NA NA NA NA
"ENSG00000251510" 0 NA NA NA NA NA NA
"ENSG00000251511" 0.0152553158790369 0 8.1030458415403 0 1 NA NA
"ENSG00000251516" 0 NA NA NA NA NA NA
"ENSG00000251517" 0 NA NA NA NA NA NA
"ENSG00000251520" 0.0296115787430197 0 8.103045841534 0 1 NA NA
"ENSG00000251523" 0.011933676072528 0 8.10304584153629 0 1 NA NA
"ENSG00000251527" 0.0146684600048482 0 8.10304584152858 0 1 NA NA
"ENSG00000251529" 0 NA NA NA NA NA NA
"ENSG00000251532" 0 NA NA NA NA NA NA
"ENSG00000251535" 0 NA NA NA NA NA NA
"ENSG00000251536" 0 NA NA NA NA NA NA
"ENSG00000251537" 0.0656958519672358 -0.45957677083847 8.10304584152209 -0.0567165458306408 0.954770993564589 NA NA
"ENSG00000251545" 0 NA NA NA NA NA NA
"ENSG00000251548" 0 NA NA NA NA NA NA
"ENSG00000251549" 0 NA NA NA NA NA NA
"ENSG00000251550" 1.97263224795636 -0.0887788866473873 0.710310042496794 -0.124986106539227 0.900534549460077 1 NA
"ENSG00000251555" 0.857907822725322 0.114038058412601 1.20392847140727 0.094721622688516 0.924535942774787 NA NA
"ENSG00000251556" 0 NA NA NA NA NA NA
"ENSG00000251557" 0 NA NA NA NA NA NA
"ENSG00000251567" 0 NA NA NA NA NA NA
"ENSG00000251569" 0.576353097036562 -1.72201300567767 2.76913151643036 -0.621860318103447 0.534033719934478 NA NA
"ENSG00000251572" 0 NA NA NA NA NA NA
"ENSG00000251574" 0.0274569776000284 -0.459512082161694 8.103045841534 -0.0567085625761069 0.954777353044857 NA NA
"ENSG00000251579" 0 NA NA NA NA NA NA
"ENSG00000251584" 0 NA NA NA NA NA NA
"ENSG00000251585" 0 NA NA NA NA NA NA
"ENSG00000251588" 0.0112119951205771 0 8.1030458415403 0 1 NA NA
"ENSG00000251591" 0 NA NA NA NA NA NA
"ENSG00000251598" 0 NA NA NA NA NA NA
"ENSG00000251599" 0 NA NA NA NA NA NA
"ENSG00000251601" 0 NA NA NA NA NA NA
"ENSG00000251605" 0 NA NA NA NA NA NA
"ENSG00000251613" 0.0277568086397921 0 8.1030458415403 0 1 NA NA
"ENSG00000251615" 2.33741141042183 0.578531645554441 0.731190009446211 0.791219297419845 0.428816032436778 1 NA
"ENSG00000251616" 0.0924866891097273 -0.809761492962611 8.09856131034658 -0.0999883142118185 0.920353602858138 NA NA
"ENSG00000251618" 0 NA NA NA NA NA NA
"ENSG00000251621" 0 NA NA NA NA NA NA
"ENSG00000251623" 0 NA NA NA NA NA NA
"ENSG00000251627" 0 NA NA NA NA NA NA
"ENSG00000251630" 0 NA NA NA NA NA NA
"ENSG00000251638" 0.0194286686687063 0 8.1030458415403 0 1 NA NA
"ENSG00000251639" 0.146589924938928 0.181614569658447 8.10304584147332 0.0224131238069641 0.982118411697967 NA NA
"ENSG00000251642" 0 NA NA NA NA NA NA
"ENSG00000251647" 0 NA NA NA NA NA NA
"ENSG00000251648" 0.0117105097379052 -0.459499388351739 8.1030458415403 -0.0567069960281001 0.954778600961204 NA NA
"ENSG00000251652" 0 NA NA NA NA NA NA
"ENSG00000251654" 0 NA NA NA NA NA NA
"ENSG00000251660" 0.110710186584791 0.18166617459389 8.10304584152152 0.0224194923917372 0.98211333157902 NA NA
"ENSG00000251661" 2.87769201209984 -0.0817795777175226 0.638600573079265 -0.12806060809371 0.898101009497894 1 NA
"ENSG00000251665" 0 NA NA NA NA NA NA
"ENSG00000251668" 0 NA NA NA NA NA NA
"ENSG00000251670" 0 NA NA NA NA NA NA
"ENSG00000251675" 0 NA NA NA NA NA NA
"ENSG00000251678" 0 NA NA NA NA NA NA
"ENSG00000251679" 0 NA NA NA NA NA NA
"ENSG00000251680" 0.0474155449332073 -0.783149024922001 8.10298208765224 -0.0966494824313392 0.923004759103791 NA NA
"ENSG00000251682" 0.793804735752958 0.358614192741593 1.1403263006917 0.314483838988949 0.75315358892131 NA NA
"ENSG00000251687" 0 NA NA NA NA NA NA
"ENSG00000251689" 0.318156198658937 -1.09961494115637 3.55780007846115 -0.309071593936212 0.757267066767748 NA NA
"ENSG00000251691" 0 NA NA NA NA NA NA
"ENSG00000251704" 0 NA NA NA NA NA NA
"ENSG00000251715" 0 NA NA NA NA NA NA
"ENSG00000251730" 0 NA NA NA NA NA NA
"ENSG00000251735" 0 NA NA NA NA NA NA
"ENSG00000251744" 0 NA NA NA NA NA NA
"ENSG00000251775" 0 NA NA NA NA NA NA
"ENSG00000251778" 0 NA NA NA NA NA NA
"ENSG00000251802" 0 NA NA NA NA NA NA
"ENSG00000251805" 0 NA NA NA NA NA NA
"ENSG00000251818" 0 NA NA NA NA NA NA
"ENSG00000251822" 0 NA NA NA NA NA NA
"ENSG00000251828" 0 NA NA NA NA NA NA
"ENSG00000251830" 0 NA NA NA NA NA NA
"ENSG00000251838" 0 NA NA NA NA NA NA
"ENSG00000251844" 0 NA NA NA NA NA NA
"ENSG00000251858" 0 NA NA NA NA NA NA
"ENSG00000251861" 0 NA NA NA NA NA NA
"ENSG00000251867" 3.33901452302724 0.158980000973495 0.577581450575188 0.275251223555005 0.783123235488422 1 NA
"ENSG00000251922" 0 NA NA NA NA NA NA
"ENSG00000251940" 0 NA NA NA NA NA NA
"ENSG00000251942" 0 NA NA NA NA NA NA
"ENSG00000251967" 0 NA NA NA NA NA NA
"ENSG00000251974" 0 NA NA NA NA NA NA
"ENSG00000251999" 0 NA NA NA NA NA NA
"ENSG00000252011" 0 NA NA NA NA NA NA
"ENSG00000252016" 0 NA NA NA NA NA NA
"ENSG00000252020" 0 NA NA NA NA NA NA
"ENSG00000252040" 0 NA NA NA NA NA NA
"ENSG00000252045" 0 NA NA NA NA NA NA
"ENSG00000252049" 0 NA NA NA NA NA NA
"ENSG00000252050" 0 NA NA NA NA NA NA
"ENSG00000252083" 0 NA NA NA NA NA NA
"ENSG00000252096" 0 NA NA NA NA NA NA
"ENSG00000252119" 0 NA NA NA NA NA NA
"ENSG00000252122" 0.00880495685168251 0 8.1030458415403 0 1 NA NA
"ENSG00000252136" 0 NA NA NA NA NA NA
"ENSG00000252138" 0 NA NA NA NA NA NA
"ENSG00000252139" 0 NA NA NA NA NA NA
"ENSG00000252170" 0 NA NA NA NA NA NA
"ENSG00000252188" 0 NA NA NA NA NA NA
"ENSG00000252190" 0 NA NA NA NA NA NA
"ENSG00000252192" 0 NA NA NA NA NA NA
"ENSG00000252193" 0 NA NA NA NA NA NA
"ENSG00000252200" 0 NA NA NA NA NA NA
"ENSG00000252204" 0 NA NA NA NA NA NA
"ENSG00000252218" 0 NA NA NA NA NA NA
"ENSG00000252228" 0.00992447624296523 0.822708812604094 8.1030458415403 0.10153081059797 0.919129100603771 NA NA
"ENSG00000252230" 0 NA NA NA NA NA NA
"ENSG00000252236" 0 NA NA NA NA NA NA
"ENSG00000252238" 0 NA NA NA NA NA NA
"ENSG00000252249" 0 NA NA NA NA NA NA
"ENSG00000252274" 0 NA NA NA NA NA NA
"ENSG00000252290" 0 NA NA NA NA NA NA
"ENSG00000252291" 0 NA NA NA NA NA NA
"ENSG00000252296" 0 NA NA NA NA NA NA
"ENSG00000252329" 0 NA NA NA NA NA NA
"ENSG00000252337" 0 NA NA NA NA NA NA
"ENSG00000252349" 0 NA NA NA NA NA NA
"ENSG00000252352" 0 NA NA NA NA NA NA
"ENSG00000252404" 0.0184746683177806 0 8.10304584153922 0 1 NA NA
"ENSG00000252408" 0 NA NA NA NA NA NA
"ENSG00000252409" 0 NA NA NA NA NA NA
"ENSG00000252425" 0 NA NA NA NA NA NA
"ENSG00000252427" 0 NA NA NA NA NA NA
"ENSG00000252433" 0 NA NA NA NA NA NA
"ENSG00000252438" 0 NA NA NA NA NA NA
"ENSG00000252441" 0 NA NA NA NA NA NA
"ENSG00000252458" 0.0101711875132875 0 8.10304584154004 0 1 NA NA
"ENSG00000252459" 0 NA NA NA NA NA NA
"ENSG00000252461" 0 NA NA NA NA NA NA
"ENSG00000252473" 0.136988749461162 -0.780079212970603 8.10304584152334 -0.0962698753317125 0.923306235937388 NA NA
"ENSG00000252517" 0 NA NA NA NA NA NA
"ENSG00000252537" 0 NA NA NA NA NA NA
"ENSG00000252550" 0 NA NA NA NA NA NA
"ENSG00000252580" 0 NA NA NA NA NA NA
"ENSG00000252582" 0 NA NA NA NA NA NA
"ENSG00000252601" 0 NA NA NA NA NA NA
"ENSG00000252640" 0 NA NA NA NA NA NA
"ENSG00000252677" 0 NA NA NA NA NA NA
"ENSG00000252682" 0 NA NA NA NA NA NA
"ENSG00000252689" 0 NA NA NA NA NA NA
"ENSG00000252690" 3.68961078759611 0.138570212721486 0.611439539684985 0.226629460032757 0.820711882462589 1 NA
"ENSG00000252691" 0 NA NA NA NA NA NA
"ENSG00000252692" 0 NA NA NA NA NA NA
"ENSG00000252693" 0 NA NA NA NA NA NA
"ENSG00000252719" 0 NA NA NA NA NA NA
"ENSG00000252722" 0 NA NA NA NA NA NA
"ENSG00000252727" 0 NA NA NA NA NA NA
"ENSG00000252762" 0 NA NA NA NA NA NA
"ENSG00000252765" 0 NA NA NA NA NA NA
"ENSG00000252774" 0 NA NA NA NA NA NA
"ENSG00000252777" 0 NA NA NA NA NA NA
"ENSG00000252778" 0 NA NA NA NA NA NA
"ENSG00000252787" 0 NA NA NA NA NA NA
"ENSG00000252798" 0.0680169774879057 -0.459568300300365 8.10304584150771 -0.05671550047838 0.954771826294617 NA NA
"ENSG00000252800" 0 NA NA NA NA NA NA
"ENSG00000252824" 0.0126043354413591 -0.459497329333114 8.1030458415403 -0.0567067419238207 0.954778803381365 NA NA
"ENSG00000252840" 0 NA NA NA NA NA NA
"ENSG00000252852" 0 NA NA NA NA NA NA
"ENSG00000252868" 0 NA NA NA NA NA NA
"ENSG00000252870" 0 NA NA NA NA NA NA
"ENSG00000252888" 0.0083034808044931 0 8.1030458415403 0 1 NA NA
"ENSG00000252904" 0 NA NA NA NA NA NA
"ENSG00000252920" 0 NA NA NA NA NA NA
"ENSG00000252923" 0 NA NA NA NA NA NA
"ENSG00000252945" 0 NA NA NA NA NA NA
"ENSG00000252989" 0 NA NA NA NA NA NA
"ENSG00000252992" 0 NA NA NA NA NA NA
"ENSG00000252993" 0 NA NA NA NA NA NA
"ENSG00000253013" 0 NA NA NA NA NA NA
"ENSG00000253028" 0 NA NA NA NA NA NA
"ENSG00000253041" 0 NA NA NA NA NA NA
"ENSG00000253047" 0 NA NA NA NA NA NA
"ENSG00000253049" 0 NA NA NA NA NA NA
"ENSG00000253059" 0 NA NA NA NA NA NA
"ENSG00000253060" 0 NA NA NA NA NA NA
"ENSG00000253065" 0 NA NA NA NA NA NA
"ENSG00000253067" 0 NA NA NA NA NA NA
"ENSG00000253072" 0 NA NA NA NA NA NA
"ENSG00000253085" 0 NA NA NA NA NA NA
"ENSG00000253092" 0 NA NA NA NA NA NA
"ENSG00000253100" 0.0190611127286222 0 8.10304584153868 0 1 NA NA
"ENSG00000253102" 0 NA NA NA NA NA NA
"ENSG00000253104" 0 NA NA NA NA NA NA
"ENSG00000253105" 0.203399949008152 0.277073086085357 8.07886918548606 0.0342960233324643 0.972641095926866 NA NA
"ENSG00000253106" 0.321985819701773 -1.70529784901756 3.26709021869468 -0.521962276786739 0.601696595975512 NA NA
"ENSG00000253107" 0 NA NA NA NA NA NA
"ENSG00000253108" 0 NA NA NA NA NA NA
"ENSG00000253110" 0.0117105097379052 -0.459499388351739 8.1030458415403 -0.0567069960281001 0.954778600961204 NA NA
"ENSG00000253112" 0 NA NA NA NA NA NA
"ENSG00000253115" 0 NA NA NA NA NA NA
"ENSG00000253116" 0 NA NA NA NA NA NA
"ENSG00000253118" 0 NA NA NA NA NA NA
"ENSG00000253121" 0 NA NA NA NA NA NA
"ENSG00000253122" 0 NA NA NA NA NA NA
"ENSG00000253123" 0.218675902635658 0.763525654724147 5.77192955866375 0.132282566334872 0.894760796239458 NA NA
"ENSG00000253125" 0.0171149362079666 0 8.1030458415403 0 1 NA NA
"ENSG00000253130" 0.183743644106403 -0.165560539455304 8.10254600377793 -0.0204331501947794 0.983697839334617 NA NA
"ENSG00000253134" 0 NA NA NA NA NA NA
"ENSG00000253135" 0 NA NA NA NA NA NA
"ENSG00000253139" 0 NA NA NA NA NA NA
"ENSG00000253141" 0.82576943204151 0.866686575628223 1.27327187575854 0.680676760500895 0.496076044375835 NA NA
"ENSG00000253142" 0.100366439850977 -1.10015832634798 8.10303807167261 -0.135771091856771 0.892002244763769 NA NA
"ENSG00000253143" 0.0334645747357855 0 8.10304584153667 0 1 NA NA
"ENSG00000253144" 0 NA NA NA NA NA NA
"ENSG00000253153" 0 NA NA NA NA NA NA
"ENSG00000253154" 0.0521767508236794 -0.459530266649921 8.10304584153938 -0.0567108067307468 0.95477556534544 NA NA
"ENSG00000253155" 0 NA NA NA NA NA NA
"ENSG00000253160" 0 NA NA NA NA NA NA
"ENSG00000253162" 0 NA NA NA NA NA NA
"ENSG00000253163" 0 NA NA NA NA NA NA
"ENSG00000253164" 0.0356085105563843 -0.783149024922 8.10298208765224 -0.0966494824313391 0.923004759103791 NA NA
"ENSG00000253165" 0.0176769558572128 0 8.10304584153902 0 1 NA NA
"ENSG00000253166" 0 NA NA NA NA NA NA
"ENSG00000253168" 0 NA NA NA NA NA NA
"ENSG00000253170" 0 NA NA NA NA NA NA
"ENSG00000253171" 0 NA NA NA NA NA NA
"ENSG00000253172" 0.030937149320523 -0.459513801076409 8.1030458415403 -0.0567087747079882 0.954777184060039 NA NA
"ENSG00000253174" 0.108197563458588 -0.459618867672293 8.10304584151449 -0.056721741017127 0.954766855067757 NA NA
"ENSG00000253175" 0.146570932058624 -0.459673013268651 8.10304584145834 -0.0567284231463661 0.954761532070893 NA NA
"ENSG00000253176" 0 NA NA NA NA NA NA
"ENSG00000253177" 0.0713298408364191 0.502170254268537 8.10304584153617 0.0619730239824654 0.950584314439928 NA NA
"ENSG00000253178" 0 NA NA NA NA NA NA
"ENSG00000253180" 0.891520934448893 -2.45734718552381 1.51882966078039 -1.6179215148203 0.105679512989461 NA NA
"ENSG00000253181" 0.029502861025893 0 8.10304584153949 0 1 NA NA
"ENSG00000253183" 0.603681295390193 -0.749946709184221 1.66488027372574 -0.450450834825471 0.652385397339251 NA NA
"ENSG00000253184" 0 NA NA NA NA NA NA
"ENSG00000253186" 0 NA NA NA NA NA NA
"ENSG00000253189" 0 NA NA NA NA NA NA
"ENSG00000253190" 0.832544473882686 -1.09397314295254 1.4973641568624 -0.730599258663216 0.465023964986204 NA NA
"ENSG00000253194" 0.323480700866091 0.502181453567734 3.59824292763793 0.139562965499217 0.889005303421725 NA NA
"ENSG00000253195" 0 NA NA NA NA NA NA
"ENSG00000253196" 0.599144161514334 -1.25121866386597 1.68429175005364 -0.742875255326829 0.45755720813464 NA NA
"ENSG00000253197" 0 NA NA NA NA NA NA
"ENSG00000253198" 0 NA NA NA NA NA NA
"ENSG00000253200" 2.26154741722558 0.858208551295528 0.670781286519472 1.27941635901707 0.200750476122586 1 NA
"ENSG00000253204" 0.0333129510433973 0 8.1030458415403 0 1 NA NA
"ENSG00000253205" 0 NA NA NA NA NA NA
"ENSG00000253206" 0 NA NA NA NA NA NA
"ENSG00000253207" 0 NA NA NA NA NA NA
"ENSG00000253214" 0.0710324451607075 0 8.10304584153125 0 1 NA NA
"ENSG00000253215" 0 NA NA NA NA NA NA
"ENSG00000253216" 0 NA NA NA NA NA NA
"ENSG00000253217" 0 NA NA NA NA NA NA
"ENSG00000253220" 0.134131007445659 0.78414783058412 8.084507470092 0.0969938902876907 0.922731246417166 NA NA
"ENSG00000253223" 0.0641996115834255 0 8.10304584152372 0 1 NA NA
"ENSG00000253225" 0.0855644947354749 -0.459587319268226 8.10304584150326 -0.0567178476165408 0.954769956559001 NA NA
"ENSG00000253227" 0.218020043266824 0.502120917831044 5.78115971243762 0.0868547043858308 0.930787004060777 NA NA
"ENSG00000253232" 0 NA NA NA NA NA NA
"ENSG00000253233" 0 NA NA NA NA NA NA
"ENSG00000253235" 0 NA NA NA NA NA NA
"ENSG00000253237" 0 NA NA NA NA NA NA
"ENSG00000253238" 0.13849004100777 -1.40669767811372 8.1026376088216 -0.173609847314682 0.862172092512613 NA NA
"ENSG00000253244" 0 NA NA NA NA NA NA
"ENSG00000253252" 0.0600460113591511 0 8.10304584152483 0 1 NA NA
"ENSG00000253256" 0.00888992521533467 0 8.1030458415403 0 1 NA NA
"ENSG00000253259" 0.00886594486577857 0 8.10304584154009 0 1 NA NA
"ENSG00000253260" 0 NA NA NA NA NA NA
"ENSG00000253261" 0 NA NA NA NA NA NA
"ENSG00000253262" 0 NA NA NA NA NA NA
"ENSG00000253263" 0.0625297836329819 1.45166568074252 8.09296930211865 0.17937367936914 0.857644297016002 NA NA
"ENSG00000253266" 0 NA NA NA NA NA NA
"ENSG00000253269" 0 NA NA NA NA NA NA
"ENSG00000253270" 0 NA NA NA NA NA NA
"ENSG00000253271" 0 NA NA NA NA NA NA
"ENSG00000253273" 0 NA NA NA NA NA NA
"ENSG00000253275" 0 NA NA NA NA NA NA
"ENSG00000253280" 0 NA NA NA NA NA NA
"ENSG00000253281" 0.0727152185896114 0 8.10304584152616 0 1 NA NA
"ENSG00000253282" 1.97359588966442 0.360386743160677 0.780307248708759 0.461852358487044 0.644187200607165 1 NA
"ENSG00000253283" 0 NA NA NA NA NA NA
"ENSG00000253284" 1.16529360707806 0.254713600359514 0.873925962417199 0.291459015195062 0.770700284960822 NA NA
"ENSG00000253286" 0.0227197764087276 0 8.1030458415403 0 1 NA NA
"ENSG00000253287" 0 NA NA NA NA NA NA
"ENSG00000253288" 0.078798112157893 0.502160824029835 8.103045841526 0.0619718601931624 0.950585241228032 NA NA
"ENSG00000253290" 0 NA NA NA NA NA NA
"ENSG00000253295" 0.0112725434963834 0 8.1030458415347 0 1 NA NA
"ENSG00000253297" 0.265336519315978 -0.831784697984305 5.36839900191751 -0.154940923297096 0.876867891069307 NA NA
"ENSG00000253300" 0.0981251734358664 0.181686729442024 8.1030458415383 0.0224220290733949 0.982111308108543 NA NA
"ENSG00000253307" 0.00992447624296523 0.822708812604094 8.1030458415403 0.10153081059797 0.919129100603771 NA NA
"ENSG00000253308" 0.011933676072528 0 8.10304584153629 0 1 NA NA
"ENSG00000253312" 0 NA NA NA NA NA NA
"ENSG00000253317" 0 NA NA NA NA NA NA
"ENSG00000253319" 0 NA NA NA NA NA NA
"ENSG00000253321" 0 NA NA NA NA NA NA
"ENSG00000253322" 0 NA NA NA NA NA NA
"ENSG00000253326" 0 NA NA NA NA NA NA
"ENSG00000253330" 0.0897920906782422 0 8.1030458415044 0 1 NA NA
"ENSG00000253331" 0.0222654969577514 0 8.10304584153738 0 1 NA NA
"ENSG00000253333" 0 NA NA NA NA NA NA
"ENSG00000253334" 0.0239817292060468 -0.459511742057787 8.1030458415403 -0.0567085206037091 0.95477738648018 NA NA
"ENSG00000253335" 0 NA NA NA NA NA NA
"ENSG00000253336" 0 NA NA NA NA NA NA
"ENSG00000253339" 0 NA NA NA NA NA NA
"ENSG00000253340" 0 NA NA NA NA NA NA
"ENSG00000253342" 0.00936076753541151 0 8.1030458415391 0 1 NA NA
"ENSG00000253343" 0 NA NA NA NA NA NA
"ENSG00000253344" 0.0621767875941072 -0.459567304490412 8.10304584152244 -0.056715377584988 0.95477192419178 NA NA
"ENSG00000253346" 0 NA NA NA NA NA NA
"ENSG00000253347" 0 NA NA NA NA NA NA
"ENSG00000253348" 0.0165434135685007 0 8.10304584153354 0 1 NA NA
"ENSG00000253354" 0 NA NA NA NA NA NA
"ENSG00000253356" 0.00881101099143422 0 8.1030458415403 0 1 NA NA
"ENSG00000253357" 0.252113468110577 1.18034358752945 5.40966196777061 0.218191745540043 0.827279716258875 NA NA
"ENSG00000253358" 0 NA NA NA NA NA NA
"ENSG00000253361" 0.903445967851845 -2.55490884864388 1.50110837869187 -1.70201491438635 0.088752572461856 NA NA
"ENSG00000253362" 0 NA NA NA NA NA NA
"ENSG00000253363" 0.0818508800784759 0.181704473881264 8.10304584153348 0.0224242189214713 0.982109561301772 NA NA
"ENSG00000253369" 0.176321781006493 -0.499936600646138 8.10132714092129 -0.0617104570584326 0.950793412314617 NA NA
"ENSG00000253370" 0 NA NA NA NA NA NA
"ENSG00000253372" 0.114081186014543 0 8.10304584151392 0 1 NA NA
"ENSG00000253373" 0 NA NA NA NA NA NA
"ENSG00000253374" 0 NA NA NA NA NA NA
"ENSG00000253376" 0.012284013421823 0 8.1030458415403 0 1 NA NA
"ENSG00000253377" 0.0411376651964353 0 8.10304584151336 0 1 NA NA
"ENSG00000253380" 0.00945465382613522 0 8.1030458415403 0 1 NA NA
"ENSG00000253381" 0 NA NA NA NA NA NA
"ENSG00000253383" 0.0083034808044931 0 8.1030458415403 0 1 NA NA
"ENSG00000253385" 0 NA NA NA NA NA NA
"ENSG00000253388" 0 NA NA NA NA NA NA
"ENSG00000253389" 0 NA NA NA NA NA NA
"ENSG00000253391" 0 NA NA NA NA NA NA
"ENSG00000253392" 0.849986367283354 -0.690006231359986 1.30402953510899 -0.529133898261218 0.596712567592912 NA NA
"ENSG00000253396" 0 NA NA NA NA NA NA
"ENSG00000253397" 0 NA NA NA NA NA NA
"ENSG00000253398" 0.0136372806150015 -0.459499388351739 8.1030458415403 -0.0567069960281001 0.954778600961204 NA NA
"ENSG00000253399" 0.206314303985907 -1.13229837267758 8.10246079175696 -0.139747467069452 0.888859521060872 NA NA
"ENSG00000253400" 0 NA NA NA NA NA NA
"ENSG00000253403" 0 NA NA NA NA NA NA
"ENSG00000253406" 0.0782630172853571 0.502173559231003 8.10304584152745 0.0619734318492195 0.95058398963368 NA NA
"ENSG00000253407" 0 NA NA NA NA NA NA
"ENSG00000253410" 0 NA NA NA NA NA NA
"ENSG00000253413" 0 NA NA NA NA NA NA
"ENSG00000253415" 0 NA NA NA NA NA NA
"ENSG00000253416" 0.00888992521533467 0 8.1030458415403 0 1 NA NA
"ENSG00000253420" 0 NA NA NA NA NA NA
"ENSG00000253422" 0 NA NA NA NA NA NA
"ENSG00000253423" 0 NA NA NA NA NA NA
"ENSG00000253424" 0.14989961766276 0.864566821433961 8.07848053008446 0.107020969873517 0.914772343742143 NA NA
"ENSG00000253427" 0 NA NA NA NA NA NA
"ENSG00000253429" 0 NA NA NA NA NA NA
"ENSG00000253430" 0.122189817620264 0 8.10304584151586 0 1 NA NA
"ENSG00000253432" 0 NA NA NA NA NA NA
"ENSG00000253444" 0 NA NA NA NA NA NA
"ENSG00000253445" 0 NA NA NA NA NA NA
"ENSG00000253447" 0 NA NA NA NA NA NA
"ENSG00000253449" 0.0326263884483981 0 8.10304584153332 0 1 NA NA
"ENSG00000253452" 1.91863806831631 1.12081539196328 0.712032278512449 1.57410755914724 0.115462585291214 1 NA
"ENSG00000253456" 0 NA NA NA NA NA NA
"ENSG00000253468" 0.0112119951205771 0 8.1030458415403 0 1 NA NA
"ENSG00000253469" 0.00888992521533467 0 8.1030458415403 0 1 NA NA
"ENSG00000253470" 0 NA NA NA NA NA NA
"ENSG00000253471" 0 NA NA NA NA NA NA
"ENSG00000253472" 0 NA NA NA NA NA NA
"ENSG00000253474" 0.103648590041391 0 8.10304584150829 0 1 NA NA
"ENSG00000253475" 0.282040652309155 0.802958750447344 5.19644029535449 0.154520922941263 0.877199015215603 NA NA
"ENSG00000253476" 0.0643296850038704 -0.459559960296679 8.10304584152861 -0.056714471235175 0.954772646192181 NA NA
"ENSG00000253477" 0.0474044862370102 0 8.10304584151906 0 1 NA NA
"ENSG00000253480" 0.253120416558468 0.208633905698912 7.73879277570466 0.0269594899031153 0.978492044651591 NA NA
"ENSG00000253483" 0 NA NA NA NA NA NA
"ENSG00000253484" 0.0195934776543943 -0.459513801076409 8.1030458415403 -0.0567087747079882 0.954777184060039 NA NA
"ENSG00000253489" 0 NA NA NA NA NA NA
"ENSG00000253493" 0 NA NA NA NA NA NA
"ENSG00000253496" 0.0146475471832474 0 8.1030458415403 0 1 NA NA
"ENSG00000253499" 0 NA NA NA NA NA NA
"ENSG00000253500" 2.83262656868163 0.826085121824473 0.612933658172591 1.34775617362469 0.177736818164035 1 NA
"ENSG00000253503" 0.0126043354413591 -0.459497329333114 8.1030458415403 -0.0567067419238207 0.954778803381365 NA NA
"ENSG00000253507" 0.0109184814739803 0 8.1030458415403 0 1 NA NA
"ENSG00000253508" 0 NA NA NA NA NA NA
"ENSG00000253509" 0.398922460734283 -1.67128175056648 4.99629593482268 -0.334504155151849 0.737999155951047 NA NA
"ENSG00000253510" 0.0202792490093919 0 8.1030458415395 0 1 NA NA
"ENSG00000253512" 0.0750263553150503 0 8.10304584150212 0 1 NA NA
"ENSG00000253515" 0 NA NA NA NA NA NA
"ENSG00000253519" 0.0424509868637276 0 8.10304584153826 0 1 NA NA
"ENSG00000253520" 0.569164284550441 -1.36647449971265 1.62635010522976 -0.840209309987167 0.400791039319175 NA NA
"ENSG00000253523" 0 NA NA NA NA NA NA
"ENSG00000253524" 0.0425852410819367 0 8.10304584153469 0 1 NA NA
"ENSG00000253526" 0.0426680213565129 0 8.10304584152861 0 1 NA NA
"ENSG00000253527" 0 NA NA NA NA NA NA
"ENSG00000253528" 0 NA NA NA NA NA NA
"ENSG00000253530" 0.0304507054422267 0.822694399879423 8.1030458415403 0.101529031918082 0.91913051248912 NA NA
"ENSG00000253532" 0 NA NA NA NA NA NA
"ENSG00000253536" 0 NA NA NA NA NA NA
"ENSG00000253538" 0.0285413241201736 0 8.10304584153618 0 1 NA NA
"ENSG00000253539" 0 NA NA NA NA NA NA
"ENSG00000253543" 0 NA NA NA NA NA NA
"ENSG00000253550" 0.0113111133755411 0 8.1030458415403 0 1 NA NA
"ENSG00000253551" 0 NA NA NA NA NA NA
"ENSG00000253553" 1.52238416729255 0.899797837935579 0.780658210191898 1.15261432748449 0.249068719823901 1 NA
"ENSG00000253557" 0.0163236092191201 -0.459499388351739 8.1030458415403 -0.0567069960281001 0.954778600961204 NA NA
"ENSG00000253558" 0.809148840943132 0.0571700326660416 1.36324595562261 0.0419366970650071 0.966549162091207 NA NA
"ENSG00000253560" 0 NA NA NA NA NA NA
"ENSG00000253561" 0 NA NA NA NA NA NA
"ENSG00000253562" 0 NA NA NA NA NA NA
"ENSG00000253564" 0.018307182259963 0 8.10304584153734 0 1 NA NA
"ENSG00000253567" 0 NA NA NA NA NA NA
"ENSG00000253568" 0 NA NA NA NA NA NA
"ENSG00000253571" 0 NA NA NA NA NA NA
"ENSG00000253572" 0 NA NA NA NA NA NA
"ENSG00000253573" 0 NA NA NA NA NA NA
"ENSG00000253574" 0.0198648961985318 0 8.10304584153815 0 1 NA NA
"ENSG00000253576" 0 NA NA NA NA NA NA
"ENSG00000253577" 0.223905530166104 -0.459703959322622 7.25402481468242 -0.0633722617535253 0.949470074755291 NA NA
"ENSG00000253583" 0.0381618016268392 0.822664877551409 8.1030458415358 0.101525388556297 0.919133404527522 NA NA
"ENSG00000253584" 0.0165434135685007 0 8.10304584153354 0 1 NA NA
"ENSG00000253585" 0 NA NA NA NA NA NA
"ENSG00000253586" 0.054682400147636 0 8.10304584153863 0 1 NA NA
"ENSG00000253593" 0 NA NA NA NA NA NA
"ENSG00000253596" 0.25829646857808 0.181590887448263 6.02328700226568 0.0301481379485914 0.975948909629356 NA NA
"ENSG00000253600" 0.467751197201017 0.712471742723111 1.73271203453687 0.411188777201254 0.680934116875533 NA NA
"ENSG00000253604" 0.0234875889800775 0 8.10304584153798 0 1 NA NA
"ENSG00000253607" 0.0294711199079689 0.502221105251825 8.1030458415403 0.0619792995218152 0.950579316891097 NA NA
"ENSG00000253608" 0.0595285810197495 -0.459558410559021 8.10304584153831 -0.0567142799813875 0.954772798545405 NA NA
"ENSG00000253610" 0 NA NA NA NA NA NA
"ENSG00000253613" 0 NA NA NA NA NA NA
"ENSG00000253614" 0.0218816972511927 -0.459513801076409 8.1030458415403 -0.0567087747079882 0.954777184060039 NA NA
"ENSG00000253615" 0 NA NA NA NA NA NA
"ENSG00000253617" 0 NA NA NA NA NA NA
"ENSG00000253619" 0 NA NA NA NA NA NA
"ENSG00000253620" 0 NA NA NA NA NA NA
"ENSG00000253622" 0.0275485563683124 0 8.10304584153002 0 1 NA NA
"ENSG00000253623" 0.315112192144603 0.12417188982063 3.25734683686826 0.0381205613154828 0.969591557664699 NA NA
"ENSG00000253627" 0 NA NA NA NA NA NA
"ENSG00000253628" 0 NA NA NA NA NA NA
"ENSG00000253629" 0 NA NA NA NA NA NA
"ENSG00000253630" 0 NA NA NA NA NA NA
"ENSG00000253632" 0 NA NA NA NA NA NA
"ENSG00000253634" 0 NA NA NA NA NA NA
"ENSG00000253636" 0.53805921153577 -1.66988421817172 1.75478690748955 -0.951616524516191 0.341291497964936 NA NA
"ENSG00000253642" 0 NA NA NA NA NA NA
"ENSG00000253645" 0 NA NA NA NA NA NA
"ENSG00000253648" 0 NA NA NA NA NA NA
"ENSG00000253652" 0.0618833527511709 0 8.1030458415349 0 1 NA NA
"ENSG00000253653" 0.0252058139938244 0 8.1030458415403 0 1 NA NA
"ENSG00000253656" 0.190124358665306 -0.7801493437167 8.10304584146314 -0.0962785301947436 0.923299362284716 NA NA
"ENSG00000253657" 0 NA NA NA NA NA NA
"ENSG00000253659" 0 NA NA NA NA NA NA
"ENSG00000253660" 0.114755941465816 -0.4596137594625 8.10304584151745 -0.0567211106109735 0.954767357250602 NA NA
"ENSG00000253664" 0.00894641472455145 0 8.10304584153714 0 1 NA NA
"ENSG00000253666" 0.0457975764762836 0.822657845192019 8.10304584152098 0.101524520690309 0.919134093424889 NA NA
"ENSG00000253667" 0.254558257553596 -0.41822976053518 5.46080805575283 -0.0765875226276419 0.938951685297968 NA NA
"ENSG00000253668" 0 NA NA NA NA NA NA
"ENSG00000253670" 0 NA NA NA NA NA NA
"ENSG00000253671" 0.0685437105947937 0 8.10304584151505 0 1 NA NA
"ENSG00000253672" 0 NA NA NA NA NA NA
"ENSG00000253673" 0 NA NA NA NA NA NA
"ENSG00000253675" 0 NA NA NA NA NA NA
"ENSG00000253678" 0.00945465382613522 0 8.1030458415403 0 1 NA NA
"ENSG00000253680" 0 NA NA NA NA NA NA
"ENSG00000253681" 0 NA NA NA NA NA NA
"ENSG00000253682" 0 NA NA NA NA NA NA
"ENSG00000253683" 0.0840998052893877 0.822612813961989 8.10304584153178 0.101518963368777 0.91913850473432 NA NA
"ENSG00000253687" 0 NA NA NA NA NA NA
"ENSG00000253688" 0.202465878331345 -0.459642865334837 5.95650100873948 -0.0771665890193658 0.93849102046745 NA NA
"ENSG00000253690" 0.0112725434963834 0 8.1030458415347 0 1 NA NA
"ENSG00000253693" 0.0401851478173709 -0.779989154722628 8.1030458415403 -0.0962587612085335 0.923315062731632 NA NA
"ENSG00000253697" 0 NA NA NA NA NA NA
"ENSG00000253698" 0 NA NA NA NA NA NA
"ENSG00000253699" 0 NA NA NA NA NA NA
"ENSG00000253706" 1.56785394335234 -0.404175144145453 0.882503460349007 -0.457987036091181 0.646961755083623 1 NA
"ENSG00000253707" 0 NA NA NA NA NA NA
"ENSG00000253708" 0 NA NA NA NA NA NA
"ENSG00000253711" 0 NA NA NA NA NA NA
"ENSG00000253713" 0 NA NA NA NA NA NA
"ENSG00000253715" 0.0436967601037318 0 8.10304584153871 0 1 NA NA
"ENSG00000253717" 0 NA NA NA NA NA NA
"ENSG00000253720" 0.199802259843529 -0.612611387969182 6.72737010317165 -0.0910625368567672 0.927442900178676 NA NA
"ENSG00000253722" 0.00880495685168251 0 8.1030458415403 0 1 NA NA
"ENSG00000253723" 0 NA NA NA NA NA NA
"ENSG00000253725" 0 NA NA NA NA NA NA
"ENSG00000253726" 0.100809473987405 -0.459622862625336 8.10304584151056 -0.0567222340358441 0.95476646232804 NA NA
"ENSG00000253728" 0 NA NA NA NA NA NA
"ENSG00000253730" 0.301834350103905 1.46776705034639 3.30109727879016 0.444630050673429 0.656587127069877 NA NA
"ENSG00000253735" 0 NA NA NA NA NA NA
"ENSG00000253736" 2.09696437240553 -0.0163558226640733 0.726496582944159 -0.0225132823031193 0.982038516940096 1 NA
"ENSG00000253737" 0.0961123184535451 -0.459573583234765 8.10304584152255 -0.0567161524472398 0.95477130693471 NA NA
"ENSG00000253740" 0 NA NA NA NA NA NA
"ENSG00000253744" 0 NA NA NA NA NA NA
"ENSG00000253745" 0 NA NA NA NA NA NA
"ENSG00000253746" 0.0113111133755411 0 8.1030458415403 0 1 NA NA
"ENSG00000253749" 0 NA NA NA NA NA NA
"ENSG00000253750" 0 NA NA NA NA NA NA
"ENSG00000253754" 0 NA NA NA NA NA NA
"ENSG00000253760" 0.00888992521533467 0 8.1030458415403 0 1 NA NA
"ENSG00000253762" 0.0302491245242549 0 8.10304584153956 0 1 NA NA
"ENSG00000253766" 0 NA NA NA NA NA NA
"ENSG00000253768" 0 NA NA NA NA NA NA
"ENSG00000253772" 0.198556643072933 1.12208730538227 6.7431353730062 0.166404386581672 0.867838722091092 NA NA
"ENSG00000253774" 0.0227229916588147 1.82079396638836 8.07823863547337 0.225394921906966 0.821672061749055 NA NA
"ENSG00000253775" 0 NA NA NA NA NA NA
"ENSG00000253776" 0 NA NA NA NA NA NA
"ENSG00000253777" 0.0136372806150015 -0.459499388351739 8.1030458415403 -0.0567069960281001 0.954778600961204 NA NA
"ENSG00000253778" 0 NA NA NA NA NA NA
"ENSG00000253782" 0 NA NA NA NA NA NA
"ENSG00000253783" 0 NA NA NA NA NA NA
"ENSG00000253784" 0 NA NA NA NA NA NA
"ENSG00000253785" 0.0126043354413591 -0.459497329333114 8.1030458415403 -0.0567067419238207 0.954778803381365 NA NA
"ENSG00000253790" 0 NA NA NA NA NA NA
"ENSG00000253792" 0 NA NA NA NA NA NA
"ENSG00000253793" 0.0270394124509319 0.822692340860802 8.1030458415403 0.101528777813803 0.919130714192725 NA NA
"ENSG00000253796" 0.0980511151982487 0 8.10304584149711 0 1 NA NA
"ENSG00000253798" 0 NA NA NA NA NA NA
"ENSG00000253800" 0.00880495685168251 0 8.1030458415403 0 1 NA NA
"ENSG00000253801" 0 NA NA NA NA NA NA
"ENSG00000253803" 0 NA NA NA NA NA NA
"ENSG00000253805" 0 NA NA NA NA NA NA
"ENSG00000253806" 0 NA NA NA NA NA NA
"ENSG00000253809" 0 NA NA NA NA NA NA
"ENSG00000253811" 0 NA NA NA NA NA NA
"ENSG00000253817" 0 NA NA NA NA NA NA
"ENSG00000253821" 0.10773284873685 0 8.10304584152447 0 1 NA NA
"ENSG00000253824" 0.142261245538616 -0.459597247271707 8.10304584150088 -0.0567190728352807 0.954768980547055 NA NA
"ENSG00000253825" 0.0576212917137635 0 8.10304584153665 0 1 NA NA
"ENSG00000253829" 0 NA NA NA NA NA NA
"ENSG00000253832" 0.15066306379746 -0.780105268015178 8.10304584151288 -0.0962730907948965 0.923303682230551 NA NA
"ENSG00000253834" 0 NA NA NA NA NA NA
"ENSG00000253836" 0 NA NA NA NA NA NA
"ENSG00000253838" 0 NA NA NA NA NA NA
"ENSG00000253840" 0.210804273951469 -0.537919886939435 7.47796168805 -0.0719340255245017 0.942654411726564 NA NA
"ENSG00000253841" 0 NA NA NA NA NA NA
"ENSG00000253842" 0.169875662961257 1.27146744373156 8.07414644972536 0.157473914010416 0.87487136498499 NA NA
"ENSG00000253843" 0 NA NA NA NA NA NA
"ENSG00000253844" 0.0429730121924576 -0.459546260140297 8.10304584152892 -0.056712780493611 0.954773993041003 NA NA
"ENSG00000253845" 0 NA NA NA NA NA NA
"ENSG00000253849" 0 NA NA NA NA NA NA
"ENSG00000253851" 0.012284013421823 0 8.1030458415403 0 1 NA NA
"ENSG00000253852" 0 NA NA NA NA NA NA
"ENSG00000253853" 0.15698403836302 -1.64868902225077 8.10086214910004 -0.20352019228397 0.838728464770203 NA NA
"ENSG00000253854" 0.324836362378229 0.269579992369282 3.24513412418346 0.0830720648371086 0.933794238081718 NA NA
"ENSG00000253855" 0 NA NA NA NA NA NA
"ENSG00000253857" 0.010399839673666 0 8.1030458415403 0 1 NA NA
"ENSG00000253858" 0.0528934614255509 0 8.10304584152414 0 1 NA NA
"ENSG00000253859" 0 NA NA NA NA NA NA
"ENSG00000253865" 0.157148270046425 1.59746367581659 8.06241982389438 0.198136999897008 0.842937876914546 NA NA
"ENSG00000253871" 0.0112725434963834 0 8.1030458415347 0 1 NA NA
"ENSG00000253872" 0.462507423206361 -1.93387987596509 2.28951295042876 -0.844668677503191 0.39829585245676 NA NA
"ENSG00000253875" 0.00945465382613522 0 8.1030458415403 0 1 NA NA
"ENSG00000253879" 0 NA NA NA NA NA NA
"ENSG00000253880" 0 NA NA NA NA NA NA
"ENSG00000253882" 0 NA NA NA NA NA NA
"ENSG00000253884" 0 NA NA NA NA NA NA
"ENSG00000253886" 0.00880495685168251 0 8.1030458415403 0 1 NA NA
"ENSG00000253887" 0 NA NA NA NA NA NA
"ENSG00000253888" 0 NA NA NA NA NA NA
"ENSG00000253891" 0 NA NA NA NA NA NA
"ENSG00000253892" 0 NA NA NA NA NA NA
"ENSG00000253894" 0.220880131837798 1.61421474245356 6.41023913587363 0.251818178423318 0.801181605665485 NA NA
"ENSG00000253896" 0 NA NA NA NA NA NA
"ENSG00000253897" 0 NA NA NA NA NA NA
"ENSG00000253899" 0 NA NA NA NA NA NA
"ENSG00000253901" 0 NA NA NA NA NA NA
"ENSG00000253903" 0.0444364689000106 0 8.10304584151688 0 1 NA NA
"ENSG00000253907" 0 NA NA NA NA NA NA
"ENSG00000253908" 0.0109184814739803 0 8.1030458415403 0 1 NA NA
"ENSG00000253911" 0 NA NA NA NA NA NA
"ENSG00000253912" 0 NA NA NA NA NA NA
"ENSG00000253917" 0.10119194606218 -0.780059484328937 8.10304584151184 -0.0962674406126025 0.923308169581212 NA NA
"ENSG00000253923" 0.222735782240385 1.25326624075727 5.71270422436857 0.219382308541591 0.826352250112184 NA NA
"ENSG00000253924" 0 NA NA NA NA NA NA
"ENSG00000253925" 0 NA NA NA NA NA NA
"ENSG00000253926" 0 NA NA NA NA NA NA
"ENSG00000253927" 0 NA NA NA NA NA NA
"ENSG00000253932" 0 NA NA NA NA NA NA
"ENSG00000253939" 0.0200242268502017 0 8.1030458415403 0 1 NA NA
"ENSG00000253940" 0 NA NA NA NA NA NA
"ENSG00000253942" 0 NA NA NA NA NA NA
"ENSG00000253945" 0 NA NA NA NA NA NA
"ENSG00000253947" 0 NA NA NA NA NA NA
"ENSG00000253949" 0 NA NA NA NA NA NA
"ENSG00000253956" 0 NA NA NA NA NA NA
"ENSG00000253960" 0 NA NA NA NA NA NA
"ENSG00000253961" 0 NA NA NA NA NA NA
"ENSG00000253965" 0.0144143174891462 0 8.1030458415403 0 1 NA NA
"ENSG00000253966" 0.062253564079345 0 8.10304584152589 0 1 NA NA
"ENSG00000253968" 0.0705180557233056 0.181715510603811 8.10304584153819 0.0224255809676274 0.98210847481939 NA NA
"ENSG00000253975" 0 NA NA NA NA NA NA
"ENSG00000253976" 0 NA NA NA NA NA NA
"ENSG00000253979" 0 NA NA NA NA NA NA
"ENSG00000253980" 0 NA NA NA NA NA NA
"ENSG00000253983" 0.0083034808044931 0 8.1030458415403 0 1 NA NA
"ENSG00000253985" 0 NA NA NA NA NA NA
"ENSG00000253986" 0 NA NA NA NA NA NA
"ENSG00000253988" 0.0706234918931255 0.822635246260802 8.10304584153203 0.101521731747388 0.919136307241097 NA NA
"ENSG00000253991" 0 NA NA NA NA NA NA
"ENSG00000253992" 0 NA NA NA NA NA NA
"ENSG00000253993" 0 NA NA NA NA NA NA
"ENSG00000253997" 0.0272776391352369 -0.459516558849733 8.1030458415334 -0.0567091150459017 0.954776912945962 NA NA
"ENSG00000254000" 0 NA NA NA NA NA NA
"ENSG00000254001" 0 NA NA NA NA NA NA
"ENSG00000254002" 0.0339177391465529 -0.783149024922002 8.10298208765224 -0.0966494824313393 0.923004759103791 NA NA
"ENSG00000254006" 0 NA NA NA NA NA NA
"ENSG00000254007" 0.0339254816347371 0 8.1030458415403 0 1 NA NA
"ENSG00000254011" 0 NA NA NA NA NA NA
"ENSG00000254014" 0 NA NA NA NA NA NA
"ENSG00000254020" 0 NA NA NA NA NA NA
"ENSG00000254021" 0 NA NA NA NA NA NA
"ENSG00000254024" 0 NA NA NA NA NA NA
"ENSG00000254028" 0.0410833432140983 0.502216987214582 8.1030458415403 0.0619787913132571 0.950579721604778 NA NA
"ENSG00000254031" 0 NA NA NA NA NA NA
"ENSG00000254033" 0 NA NA NA NA NA NA
"ENSG00000254035" 0.609433713572751 -0.731014060258546 1.68209492499513 -0.434585497759981 0.663863323426882 NA NA
"ENSG00000254037" 0 NA NA NA NA NA NA
"ENSG00000254038" 0 NA NA NA NA NA NA
"ENSG00000254039" 0 NA NA NA NA NA NA
"ENSG00000254040" 0.111476490698555 0.181653626873071 8.10304584152056 0.0224179438726936 0.982114566808005 NA NA
"ENSG00000254043" 0 NA NA NA NA NA NA
"ENSG00000254044" 0.393895637021351 -0.26504227662481 2.76523137569154 -0.0958481373221534 0.923641185266659 NA NA
"ENSG00000254047" 0 NA NA NA NA NA NA
"ENSG00000254048" 0.013355844099843 0.822706753585471 8.1030458415403 0.101530556493691 0.91912930230734 NA NA
"ENSG00000254050" 0 NA NA NA NA NA NA
"ENSG00000254051" 0.407506114007747 -0.438758734745621 2.39871869035249 -0.182913793314023 0.854865659986982 NA NA
"ENSG00000254054" 0 NA NA NA NA NA NA
"ENSG00000254055" 0.0367734045672266 -0.459529919715198 8.10304584152506 -0.0567107639154995 0.954775599452175 NA NA
"ENSG00000254057" 0 NA NA NA NA NA NA
"ENSG00000254060" 0 NA NA NA NA NA NA
"ENSG00000254061" 0 NA NA NA NA NA NA
"ENSG00000254065" 0 NA NA NA NA NA NA
"ENSG00000254067" 0 NA NA NA NA NA NA
"ENSG00000254069" 0.012284013421823 0 8.1030458415403 0 1 NA NA
"ENSG00000254070" 0 NA NA NA NA NA NA
"ENSG00000254076" 0.0165434135685007 0 8.10304584153354 0 1 NA NA
"ENSG00000254084" 0 NA NA NA NA NA NA
"ENSG00000254086" 0 NA NA NA NA NA NA
"ENSG00000254089" 0 NA NA NA NA NA NA
"ENSG00000254091" 0.0257243397673999 0 8.1030458415403 0 1 NA NA
"ENSG00000254092" 0.0895662950405296 -0.780037850968308 8.10304584151154 -0.0962647708312607 0.923310289911008 NA NA
"ENSG00000254094" 0 NA NA NA NA NA NA
"ENSG00000254095" 0 NA NA NA NA NA NA
"ENSG00000254099" 0 NA NA NA NA NA NA
"ENSG00000254104" 0 NA NA NA NA NA NA
"ENSG00000254111" 0.0153891473570691 0 8.1030458415403 0 1 NA NA
"ENSG00000254112" 0.0171694256702717 0 8.1030458415403 0 1 NA NA
"ENSG00000254113" 0 NA NA NA NA NA NA
"ENSG00000254115" 0 NA NA NA NA NA NA
"ENSG00000254129" 0 NA NA NA NA NA NA
"ENSG00000254131" 0.0219369579833184 0 8.1030458415403 0 1 NA NA
"ENSG00000254135" 0.0406384543983844 -1.11231683381081 8.10281321969406 -0.137275388639997 0.890813123271624 NA NA
"ENSG00000254136" 0 NA NA NA NA NA NA
"ENSG00000254138" 0 NA NA NA NA NA NA
"ENSG00000254141" 0.0735210827261077 0.181715725201787 8.10304584153777 0.0224256074512472 0.982108453693831 NA NA
"ENSG00000254143" 0.0176709017174611 0 8.10304584153902 0 1 NA NA
"ENSG00000254145" 0 NA NA NA NA NA NA
"ENSG00000254150" 0 NA NA NA NA NA NA
"ENSG00000254158" 0 NA NA NA NA NA NA
"ENSG00000254160" 0 NA NA NA NA NA NA
"ENSG00000254162" 1.66325622587388 -0.154831619875006 0.806863282857016 -0.191893252753756 0.847825822751127 1 NA
"ENSG00000254163" 0 NA NA NA NA NA NA
"ENSG00000254164" 0 NA NA NA NA NA NA
"ENSG00000254165" 1.41845997770364 0.369331042659292 0.81562627555008 0.452818961000496 0.650679109050799 NA NA
"ENSG00000254170" 0.250725016968756 -0.459691609795597 6.89471858126838 -0.0666730054863284 0.94684202498073 NA NA
"ENSG00000254171" 0 NA NA NA NA NA NA
"ENSG00000254177" 0 NA NA NA NA NA NA
"ENSG00000254178" 0.00886594486577857 0 8.10304584154009 0 1 NA NA
"ENSG00000254180" 0.188321127521954 -0.158804852493729 7.8854473830588 -0.0201389781428137 0.983932506381678 NA NA
"ENSG00000254182" 0 NA NA NA NA NA NA
"ENSG00000254186" 0.162482359535188 0.76450647816282 8.09488581080203 0.0944431454663192 0.924757143820932 NA NA
"ENSG00000254187" 0.426151084034374 -1.33401893023501 2.20364803381768 -0.605368420801714 0.544934228790743 NA NA
"ENSG00000254189" 0.237703475142718 0.502123469904454 5.60415344579782 0.0895984513559247 0.928606315097331 NA NA
"ENSG00000254190" 0 NA NA NA NA NA NA
"ENSG00000254192" 0 NA NA NA NA NA NA
"ENSG00000254193" 0 NA NA NA NA NA NA
"ENSG00000254194" 0 NA NA NA NA NA NA
"ENSG00000254197" 0 NA NA NA NA NA NA
"ENSG00000254198" 0 NA NA NA NA NA NA
"ENSG00000254201" 0 NA NA NA NA NA NA
"ENSG00000254202" 0.010399839673666 0 8.1030458415403 0 1 NA NA
"ENSG00000254204" 0 NA NA NA NA NA NA
"ENSG00000254205" 0 NA NA NA NA NA NA
"ENSG00000254207" 0 NA NA NA NA NA NA
"ENSG00000254208" 0 NA NA NA NA NA NA
"ENSG00000254212" 0 NA NA NA NA NA NA
"ENSG00000254216" 0 NA NA NA NA NA NA
"ENSG00000254219" 0 NA NA NA NA NA NA
"ENSG00000254222" 0.0214823008888287 0 8.1030458415403 0 1 NA NA
"ENSG00000254227" 0 NA NA NA NA NA NA
"ENSG00000254230" 0 NA NA NA NA NA NA
"ENSG00000254236" 0 NA NA NA NA NA NA
"ENSG00000254237" 0.0853625797612541 -0.780025890478637 8.10304584151086 -0.0962632947826439 0.923311462183222 NA NA
"ENSG00000254238" 0 NA NA NA NA NA NA
"ENSG00000254239" 0 NA NA NA NA NA NA
"ENSG00000254242" 0.0502404571459629 -0.780011503222226 8.10304584152244 -0.0962615192456659 0.923312872308178 NA NA
"ENSG00000254246" 0 NA NA NA NA NA NA
"ENSG00000254247" 0 NA NA NA NA NA NA
"ENSG00000254248" 0 NA NA NA NA NA NA
"ENSG00000254249" 0 NA NA NA NA NA NA
"ENSG00000254251" 0.0387694580513889 -0.459533346908286 8.10304584152836 -0.056711186866692 0.954775262528181 NA NA
"ENSG00000254255" 0 NA NA NA NA NA NA
"ENSG00000254258" 1.00041443000885 -0.991119419803776 1.58817659853514 -0.62406121631432 0.532587383127521 NA NA
"ENSG00000254260" 0 NA NA NA NA NA NA
"ENSG00000254261" 0 NA NA NA NA NA NA
"ENSG00000254263" 0.0469629334112318 0 8.10304584151933 0 1 NA NA
"ENSG00000254265" 0.0165434135685007 0 8.10304584153354 0 1 NA NA
"ENSG00000254273" 0.0262497472683148 -0.459515860095031 8.1030458415403 -0.0567090288122672 0.954776981639901 NA NA
"ENSG00000254277" 0.0890410747024076 0 8.10304584151131 0 1 NA NA
"ENSG00000254278" 0 NA NA NA NA NA NA
"ENSG00000254283" 0.012093223816089 0 8.1030458415403 0 1 NA NA
"ENSG00000254287" 0 NA NA NA NA NA NA
"ENSG00000254288" 0 NA NA NA NA NA NA
"ENSG00000254290" 0 NA NA NA NA NA NA
"ENSG00000254291" 0 NA NA NA NA NA NA
"ENSG00000254293" 0.0235070446696189 0 8.1030458415403 0 1 NA NA
"ENSG00000254295" 0.0445263156002065 -0.779999449410049 8.1030458415403 -0.0962600316798627 0.923314053727669 NA NA
"ENSG00000254297" 0.103512857377904 -0.459607981208865 8.1030458415229 -0.0567203975144345 0.954767925304801 NA NA
"ENSG00000254298" 0 NA NA NA NA NA NA
"ENSG00000254302" 0.015427605311482 -0.459499388351739 8.1030458415403 -0.0567069960281001 0.954778600961204 NA NA
"ENSG00000254303" 0 NA NA NA NA NA NA
"ENSG00000254306" 0 NA NA NA NA NA NA
"ENSG00000254307" 0.0636579567624845 0 8.10304584150603 0 1 NA NA
"ENSG00000254309" 0 NA NA NA NA NA NA
"ENSG00000254310" 0 NA NA NA NA NA NA
"ENSG00000254313" 0.0673607147502528 0 8.1030458415058 0 1 NA NA
"ENSG00000254314" 0.0285919266484847 0 8.10304584152793 0 1 NA NA
"ENSG00000254315" 0.0147097758718083 0 8.1030458415403 0 1 NA NA
"ENSG00000254316" 0 NA NA NA NA NA NA
"ENSG00000254317" 0.0106008753310464 0 8.10304584153717 0 1 NA NA
"ENSG00000254320" 0 NA NA NA NA NA NA
"ENSG00000254321" 0.396154431324403 1.50433358628482 2.90279307542008 0.5182365904835 0.604293208167627 NA NA
"ENSG00000254325" 0 NA NA NA NA NA NA
"ENSG00000254328" 0 NA NA NA NA NA NA
"ENSG00000254330" 0 NA NA NA NA NA NA
"ENSG00000254336" 0 NA NA NA NA NA NA
"ENSG00000254337" 0.0672506851555425 -0.459562199837988 8.10304584151993 -0.056714747617889 0.954772426025055 NA NA
"ENSG00000254339" 0.225098605389586 -1.42228437280152 5.68678306797656 -0.250103504178082 0.802507306138651 NA NA
"ENSG00000254340" 0.178291218379605 -0.138864765117196 8.10304584150387 -0.0171373540065551 0.986327039094579 NA NA
"ENSG00000254342" 0 NA NA NA NA NA NA
"ENSG00000254343" 0 NA NA NA NA NA NA
"ENSG00000254347" 0 NA NA NA NA NA NA
"ENSG00000254348" 0.0139298105332532 -0.459499388351739 8.1030458415403 -0.0567069960281001 0.954778600961204 NA NA
"ENSG00000254350" 0 NA NA NA NA NA NA
"ENSG00000254361" 0.301816017133676 0.00355728007268333 8.03430692087753 0.000442761287030194 0.9996467276165 NA NA
"ENSG00000254362" 0 NA NA NA NA NA NA
"ENSG00000254363" 0.274598644264216 0.435633258213505 4.31561524456265 0.100943488593514 0.919595320490084 NA NA
"ENSG00000254364" 0 NA NA NA NA NA NA
"ENSG00000254365" 0.0658482158557861 0 8.10304584153293 0 1 NA NA
"ENSG00000254366" 0 NA NA NA NA NA NA
"ENSG00000254367" 0 NA NA NA NA NA NA
"ENSG00000254370" 0.0647326396748029 -0.780031000970865 8.10304584153591 -0.0962639254701552 0.923310961293572 NA NA
"ENSG00000254372" 0 NA NA NA NA NA NA
"ENSG00000254373" 0 NA NA NA NA NA NA
"ENSG00000254380" 0.0147097758718083 0 8.1030458415403 0 1 NA NA
"ENSG00000254383" 0 NA NA NA NA NA NA
"ENSG00000254391" 0 NA NA NA NA NA NA
"ENSG00000254392" 0 NA NA NA NA NA NA
"ENSG00000254394" 0 NA NA NA NA NA NA
"ENSG00000254396" 0.00881101099143422 0 8.1030458415403 0 1 NA NA
"ENSG00000254397" 0.167581286452697 0.18163638231011 8.10304584149651 0.0224158157146207 0.982116264405886 NA NA
"ENSG00000254398" 0 NA NA NA NA NA NA
"ENSG00000254400" 0 NA NA NA NA NA NA
"ENSG00000254404" 0.0082374088221482 0 8.1030458415403 0 1 NA NA
"ENSG00000254406" 0 NA NA NA NA NA NA
"ENSG00000254409" 0 NA NA NA NA NA NA
"ENSG00000254411" 0 NA NA NA NA NA NA
"ENSG00000254412" 0 NA NA NA NA NA NA
"ENSG00000254419" 0 NA NA NA NA NA NA
"ENSG00000254420" 0.0293943643518387 -0.459530039436021 8.10304584153956 -0.0567107786901909 0.954775587682618 NA NA
"ENSG00000254422" 0.116286440350756 -0.459620368366741 8.10304584150816 -0.0567219262184496 0.954766707536004 NA NA
"ENSG00000254423" 0.0194151197026345 0 8.10304584153815 0 1 NA NA
"ENSG00000254424" 0 NA NA NA NA NA NA
"ENSG00000254425" 0 NA NA NA NA NA NA
"ENSG00000254428" 0.0127985154158495 0.822706753585471 8.1030458415403 0.101530556493691 0.91912930230734 NA NA
"ENSG00000254429" 0 NA NA NA NA NA NA
"ENSG00000254431" 0 NA NA NA NA NA NA
"ENSG00000254432" 0 NA NA NA NA NA NA
"ENSG00000254433" 0 NA NA NA NA NA NA
"ENSG00000254434" 0.0120561868881342 0 8.1030458415403 0 1 NA NA
"ENSG00000254436" 0 NA NA NA NA NA NA
"ENSG00000254442" 0.0106008753310464 0 8.10304584153717 0 1 NA NA
"ENSG00000254443" 0.512036100716362 -0.339273185830232 1.97741594380298 -0.171574011473651 0.863772440279643 NA NA
"ENSG00000254444" 0.0139298105332532 -0.459499388351739 8.1030458415403 -0.0567069960281001 0.954778600961204 NA NA
"ENSG00000254447" 0.0179404487891272 0 8.1030458415403 0 1 NA NA
"ENSG00000254452" 0 NA NA NA NA NA NA
"ENSG00000254458" 0 NA NA NA NA NA NA
"ENSG00000254459" 0.0199999165617258 0 8.10304584153518 0 1 NA NA
"ENSG00000254460" 0.0177009362067689 0 8.10304584153982 0 1 NA NA
"ENSG00000254461" 0 NA NA NA NA NA NA
"ENSG00000254467" 0.0497762729291284 -0.459560336714775 8.10304584153077 -0.0567145176890617 0.954772609186904 NA NA
"ENSG00000254468" 0.0827400423003943 0 8.10304584150491 0 1 NA NA
"ENSG00000254471" 0 NA NA NA NA NA NA
"ENSG00000254477" 0.168239455204928 1.25086586659826 8.08563521842582 0.154702238328504 0.877056065309566 NA NA
"ENSG00000254482" 0.0101711875132875 0 8.10304584154004 0 1 NA NA
"ENSG00000254484" 0.136781243723106 0 8.1030458414578 0 1 NA NA
"ENSG00000254485" 1.50738365119906 -1.15649025060332 1.14842304817127 -1.00702459119477 0.313922956939874 NA NA
"ENSG00000254487" 0 NA NA NA NA NA NA
"ENSG00000254488" 0 NA NA NA NA NA NA
"ENSG00000254491" 0 NA NA NA NA NA NA
"ENSG00000254492" 0 NA NA NA NA NA NA
"ENSG00000254495" 0.00894641472455145 0 8.10304584153714 0 1 NA NA
"ENSG00000254497" 0.0263931418663002 -0.459515153964294 8.10304584153798 -0.056708941668418 0.954777051058921 NA NA
"ENSG00000254498" 0 NA NA NA NA NA NA
"ENSG00000254499" 0 NA NA NA NA NA NA
"ENSG00000254501" 0 NA NA NA NA NA NA
"ENSG00000254503" 0.506140072019328 -2.26187116565435 2.2102105712521 -1.0233736075079 0.306131233180131 NA NA
"ENSG00000254509" 0 NA NA NA NA NA NA
"ENSG00000254510" 7.07234071499611 0.454415652152416 0.374614585637706 1.21302178178371 0.225121492832627 1 NA
"ENSG00000254511" 0 NA NA NA NA NA NA
"ENSG00000254514" 0 NA NA NA NA NA NA
"ENSG00000254517" 0 NA NA NA NA NA NA
"ENSG00000254519" 3.12443678449515 -0.183761686435012 0.563336465045038 -0.326202363662576 0.744271253178085 1 NA
"ENSG00000254522" 0 NA NA NA NA NA NA
"ENSG00000254526" 0 NA NA NA NA NA NA
"ENSG00000254533" 0.668331349361247 0.74371610816957 1.33914670469973 0.555365670960096 0.578644568515854 NA NA
"ENSG00000254537" 0.02936526425679 0 8.10304584153126 0 1 NA NA
"ENSG00000254538" 0.0521604512823877 -0.459548333813312 8.10304584153878 -0.0567130364063253 0.954773789180307 NA NA
"ENSG00000254539" 0.244800660696911 1.48527172962171 6.13920270959324 0.241932348528058 0.80883258405507 NA NA
"ENSG00000254540" 0 NA NA NA NA NA NA
"ENSG00000254545" 0 NA NA NA NA NA NA
"ENSG00000254548" 0 NA NA NA NA NA NA
"ENSG00000254551" 0 NA NA NA NA NA NA
"ENSG00000254553" 0.0321795548601993 0 8.10304584153057 0 1 NA NA
"ENSG00000254555" 0 NA NA NA NA NA NA
"ENSG00000254556" 1.91465644625893 -0.523471694908708 0.781451559431562 -0.669870945410217 0.502940062728562 1 NA
"ENSG00000254557" 0 NA NA NA NA NA NA
"ENSG00000254559" 0 NA NA NA NA NA NA
"ENSG00000254563" 0 NA NA NA NA NA NA
"ENSG00000254564" 0 NA NA NA NA NA NA
"ENSG00000254566" 0 NA NA NA NA NA NA
"ENSG00000254568" 0 NA NA NA NA NA NA
"ENSG00000254569" 0 NA NA NA NA NA NA
"ENSG00000254571" 0.180510983259507 -0.133282823094912 8.05570156946387 -0.016545154006218 0.986799479321502 NA NA
"ENSG00000254573" 0 NA NA NA NA NA NA
"ENSG00000254574" 0 NA NA NA NA NA NA
"ENSG00000254575" 0 NA NA NA NA NA NA
"ENSG00000254577" 0.0536308523673599 -0.780004610613712 8.1030458415305 -0.0962606686261058 0.923313547867199 NA NA
"ENSG00000254578" 0 NA NA NA NA NA NA
"ENSG00000254579" 0 NA NA NA NA NA NA
"ENSG00000254583" 0 NA NA NA NA NA NA
"ENSG00000254586" 0.012284013421823 0 8.1030458415403 0 1 NA NA
"ENSG00000254587" 0 NA NA NA NA NA NA
"ENSG00000254590" 0.0082374088221482 0 8.1030458415403 0 1 NA NA
"ENSG00000254591" 0 NA NA NA NA NA NA
"ENSG00000254592" 0 NA NA NA NA NA NA
"ENSG00000254595" 0.274853905141695 -0.103348829818325 5.248068951276 -0.019692734752122 0.984288486485305 NA NA
"ENSG00000254596" 0 NA NA NA NA NA NA
"ENSG00000254599" 0 NA NA NA NA NA NA
"ENSG00000254604" 0.0201457054078764 -0.779970623960714 8.1030458415403 -0.0962564743200873 0.923316878970886 NA NA
"ENSG00000254605" 0.432337163376861 1.15224727688176 2.20854065528475 0.521723371550613 0.601862949576751 NA NA
"ENSG00000254606" 0.0168703913399424 -0.779968564942092 8.1030458415403 -0.0962562202158083 0.92331708077969 NA NA
"ENSG00000254607" 1.59629956680792 -0.476495724381438 1.20401228102054 -0.395756531634006 0.692284646849471 1 NA
"ENSG00000254610" 0 NA NA NA NA NA NA
"ENSG00000254616" 0 NA NA NA NA NA NA
"ENSG00000254617" 0 NA NA NA NA NA NA
"ENSG00000254619" 0.0123199367350616 0 8.1030458415403 0 1 NA NA
"ENSG00000254620" 0.00888992521533467 0 8.1030458415403 0 1 NA NA
"ENSG00000254625" 0 NA NA NA NA NA NA
"ENSG00000254626" 0 NA NA NA NA NA NA
"ENSG00000254627" 0 NA NA NA NA NA NA
"ENSG00000254629" 0 NA NA NA NA NA NA
"ENSG00000254630" 0.0262439295936203 0 8.1030458415403 0 1 NA NA
"ENSG00000254631" 0 NA NA NA NA NA NA
"ENSG00000254632" 0 NA NA NA NA NA NA
"ENSG00000254638" 0 NA NA NA NA NA NA
"ENSG00000254639" 0.073399533352624 -0.459570046029833 8.10304584153053 -0.0567157159193645 0.954771654673826 NA NA
"ENSG00000254641" 0.0127985154158495 0.822706753585471 8.1030458415403 0.101530556493691 0.91912930230734 NA NA
"ENSG00000254644" 0 NA NA NA NA NA NA
"ENSG00000254645" 0 NA NA NA NA NA NA
"ENSG00000254648" 0.0392264225308862 0.822675869117509 8.1030458415403 0.101526745029635 0.919132327782013 NA NA
"ENSG00000254649" 0.0117105097379052 -0.459499388351739 8.1030458415403 -0.0567069960281001 0.954778600961204 NA NA
"ENSG00000254651" 0 NA NA NA NA NA NA
"ENSG00000254653" 0.0552831732809356 0.822645076423618 8.10304584152786 0.101522944891609 0.919135344267443 NA NA
"ENSG00000254655" 0 NA NA NA NA NA NA
"ENSG00000254660" 0 NA NA NA NA NA NA
"ENSG00000254662" 0.0209078162458522 -0.459511742057785 8.1030458415403 -0.0567085206037088 0.95477738648018 NA NA
"ENSG00000254664" 0 NA NA NA NA NA NA
"ENSG00000254665" 0.11989939035377 -0.780093825454779 8.10304584152538 -0.0962716786639736 0.923304803738674 NA NA
"ENSG00000254668" 0 NA NA NA NA NA NA
"ENSG00000254669" 0 NA NA NA NA NA NA
"ENSG00000254673" 0 NA NA NA NA NA NA
"ENSG00000254675" 0 NA NA NA NA NA NA
"ENSG00000254676" 0.0773114150408807 0 8.1030458415057 0 1 NA NA
"ENSG00000254678" 0.0357904294159451 -0.45953144656734 8.10304584153742 -0.0567109523448224 0.954775449348897 NA NA
"ENSG00000254680" 0 NA NA NA NA NA NA
"ENSG00000254684" 0 NA NA NA NA NA NA
"ENSG00000254686" 0.0236197184184293 0 8.10304584153272 0 1 NA NA
"ENSG00000254687" 0.125190424611032 1.35742388431171 8.07088614767571 0.168187713154971 0.866435606738928 NA NA
"ENSG00000254688" 0 NA NA NA NA NA NA
"ENSG00000254691" 0.011933676072528 0 8.10304584153629 0 1 NA NA
"ENSG00000254694" 0.0703566707825564 0 8.10304584152137 0 1 NA NA
"ENSG00000254695" 0 NA NA NA NA NA NA
"ENSG00000254698" 0 NA NA NA NA NA NA
"ENSG00000254701" 2.80647829133297 0.222621200607433 0.673294111348388 0.330644805672807 0.740912797946283 1 NA
"ENSG00000254702" 0 NA NA NA NA NA NA
"ENSG00000254704" 0 NA NA NA NA NA NA
"ENSG00000254705" 0 NA NA NA NA NA NA
"ENSG00000254706" 0 NA NA NA NA NA NA
"ENSG00000254707" 0.0112119951205771 0 8.1030458415403 0 1 NA NA
"ENSG00000254710" 0 NA NA NA NA NA NA
"ENSG00000254712" 0.977069084677073 -0.572606158455596 1.26337557276163 -0.453235103480692 0.650379457711109 NA NA
"ENSG00000254718" 0.095861482140597 -0.459605397748622 8.1030458415124 -0.0567200786886872 0.954768179282068 NA NA
"ENSG00000254719" 0 NA NA NA NA NA NA
"ENSG00000254721" 0.00894641472455145 0 8.10304584153714 0 1 NA NA
"ENSG00000254725" 0 NA NA NA NA NA NA
"ENSG00000254730" 0 NA NA NA NA NA NA
"ENSG00000254731" 0.536789598820265 0.749539645898109 1.83118170550762 0.409320191242479 0.682304699781958 NA NA
"ENSG00000254732" 2.62948259476521 -0.935604534101297 0.924480788490051 -1.01203242484835 0.31152255024255 1 NA
"ENSG00000254733" 0 NA NA NA NA NA NA
"ENSG00000254734" 0 NA NA NA NA NA NA
"ENSG00000254739" 0 NA NA NA NA NA NA
"ENSG00000254741" 0 NA NA NA NA NA NA
"ENSG00000254744" 0.152301049314011 -0.780130950994585 8.10304584149363 -0.0962762603414797 0.923301164991252 NA NA
"ENSG00000254746" 0 NA NA NA NA NA NA
"ENSG00000254753" 0 NA NA NA NA NA NA
"ENSG00000254754" 0 NA NA NA NA NA NA
"ENSG00000254755" 0 NA NA NA NA NA NA
"ENSG00000254756" 0 NA NA NA NA NA NA
"ENSG00000254757" 0.213799989440921 0 6.52630497535486 0 1 NA NA
"ENSG00000254758" 0 NA NA NA NA NA NA
"ENSG00000254765" 0 NA NA NA NA NA NA
"ENSG00000254771" 0 NA NA NA NA NA NA
"ENSG00000254775" 0.247641905504003 0.135034260634712 3.78197833775071 0.0357046626330023 0.971517852680756 NA NA
"ENSG00000254777" 0.0905236073485829 0.181697749480714 8.10304584152877 0.0224233890606293 0.982110223268477 NA NA
"ENSG00000254780" 0.289387726726896 -0.773724705706583 8.10291259774758 -0.0954872333093733 0.923927830267532 NA NA
"ENSG00000254783" 0.0411286543319037 -0.459529414883166 8.10304584153777 -0.0567107016138956 0.954775649081792 NA NA
"ENSG00000254785" 0 NA NA NA NA NA NA
"ENSG00000254786" 0 NA NA NA NA NA NA
"ENSG00000254787" 0.0083034808044931 0 8.1030458415403 0 1 NA NA
"ENSG00000254789" 0 NA NA NA NA NA NA
"ENSG00000254790" 0.172952961948565 0.181587315540725 8.1030458414503 0.0224097603658902 0.982121094661797 NA NA
"ENSG00000254792" 0 NA NA NA NA NA NA
"ENSG00000254794" 0.0179404487891272 0 8.1030458415403 0 1 NA NA
"ENSG00000254800" 0 NA NA NA NA NA NA
"ENSG00000254801" 0 NA NA NA NA NA NA
"ENSG00000254802" 0.0421609096034061 -0.459545543513006 8.10304584153781 -0.0567126920542995 0.954774063491976 NA NA
"ENSG00000254803" 0 NA NA NA NA NA NA
"ENSG00000254804" 0.0165434135685007 0 8.10304584153354 0 1 NA NA
"ENSG00000254810" 0 NA NA NA NA NA NA
"ENSG00000254811" 0 NA NA NA NA NA NA
"ENSG00000254812" 0.45960945147003 1.09264766575704 2.13898581076087 0.510825111723565 0.609473523597977 NA NA
"ENSG00000254814" 0 NA NA NA NA NA NA
"ENSG00000254816" 0 NA NA NA NA NA NA
"ENSG00000254817" 0 NA NA NA NA NA NA
"ENSG00000254818" 0 NA NA NA NA NA NA
"ENSG00000254820" 0 NA NA NA NA NA NA
"ENSG00000254821" 0.0110535018371743 0 8.10304584153701 0 1 NA NA
"ENSG00000254822" 0 NA NA NA NA NA NA
"ENSG00000254824" 0 NA NA NA NA NA NA
"ENSG00000254826" 0 NA NA NA NA NA NA
"ENSG00000254828" 0 NA NA NA NA NA NA
"ENSG00000254829" 0 NA NA NA NA NA NA
"ENSG00000254830" 0 NA NA NA NA NA NA
"ENSG00000254833" 0 NA NA NA NA NA NA
"ENSG00000254836" 0 NA NA NA NA NA NA
"ENSG00000254839" 0.0970662199019933 0.502127103508553 8.10304584150501 0.0619676987308381 0.950588555225163 NA NA
"ENSG00000254840" 0 NA NA NA NA NA NA
"ENSG00000254844" 0 NA NA NA NA NA NA
"ENSG00000254846" 0.0117105097379052 -0.459499388351739 8.1030458415403 -0.0567069960281001 0.954778600961204 NA NA
"ENSG00000254847" 0.00886594486577857 0 8.10304584154009 0 1 NA NA
"ENSG00000254850" 0 NA NA NA NA NA NA
"ENSG00000254851" 0 NA NA NA NA NA NA
"ENSG00000254853" 0 NA NA NA NA NA NA
"ENSG00000254859" 0 NA NA NA NA NA NA
"ENSG00000254861" 0 NA NA NA NA NA NA
"ENSG00000254864" 0 NA NA NA NA NA NA
"ENSG00000254865" 0 NA NA NA NA NA NA
"ENSG00000254867" 0 NA NA NA NA NA NA
"ENSG00000254873" 0.128280120158892 -0.143550412049213 8.1029510144895 -0.0177158188161966 0.985865561037944 NA NA
"ENSG00000254874" 0 NA NA NA NA NA NA
"ENSG00000254877" 0.0206718809109526 0 8.1030458415395 0 1 NA NA
"ENSG00000254878" 0 NA NA NA NA NA NA
"ENSG00000254883" 0 NA NA NA NA NA NA
"ENSG00000254885" 0.00880495685168251 0 8.1030458415403 0 1 NA NA
"ENSG00000254888" 0 NA NA NA NA NA NA
"ENSG00000254890" 0 NA NA NA NA NA NA
"ENSG00000254892" 0 NA NA NA NA NA NA
"ENSG00000254897" 0.064315774229838 0 8.10304584150654 0 1 NA NA
"ENSG00000254898" 0 NA NA NA NA NA NA
"ENSG00000254900" 0 NA NA NA NA NA NA
"ENSG00000254905" 0 NA NA NA NA NA NA
"ENSG00000254906" 0 NA NA NA NA NA NA
"ENSG00000254907" 0.010468704978083 0 8.1030458415403 0 1 NA NA
"ENSG00000254909" 0 NA NA NA NA NA NA
"ENSG00000254910" 0.751364835785903 0.834161598903347 1.3355288435201 0.624592724410742 0.532238396017308 NA NA
"ENSG00000254913" 0 NA NA NA NA NA NA
"ENSG00000254914" 0.0178689841460039 -0.459499388351739 8.1030458415403 -0.0567069960281001 0.954778600961204 NA NA
"ENSG00000254915" 0 NA NA NA NA NA NA
"ENSG00000254919" 0.149985339040313 0.819397113095465 8.10285165223218 0.101124535936646 0.919451601020514 NA NA
"ENSG00000254920" 0 NA NA NA NA NA NA
"ENSG00000254921" 0 NA NA NA NA NA NA
"ENSG00000254923" 0 NA NA NA NA NA NA
"ENSG00000254924" 0 NA NA NA NA NA NA
"ENSG00000254926" 0 NA NA NA NA NA NA
"ENSG00000254927" 0.012284013421823 0 8.1030458415403 0 1 NA NA
"ENSG00000254928" 0 NA NA NA NA NA NA
"ENSG00000254929" 0.270526972784551 -1.61402743445688 6.61969988937802 -0.243821844106067 0.807368801657544 NA NA
"ENSG00000254933" 0 NA NA NA NA NA NA
"ENSG00000254935" 0 NA NA NA NA NA NA
"ENSG00000254936" 1.03893340330225 0.0956284270286932 0.924002060157351 0.103493737895355 0.917571119243588 NA NA
"ENSG00000254937" 0 NA NA NA NA NA NA
"ENSG00000254938" 0.122878993321077 1.29166364950855 8.07508056127831 0.159956750859223 0.872915143271434 NA NA
"ENSG00000254939" 0 NA NA NA NA NA NA
"ENSG00000254941" 0 NA NA NA NA NA NA
"ENSG00000254942" 0 NA NA NA NA NA NA
"ENSG00000254943" 0 NA NA NA NA NA NA
"ENSG00000254951" 2.5791203944507 0.353043663768073 0.568334344813753 0.621190091694648 0.534474557918418 1 NA
"ENSG00000254953" 0 NA NA NA NA NA NA
"ENSG00000254957" 0.0430944851999739 -0.459548208757659 8.10304584151731 -0.0567130209733094 0.954773801474285 NA NA
"ENSG00000254963" 0 NA NA NA NA NA NA
"ENSG00000254964" 0 NA NA NA NA NA NA
"ENSG00000254971" 0.189000252295938 -0.789942702639925 7.88458809711331 -0.100188201705697 0.920194912559785 NA NA
"ENSG00000254972" 0 NA NA NA NA NA NA
"ENSG00000254973" 0.03544224853323 0 8.10304584153828 0 1 NA NA
"ENSG00000254974" 0.0146684600048482 0 8.10304584152858 0 1 NA NA
"ENSG00000254975" 0 NA NA NA NA NA NA
"ENSG00000254979" 0.0983332393670971 -0.780080758474097 8.10304584150692 -0.0962700660630874 0.92330608445934 NA NA
"ENSG00000254980" 0.110465760865649 -1.11184761626827 8.10282386632956 -0.137217300364683 0.890859036542877 NA NA
"ENSG00000254983" 0.015427605311482 -0.459499388351739 8.1030458415403 -0.0567069960281001 0.954778600961204 NA NA
"ENSG00000254987" 0 NA NA NA NA NA NA
"ENSG00000254988" 0 NA NA NA NA NA NA
"ENSG00000254989" 0 NA NA NA NA NA NA
"ENSG00000254990" 0.0136372806150015 -0.459499388351739 8.1030458415403 -0.0567069960281001 0.954778600961204 NA NA
"ENSG00000254991" 0.034561472130558 -0.459529203747347 8.10304584153667 -0.0567106755575508 0.954775669838343 NA NA
"ENSG00000254992" 0.0408655310364553 -0.4595441599212 8.1030458415386 -0.0567125213046977 0.95477419951153 NA NA
"ENSG00000255000" 0 NA NA NA NA NA NA
"ENSG00000255001" 0 NA NA NA NA NA NA
"ENSG00000255005" 0 NA NA NA NA NA NA
"ENSG00000255011" 0 NA NA NA NA NA NA
"ENSG00000255015" 0 NA NA NA NA NA NA
"ENSG00000255018" 0.0289674255634006 0 8.10304584153372 0 1 NA NA
"ENSG00000255021" 0.0463219275627079 -0.780003567447298 8.1030458415403 -0.0962605398884215 0.923313650110213 NA NA
"ENSG00000255022" 0 NA NA NA NA NA NA
"ENSG00000255026" 0 NA NA NA NA NA NA
"ENSG00000255027" 0.0860816446663004 -0.459586029873393 8.10304584150968 -0.0567176884917842 0.954770083318137 NA NA
"ENSG00000255028" 0 NA NA NA NA NA NA
"ENSG00000255029" 0.0183596719129364 0.502237576995118 8.1030458415403 0.0619813323059824 0.950577698076369 NA NA
"ENSG00000255031" 1.9616906382689 -0.88294032276881 1.07488541984408 -0.8214273879507 0.411402868544343 1 NA
"ENSG00000255038" 0.0873110048406577 -0.780040248672902 8.10304584151296 -0.0962650667328888 0.923310054907077 NA NA
"ENSG00000255041" 0 NA NA NA NA NA NA
"ENSG00000255045" 0.0127985154158495 0.822706753585471 8.1030458415403 0.101530556493691 0.91912930230734 NA NA
"ENSG00000255046" 2.34424596439666 0.0192863226518976 0.71076766929465 0.0271344962426849 0.978352460860274 1 NA
"ENSG00000255050" 0 NA NA NA NA NA NA
"ENSG00000255054" 0 NA NA NA NA NA NA
"ENSG00000255057" 0.103751719047714 -0.459592492672621 8.10304584151982 -0.0567184860682486 0.954769447966956 NA NA
"ENSG00000255060" 0 NA NA NA NA NA NA
"ENSG00000255065" 0 NA NA NA NA NA NA
"ENSG00000255067" 0 NA NA NA NA NA NA
"ENSG00000255074" 0.46215864138133 -0.138957260455377 2.42134487573791 -0.0573884628529134 0.954235753166274 NA NA
"ENSG00000255076" 0 NA NA NA NA NA NA
"ENSG00000255081" 0.0852613016611302 -1.10050820276047 8.10304584153452 -0.13581414005083 0.891968212496559 NA NA
"ENSG00000255084" 0.0323305184550735 -0.459527655415104 8.1030458415387 -0.0567104844772597 0.954775822053391 NA NA
"ENSG00000255085" 0.0437275829106213 -0.45954442751862 8.10304584153822 -0.0567125543290007 0.954774173204288 NA NA
"ENSG00000255086" 0.1444350414616 -0.138956343378741 8.10304320676627 -0.0171486612909467 0.986318018512532 NA NA
"ENSG00000255087" 0.012093223816089 0 8.1030458415403 0 1 NA NA
"ENSG00000255088" 0 NA NA NA NA NA NA
"ENSG00000255089" 0.0290573002363348 0 8.1030458415403 0 1 NA NA
"ENSG00000255091" 0 NA NA NA NA NA NA
"ENSG00000255092" 0 NA NA NA NA NA NA
"ENSG00000255093" 0 NA NA NA NA NA NA
"ENSG00000255094" 0.165178427503803 -0.459698721206241 8.10304584145228 -0.0567315957728619 0.954759004751297 NA NA
"ENSG00000255097" 0.0120561868881342 0 8.1030458415403 0 1 NA NA
"ENSG00000255099" 0.0126043354413591 -0.459497329333114 8.1030458415403 -0.0567067419238207 0.954778803381365 NA NA
"ENSG00000255101" 0 NA NA NA NA NA NA
"ENSG00000255102" 0 NA NA NA NA NA NA
"ENSG00000255107" 0.0229510279877405 0 8.1030458415403 0 1 NA NA
"ENSG00000255108" 0 NA NA NA NA NA NA
"ENSG00000255110" 0 NA NA NA NA NA NA
"ENSG00000255115" 0.0724559649043463 -0.459528363270534 8.10304584153984 -0.0567105718339622 0.954775752464818 NA NA
"ENSG00000255118" 0.070210908494198 -0.459588983840947 8.10304584152056 -0.0567180530419786 0.95476979291664 NA NA
"ENSG00000255119" 0.00880495685168251 0 8.1030458415403 0 1 NA NA
"ENSG00000255122" 0 NA NA NA NA NA NA
"ENSG00000255126" 0 NA NA NA NA NA NA
"ENSG00000255130" 0.0659609808602151 0 8.10304584153147 0 1 NA NA
"ENSG00000255132" 0 NA NA NA NA NA NA
"ENSG00000255139" 0.351305939529507 2.2317491109946 2.94372285635073 0.758138323443008 0.448368179347162 NA NA
"ENSG00000255142" 0 NA NA NA NA NA NA
"ENSG00000255143" 0 NA NA NA NA NA NA
"ENSG00000255144" 0 NA NA NA NA NA NA
"ENSG00000255146" 0.290309300228961 -0.780178459923342 7.27325701310915 -0.107266725006028 0.914577381796934 NA NA
"ENSG00000255148" 0 NA NA NA NA NA NA
"ENSG00000255149" 0 NA NA NA NA NA NA
"ENSG00000255155" 0 NA NA NA NA NA NA
"ENSG00000255158" 0.0685623701003512 0 8.1030458415319 0 1 NA NA
"ENSG00000255160" 0.0821281386200493 0 8.10304584153554 0 1 NA NA
"ENSG00000255164" 0 NA NA NA NA NA NA
"ENSG00000255165" 0 NA NA NA NA NA NA
"ENSG00000255166" 0 NA NA NA NA NA NA
"ENSG00000255167" 0 NA NA NA NA NA NA
"ENSG00000255170" 0 NA NA NA NA NA NA
"ENSG00000255173" 0 NA NA NA NA NA NA
"ENSG00000255174" 0 NA NA NA NA NA NA
"ENSG00000255176" 0.0954785769427907 -0.780068637508041 8.10304584151947 -0.0962685702098612 0.923307272459696 NA NA
"ENSG00000255179" 0 NA NA NA NA NA NA
"ENSG00000255182" 0.0326933115549335 -0.459528213801076 8.1030458415403 -0.0567105533878758 0.954775767159018 NA NA
"ENSG00000255184" 0.00843519566997121 -0.459497329333117 8.1030458415403 -0.0567067419238211 0.954778803381365 NA NA
"ENSG00000255186" 0.00880495685168251 0 8.1030458415403 0 1 NA NA
"ENSG00000255188" 0.0199194467029529 0 8.10304584153738 0 1 NA NA
"ENSG00000255191" 0 NA NA NA NA NA NA
"ENSG00000255201" 0 NA NA NA NA NA NA
"ENSG00000255202" 0.0340147144030657 0 8.1030458415286 0 1 NA NA
"ENSG00000255204" 0 NA NA NA NA NA NA
"ENSG00000255206" 0 NA NA NA NA NA NA
"ENSG00000255207" 0 NA NA NA NA NA NA
"ENSG00000255209" 0 NA NA NA NA NA NA
"ENSG00000255210" 0 NA NA NA NA NA NA
"ENSG00000255211" 0 NA NA NA NA NA NA
"ENSG00000255214" 0.167780470440624 0.94263763678521 8.08840052305273 0.116541908885274 0.907223073876281 NA NA
"ENSG00000255216" 0.115925147955981 -0.780062083765955 8.10304584152172 -0.096267761410006 0.923307914805218 NA NA
"ENSG00000255219" 0 NA NA NA NA NA NA
"ENSG00000255224" 5.22442372793482 -0.00576339666144493 0.465340521042446 -0.0123853316030461 0.990118187773286 1 NA
"ENSG00000255229" 0 NA NA NA NA NA NA
"ENSG00000255232" 0 NA NA NA NA NA NA
"ENSG00000255233" 0 NA NA NA NA NA NA
"ENSG00000255235" 0 NA NA NA NA NA NA
"ENSG00000255237" 1.87070865485149 0.998937850261846 0.707018460660224 1.41288793128403 0.15768867819597 1 NA
"ENSG00000255240" 1.1722933491146 0.264902138251332 1.14798205477226 0.230754598602052 0.817505454398195 NA NA
"ENSG00000255241" 0 NA NA NA NA NA NA
"ENSG00000255244" 0 NA NA NA NA NA NA
"ENSG00000255246" 0 NA NA NA NA NA NA
"ENSG00000255250" 0.00986299089135307 0 8.10304584153878 0 1 NA NA
"ENSG00000255252" 0 NA NA NA NA NA NA
"ENSG00000255253" 0.0123199367350616 0 8.1030458415403 0 1 NA NA
"ENSG00000255256" 0.0233607322136976 0 8.10304584153525 0 1 NA NA
"ENSG00000255260" 0.0277439112520372 -0.459515860095031 8.1030458415403 -0.0567090288122672 0.954776981639901 NA NA
"ENSG00000255266" 0 NA NA NA NA NA NA
"ENSG00000255268" 0 NA NA NA NA NA NA
"ENSG00000255271" 0 NA NA NA NA NA NA
"ENSG00000255272" 0.0139298105332532 -0.459499388351739 8.1030458415403 -0.0567069960281001 0.954778600961204 NA NA
"ENSG00000255279" 0 NA NA NA NA NA NA
"ENSG00000255280" 0 NA NA NA NA NA NA
"ENSG00000255281" 0.0232803203428082 1.55877151372484 8.08637881151069 0.192765086827985 0.847142947300894 NA NA
"ENSG00000255283" 0.0274453342452033 0 8.10304584152423 0 1 NA NA
"ENSG00000255285" 0 NA NA NA NA NA NA
"ENSG00000255286" 0.0349549843729185 0 8.1030458415403 0 1 NA NA
"ENSG00000255288" 0 NA NA NA NA NA NA
"ENSG00000255289" 0.026136330349038 0 8.10304584152759 0 1 NA NA
"ENSG00000255292" 0 NA NA NA NA NA NA
"ENSG00000255296" 0.0249242721764207 -0.459513801076406 8.1030458415403 -0.0567087747079878 0.95477718406004 NA NA
"ENSG00000255299" 0 NA NA NA NA NA NA
"ENSG00000255301" 0 NA NA NA NA NA NA
"ENSG00000255306" 1.0241360863338 -2.17195652363182 1.38662586848831 -1.56636088579515 0.11726415448906 NA NA
"ENSG00000255309" 0 NA NA NA NA NA NA
"ENSG00000255310" 1.98509433626478 -0.644773030622291 0.703324594175831 -0.916750297034398 0.359273503086443 1 NA
"ENSG00000255313" 0 NA NA NA NA NA NA
"ENSG00000255314" 0 NA NA NA NA NA NA
"ENSG00000255317" 0.0382848711553868 0 8.10304584152137 0 1 NA NA
"ENSG00000255320" 0.071172779111014 0.502187312141505 8.1030458415323 0.0619751291011506 0.950582638020708 NA NA
"ENSG00000255321" 0 NA NA NA NA NA NA
"ENSG00000255325" 0 NA NA NA NA NA NA
"ENSG00000255326" 0.155456340530477 1.35586056666079 8.07259302920698 0.167958493851384 0.866615932241252 NA NA
"ENSG00000255328" 0.104327935146546 -0.780089258460311 8.10304584150784 -0.0962711150496403 0.923305251358723 NA NA
"ENSG00000255331" 0 NA NA NA NA NA NA
"ENSG00000255333" 0 NA NA NA NA NA NA
"ENSG00000255334" 0.00888992521533467 0 8.1030458415403 0 1 NA NA
"ENSG00000255336" 0 NA NA NA NA NA NA
"ENSG00000255338" 0 NA NA NA NA NA NA
"ENSG00000255340" 0 NA NA NA NA NA NA
"ENSG00000255342" 0.0196145941800342 0 8.1030458415403 0 1 NA NA
"ENSG00000255343" 0.0505478500736067 -0.780004775131099 8.10304584153747 -0.0962606889291769 0.923313531742571 NA NA
"ENSG00000255345" 0.010399839673666 0 8.1030458415403 0 1 NA NA
"ENSG00000255347" 0.0282946135344849 0 8.1030458415403 0 1 NA NA
"ENSG00000255348" 0.0370981705846352 0 8.1030458415403 0 1 NA NA
"ENSG00000255351" 0 NA NA NA NA NA NA
"ENSG00000255356" 0 NA NA NA NA NA NA
"ENSG00000255357" 0 NA NA NA NA NA NA
"ENSG00000255360" 0 NA NA NA NA NA NA
"ENSG00000255365" 0 NA NA NA NA NA NA
"ENSG00000255366" 0.474412935819724 0.617224834294252 1.97025899230658 0.313270913470959 0.754074846428474 NA NA
"ENSG00000255367" 0 NA NA NA NA NA NA
"ENSG00000255368" 0 NA NA NA NA NA NA
"ENSG00000255369" 0 NA NA NA NA NA NA
"ENSG00000255372" 0.072399037866519 0.502168155079739 8.10304584153591 0.0619727649207714 0.950584520744702 NA NA
"ENSG00000255375" 0.0959082968116844 0.822598661818927 8.10304584151331 0.101517216847597 0.919139891094308 NA NA
"ENSG00000255380" 0 NA NA NA NA NA NA
"ENSG00000255381" 0.0333356427159822 -0.4595312627694 8.10304584153666 -0.0567109296622533 0.954775467417889 NA NA
"ENSG00000255384" 1.54579452559403 0.804111610201869 0.733728523487369 1.09592524273143 0.273111491252963 1 NA
"ENSG00000255389" 8.71055469990566 0.852717092113802 0.311280292838673 2.73938669338036 0.00615539278533842 1 NA
"ENSG00000255391" 0 NA NA NA NA NA NA
"ENSG00000255395" 0.0120561868881342 0 8.1030458415403 0 1 NA NA
"ENSG00000255396" 0.148082616139532 0.185054211263441 8.10297539352784 0.0228378098508421 0.981779647982575 NA NA
"ENSG00000255401" 0 NA NA NA NA NA NA
"ENSG00000255402" 0 NA NA NA NA NA NA
"ENSG00000255404" 0.0838517614312309 0.822612262473474 8.10304584152041 0.10151889530951 0.91913855875865 NA NA
"ENSG00000255410" 0.315514601720147 0.6125028772397 3.01119976955081 0.203408250569529 0.838815951588257 NA NA
"ENSG00000255413" 0 NA NA NA NA NA NA
"ENSG00000255421" 0 NA NA NA NA NA NA
"ENSG00000255422" 0.00894641472455145 0 8.10304584153714 0 1 NA NA
"ENSG00000255426" 0 NA NA NA NA NA NA
"ENSG00000255428" 0.0687862245865777 0.821570111901099 8.10298175278766 0.101391085030946 0.919240013119933 NA NA
"ENSG00000255429" 0 NA NA NA NA NA NA
"ENSG00000255432" 0 NA NA NA NA NA NA
"ENSG00000255434" 0.143886766497228 -0.459613004144014 8.10304584152468 -0.0567210173967784 0.954767431505224 NA NA
"ENSG00000255437" 0 NA NA NA NA NA NA
"ENSG00000255438" 0.0304572554388209 0 8.1030458415392 0 1 NA NA
"ENSG00000255439" 1.4398609568226 0.550040477073649 1.20094930272839 0.458004743267708 0.646949033519185 NA NA
"ENSG00000255440" 0.147600648080241 1.68357900188627 8.08388266416043 0.208263661390132 0.835023103533572 NA NA
"ENSG00000255442" 0 NA NA NA NA NA NA
"ENSG00000255445" 0 NA NA NA NA NA NA
"ENSG00000255446" 0.0260230343493422 -0.459515860095031 8.1030458415403 -0.0567090288122672 0.954776981639901 NA NA
"ENSG00000255447" 0 NA NA NA NA NA NA
"ENSG00000255448" 0 NA NA NA NA NA NA
"ENSG00000255449" 0.0523368717865348 0 8.10304584153126 0 1 NA NA
"ENSG00000255451" 0 NA NA NA NA NA NA
"ENSG00000255452" 0 NA NA NA NA NA NA
"ENSG00000255454" 0 NA NA NA NA NA NA
"ENSG00000255455" 0 NA NA NA NA NA NA
"ENSG00000255456" 0 NA NA NA NA NA NA
"ENSG00000255457" 0 NA NA NA NA NA NA
"ENSG00000255459" 0.388636698828417 1.65844185394149 2.34080373696522 0.708492483907093 0.478639478040043 NA NA
"ENSG00000255462" 0 NA NA NA NA NA NA
"ENSG00000255463" 0 NA NA NA NA NA NA
"ENSG00000255467" 0.0800349995097461 0.50216196290767 8.10304584153007 0.0619720007424823 0.950585129301035 NA NA
"ENSG00000255470" 0 NA NA NA NA NA NA
"ENSG00000255472" 0 NA NA NA NA NA NA
"ENSG00000255475" 0.0194286686687063 0 8.1030458415403 0 1 NA NA
"ENSG00000255476" 0.0953472363805183 -1.02942094993025 8.10255018503305 -0.127049006352566 0.898901611323585 NA NA
"ENSG00000255477" 0.023305218936666 0 8.1030458415403 0 1 NA NA
"ENSG00000255478" 0 NA NA NA NA NA NA
"ENSG00000255479" 0 NA NA NA NA NA NA
"ENSG00000255480" 0 NA NA NA NA NA NA
"ENSG00000255482" 0 NA NA NA NA NA NA
"ENSG00000255486" 0 NA NA NA NA NA NA
"ENSG00000255487" 0.192205276820086 -1.39845623577368 8.10237096399106 -0.172598396443309 0.862967112434134 NA NA
"ENSG00000255489" 0.0136681528792657 0 8.1030458415403 0 1 NA NA
"ENSG00000255491" 0.0417155460275358 0.822662834661456 8.10304584152279 0.101525136442626 0.919133604651091 NA NA
"ENSG00000255496" 0 NA NA NA NA NA NA
"ENSG00000255497" 0 NA NA NA NA NA NA
"ENSG00000255498" 0.0620650591094032 0 8.10304584152886 0 1 NA NA
"ENSG00000255499" 0 NA NA NA NA NA NA
"ENSG00000255500" 0 NA NA NA NA NA NA
"ENSG00000255505" 0 NA NA NA NA NA NA
"ENSG00000255506" 0.0331797573252304 0 8.1030458415403 0 1 NA NA
"ENSG00000255511" 0 NA NA NA NA NA NA
"ENSG00000255513" 0 NA NA NA NA NA NA
"ENSG00000255515" 0.031050670679153 0 8.10304584151821 0 1 NA NA
"ENSG00000255516" 0 NA NA NA NA NA NA
"ENSG00000255519" 0 NA NA NA NA NA NA
"ENSG00000255520" 0.152230693568814 -1.12126184174353 8.10265178154101 -0.138382084282324 0.889938455457984 NA NA
"ENSG00000255523" 0.0139298105332532 -0.459499388351739 8.1030458415403 -0.0567069960281001 0.954778600961204 NA NA
"ENSG00000255525" 0 NA NA NA NA NA NA
"ENSG00000255527" 0.00886594486577857 0 8.10304584154009 0 1 NA NA
"ENSG00000255528" 0.0958503462838455 -0.143810209227272 8.10294472951909 -0.0177478946269213 0.985839972266904 NA NA
"ENSG00000255530" 0 NA NA NA NA NA NA
"ENSG00000255533" 0 NA NA NA NA NA NA
"ENSG00000255535" 0 NA NA NA NA NA NA
"ENSG00000255537" 1.19053927890909 -0.982680371556249 1.09932793114831 -0.893891934984116 0.371379713312039 NA NA
"ENSG00000255539" 0 NA NA NA NA NA NA
"ENSG00000255540" 0.0130470327679838 0 8.1030458415403 0 1 NA NA
"ENSG00000255543" 0 NA NA NA NA NA NA
"ENSG00000255548" 0 NA NA NA NA NA NA
"ENSG00000255550" 0.0350851283848391 0 8.1030458415403 0 1 NA NA
"ENSG00000255551" 0 NA NA NA NA NA NA
"ENSG00000255555" 0 NA NA NA NA NA NA
"ENSG00000255556" 0 NA NA NA NA NA NA
"ENSG00000255557" 0 NA NA NA NA NA NA
"ENSG00000255558" 0 NA NA NA NA NA NA
"ENSG00000255563" 0 NA NA NA NA NA NA
"ENSG00000255565" 0.00992447624296523 0.822708812604094 8.1030458415403 0.10153081059797 0.919129100603771 NA NA
"ENSG00000255566" 0 NA NA NA NA NA NA
"ENSG00000255572" 0 NA NA NA NA NA NA
"ENSG00000255575" 0 NA NA NA NA NA NA
"ENSG00000255580" 0 NA NA NA NA NA NA
"ENSG00000255581" 0.179802421335369 -0.780136248634993 8.10304584149177 -0.0962769141253395 0.923300645759217 NA NA
"ENSG00000255583" 0 NA NA NA NA NA NA
"ENSG00000255585" 0 NA NA NA NA NA NA
"ENSG00000255599" 0 NA NA NA NA NA NA
"ENSG00000255605" 0 NA NA NA NA NA NA
"ENSG00000255608" 0 NA NA NA NA NA NA
"ENSG00000255621" 0.101605528223677 0 8.10304584150304 0 1 NA NA
"ENSG00000255627" 0 NA NA NA NA NA NA
"ENSG00000255628" 0 NA NA NA NA NA NA
"ENSG00000255629" 0 NA NA NA NA NA NA
"ENSG00000255639" 0.76322970746839 0.0656660295599612 1.54664798541632 0.0424569974416547 0.966134391887303 NA NA
"ENSG00000255641" 0 NA NA NA NA NA NA
"ENSG00000255644" 0 NA NA NA NA NA NA
"ENSG00000255647" 0.383466030277373 1.73756317285604 2.43964944580558 0.712218378686897 0.476329557850981 NA NA
"ENSG00000255648" 0 NA NA NA NA NA NA
"ENSG00000255649" 0.0922232966704599 -0.780054425702483 8.10304584153001 -0.0962668163253528 0.923308665387631 NA NA
"ENSG00000255653" 0 NA NA NA NA NA NA
"ENSG00000255655" 0.368964957491506 0.489148205672778 2.46206083272659 0.198674297227284 0.842517531048048 NA NA
"ENSG00000255663" 0.106986997871328 0.5021593363159 8.1030458415403 0.0619716765937048 0.950585387438175 NA NA
"ENSG00000255669" 0 NA NA NA NA NA NA
"ENSG00000255670" 0 NA NA NA NA NA NA
"ENSG00000255671" 0 NA NA NA NA NA NA
"ENSG00000255672" 0 NA NA NA NA NA NA
"ENSG00000255680" 0 NA NA NA NA NA NA
"ENSG00000255686" 0.0322145967332627 0 8.10304584153819 0 1 NA NA
"ENSG00000255689" 0.0392871273575632 0 8.10304584153776 0 1 NA NA
"ENSG00000255692" 0.0146475471832474 0 8.1030458415403 0 1 NA NA
"ENSG00000255703" 0.162724245040517 -0.780120400885838 8.10304584149325 -0.096274958348511 0.923302199027979 NA NA
"ENSG00000255704" 0 NA NA NA NA NA NA
"ENSG00000255710" 0.0176642483399046 0 8.10304584153831 0 1 NA NA
"ENSG00000255723" 0 NA NA NA NA NA NA
"ENSG00000255726" 0 NA NA NA NA NA NA
"ENSG00000255730" 6.91839821883932 1.78992726680669 1.57766652589738 1.13454094222388 0.256567709945965 1 NA
"ENSG00000255741" 0 NA NA NA NA NA NA
"ENSG00000255745" 0.515031004737503 0.580586905772775 1.84499773925841 0.314681635331509 0.753003389268915 NA NA
"ENSG00000255746" 0.0109135640315278 -0.459497329333117 8.1030458415403 -0.0567067419238211 0.954778803381365 NA NA
"ENSG00000255750" 0 NA NA NA NA NA NA
"ENSG00000255753" 0 NA NA NA NA NA NA
"ENSG00000255757" 0.31530169084161 0.60665319415533 3.25737168818465 0.18624008931981 0.852256487143865 NA NA
"ENSG00000255775" 0 NA NA NA NA NA NA
"ENSG00000255780" 1.33110241468916 0.477476995848389 1.14038948297205 0.418696421685686 0.67543801116506 NA NA
"ENSG00000255786" 0 NA NA NA NA NA NA
"ENSG00000255790" 0 NA NA NA NA NA NA
"ENSG00000255801" 0 NA NA NA NA NA NA
"ENSG00000255811" 0 NA NA NA NA NA NA
"ENSG00000255817" 0 NA NA NA NA NA NA
"ENSG00000255825" 0 NA NA NA NA NA NA
"ENSG00000255829" 0 NA NA NA NA NA NA
"ENSG00000255830" 0 NA NA NA NA NA NA
"ENSG00000255835" 0 NA NA NA NA NA NA
"ENSG00000255836" 5.20292468502081 0.729963529377142 0.425541376787536 1.71537615187441 0.086276284859806 1 NA
"ENSG00000255839" 0.0340762158519537 0 8.10304584151833 0 1 NA NA
"ENSG00000255843" 0 NA NA NA NA NA NA
"ENSG00000255845" 0 NA NA NA NA NA NA
"ENSG00000255847" 0 NA NA NA NA NA NA
"ENSG00000255853" 0 NA NA NA NA NA NA
"ENSG00000255856" 2.86834602048191 0.496568561698214 0.615417392099437 0.806880936536775 0.419735082898045 1 NA
"ENSG00000255858" 0.0253633387085391 0 8.1030458415403 0 1 NA NA
"ENSG00000255860" 0 NA NA NA NA NA NA
"ENSG00000255866" 0.00888992521533467 0 8.1030458415403 0 1 NA NA
"ENSG00000255870" 0 NA NA NA NA NA NA
"ENSG00000255871" 0.147248590416476 -0.497839906475475 8.10208977388899 -0.0614458640139842 0.951004127138516 NA NA
"ENSG00000255872" 1.71240305732138 2.24961160141683 1.30833767726961 1.7194426488669 0.085533802075438 1 NA
"ENSG00000255882" 0 NA NA NA NA NA NA
"ENSG00000255885" 0.063980460128914 -0.459577249639002 8.10304584153915 -0.0567166049194789 0.954770946494286 NA NA
"ENSG00000255886" 0 NA NA NA NA NA NA
"ENSG00000255893" 0.010399839673666 0 8.1030458415403 0 1 NA NA
"ENSG00000255899" 0 NA NA NA NA NA NA
"ENSG00000255900" 0 NA NA NA NA NA NA
"ENSG00000255910" 0.124836951198302 0.502119612002905 8.10304584150544 0.0619667742012449 0.95058929147811 NA NA
"ENSG00000255916" 0 NA NA NA NA NA NA
"ENSG00000255919" 0 NA NA NA NA NA NA
"ENSG00000255921" 0 NA NA NA NA NA NA
"ENSG00000255923" 0 NA NA NA NA NA NA
"ENSG00000255928" 0 NA NA NA NA NA NA
"ENSG00000255931" 0.257604300886397 -1.68537725510281 4.06815214840162 -0.414285698671568 0.678664886242206 NA NA
"ENSG00000255933" 0 NA NA NA NA NA NA
"ENSG00000255944" 0 NA NA NA NA NA NA
"ENSG00000255945" 0 NA NA NA NA NA NA
"ENSG00000255946" 1.65350178662865 0.455228249022943 0.904531922424777 0.503274940040384 0.614770982859158 1 NA
"ENSG00000255947" 0 NA NA NA NA NA NA
"ENSG00000255959" 0.00936076753541151 0 8.1030458415391 0 1 NA NA
"ENSG00000255960" 0 NA NA NA NA NA NA
"ENSG00000255965" 0 NA NA NA NA NA NA
"ENSG00000255968" 0 NA NA NA NA NA NA
"ENSG00000255972" 0 NA NA NA NA NA NA
"ENSG00000255973" 0 NA NA NA NA NA NA
"ENSG00000255977" 0.0152553158790369 0 8.1030458415403 0 1 NA NA
"ENSG00000255983" 0.276289902863031 0.865272090536787 5.88439770462226 0.147045141061269 0.883096390137615 NA NA
"ENSG00000255995" 0 NA NA NA NA NA NA
"ENSG00000255996" 0.00986299089135307 0 8.10304584153878 0 1 NA NA
"ENSG00000256001" 0.328076112080814 -0.1976546968807 3.48895267618252 -0.05665158436513 0.954822742111947 NA NA
"ENSG00000256004" 0 NA NA NA NA NA NA
"ENSG00000256006" 0.0323424292502646 0 8.10304584153876 0 1 NA NA
"ENSG00000256011" 0 NA NA NA NA NA NA
"ENSG00000256013" 0.0339290404130237 0 8.10304584152486 0 1 NA NA
"ENSG00000256020" 0 NA NA NA NA NA NA
"ENSG00000256029" 0.0649114872150812 0 8.10304584152418 0 1 NA NA
"ENSG00000256034" 0 NA NA NA NA NA NA
"ENSG00000256035" 0 NA NA NA NA NA NA
"ENSG00000256044" 0 NA NA NA NA NA NA
"ENSG00000256064" 0.0259521663010888 0 8.1030458415403 0 1 NA NA
"ENSG00000256070" 0.0689782371297547 -0.459574161266196 8.10304584153604 -0.0567162237822263 0.954771250109095 NA NA
"ENSG00000256071" 0.0395276951830902 0 8.10304584152542 0 1 NA NA
"ENSG00000256072" 0 NA NA NA NA NA NA
"ENSG00000256075" 0 NA NA NA NA NA NA
"ENSG00000256081" 0 NA NA NA NA NA NA
"ENSG00000256083" 0 NA NA NA NA NA NA
"ENSG00000256084" 0.0444671671154665 0 8.10304584153878 0 1 NA NA
"ENSG00000256085" 0 NA NA NA NA NA NA
"ENSG00000256093" 0 NA NA NA NA NA NA
"ENSG00000256098" 0 NA NA NA NA NA NA
"ENSG00000256100" 0 NA NA NA NA NA NA
"ENSG00000256101" 0.0409936339687097 -0.459532331838323 8.1030458415403 -0.0567110615964343 0.954775362318786 NA NA
"ENSG00000256108" 0 NA NA NA NA NA NA
"ENSG00000256116" 0.063812372074095 0.502172779411657 8.10304584153645 0.0619733356113457 0.950584066273078 NA NA
"ENSG00000256137" 0 NA NA NA NA NA NA
"ENSG00000256139" 0.0117105097379052 -0.459499388351739 8.1030458415403 -0.0567069960281001 0.954778600961204 NA NA
"ENSG00000256146" 1.46581099917924 -0.121604619753293 0.827772214311311 -0.146905897118648 0.883206297200168 NA NA
"ENSG00000256148" 0 NA NA NA NA NA NA
"ENSG00000256149" 0 NA NA NA NA NA NA
"ENSG00000256152" 0 NA NA NA NA NA NA
"ENSG00000256157" 0 NA NA NA NA NA NA
"ENSG00000256159" 0 NA NA NA NA NA NA
"ENSG00000256176" 0 NA NA NA NA NA NA
"ENSG00000256181" 0 NA NA NA NA NA NA
"ENSG00000256185" 0.010399839673666 0 8.1030458415403 0 1 NA NA
"ENSG00000256195" 0.0640182510699212 -0.45956608336949 8.10304584152824 -0.0567152268859453 0.954772044238991 NA NA
"ENSG00000256196" 0.751798900914456 -0.780976704792224 1.52123570832967 -0.513383100670011 0.60768336445892 NA NA
"ENSG00000256199" 0 NA NA NA NA NA NA
"ENSG00000256204" 0 NA NA NA NA NA NA
"ENSG00000256206" 0.321791211713435 -0.328283312780593 5.01683302563833 -0.0654363641570118 0.947826571699751 NA NA
"ENSG00000256209" 0.0123199367350616 0 8.1030458415403 0 1 NA NA
"ENSG00000256218" 0.196356313265619 0.500690306491454 7.74504453202942 0.0646465368172982 0.948455431155266 NA NA
"ENSG00000256220" 0 NA NA NA NA NA NA
"ENSG00000256221" 0 NA NA NA NA NA NA
"ENSG00000256226" 0 NA NA NA NA NA NA
"ENSG00000256237" 0 NA NA NA NA NA NA
"ENSG00000256249" 0 NA NA NA NA NA NA
"ENSG00000256250" 0 NA NA NA NA NA NA
"ENSG00000256254" 0 NA NA NA NA NA NA
"ENSG00000256256" 0 NA NA NA NA NA NA
"ENSG00000256258" 0 NA NA NA NA NA NA
"ENSG00000256273" 0 NA NA NA NA NA NA
"ENSG00000256278" 0.0400685611600769 0 8.10304584152861 0 1 NA NA
"ENSG00000256281" 0 NA NA NA NA NA NA
"ENSG00000256286" 0 NA NA NA NA NA NA
"ENSG00000256298" 0 NA NA NA NA NA NA
"ENSG00000256299" 0 NA NA NA NA NA NA
"ENSG00000256306" 0.010468704978083 0 8.1030458415403 0 1 NA NA
"ENSG00000256311" 0 NA NA NA NA NA NA
"ENSG00000256312" 0 NA NA NA NA NA NA
"ENSG00000256314" 0.168450880164476 -1.10058217855623 8.10304584151454 -0.135823269432537 0.891960995179696 NA NA
"ENSG00000256321" 0 NA NA NA NA NA NA
"ENSG00000256325" 0.458360468681387 -0.570250882355723 2.19499376844277 -0.259796128150417 0.795021037727039 NA NA
"ENSG00000256339" 0.010468704978083 0 8.1030458415403 0 1 NA NA
"ENSG00000256341" 0.120159045224199 -0.780098271881733 8.10304584154027 -0.0962722273990551 0.923304367935685 NA NA
"ENSG00000256343" 1.13754561958333 -1.79540066098734 1.29319808864135 -1.38834156712496 0.1650330604097 NA NA
"ENSG00000256346" 0.00886594486577857 0 8.10304584154009 0 1 NA NA
"ENSG00000256350" 0 NA NA NA NA NA NA
"ENSG00000256353" 0 NA NA NA NA NA NA
"ENSG00000256357" 0 NA NA NA NA NA NA
"ENSG00000256361" 0.233753245369087 -1.34598249819494 5.60265577207134 -0.2402400848727 0.810144140196898 NA NA
"ENSG00000256364" 0.0248187346965349 0 8.10304584152645 0 1 NA NA
"ENSG00000256372" 0 NA NA NA NA NA NA
"ENSG00000256378" 0 NA NA NA NA NA NA
"ENSG00000256381" 0 NA NA NA NA NA NA
"ENSG00000256389" 0.00986299089135307 0 8.10304584153878 0 1 NA NA
"ENSG00000256399" 0.0123199367350616 0 8.1030458415403 0 1 NA NA
"ENSG00000256400" 0 NA NA NA NA NA NA
"ENSG00000256403" 0 NA NA NA NA NA NA
"ENSG00000256407" 0.0501207241654849 0.822661456392839 8.1030458415403 0.101524966349747 0.919133739667944 NA NA
"ENSG00000256417" 0.174492813477464 -0.780173737895477 7.17134694705328 -0.108790404878689 0.913368734443935 NA NA
"ENSG00000256433" 0 NA NA NA NA NA NA
"ENSG00000256440" 0.0171149362079666 0 8.1030458415403 0 1 NA NA
"ENSG00000256442" 0.191846641831388 0.181638877717722 8.10304584152846 0.0224161236737444 0.982116018751781 NA NA
"ENSG00000256443" 0.0139298105332532 -0.459499388351739 8.1030458415403 -0.0567069960281001 0.954778600961204 NA NA
"ENSG00000256448" 0.12552110708479 0.863129088554009 8.1006718676272 0.106550308747024 0.915145741942042 NA NA
"ENSG00000256450" 0 NA NA NA NA NA NA
"ENSG00000256452" 0 NA NA NA NA NA NA
"ENSG00000256458" 0 NA NA NA NA NA NA
"ENSG00000256462" 0 NA NA NA NA NA NA
"ENSG00000256465" 0 NA NA NA NA NA NA
"ENSG00000256469" 0 NA NA NA NA NA NA
"ENSG00000256473" 0 NA NA NA NA NA NA
"ENSG00000256480" 0 NA NA NA NA NA NA
"ENSG00000256481" 0 NA NA NA NA NA NA
"ENSG00000256482" 0.0112230312477958 0 8.1030458415403 0 1 NA NA
"ENSG00000256484" 0 NA NA NA NA NA NA
"ENSG00000256496" 0 NA NA NA NA NA NA
"ENSG00000256500" 2.69647838156495 -4.75804907399527 1.82825451417866 -2.60250913485797 0.00925443497196318 1 NA
"ENSG00000256502" 0 NA NA NA NA NA NA
"ENSG00000256504" 0 NA NA NA NA NA NA
"ENSG00000256512" 0 NA NA NA NA NA NA
"ENSG00000256513" 0 NA NA NA NA NA NA
"ENSG00000256514" 0 NA NA NA NA NA NA
"ENSG00000256533" 0.0281286557089225 0 8.10304584153826 0 1 NA NA
"ENSG00000256538" 0.260055569517898 -2.30633522052774 6.04605392853188 -0.381461238650871 0.702861027841852 NA NA
"ENSG00000256542" 0.0110535018371743 0 8.10304584153701 0 1 NA NA
"ENSG00000256552" 0.0123163059405553 0 8.1030458415403 0 1 NA NA
"ENSG00000256557" 0 NA NA NA NA NA NA
"ENSG00000256564" 0 NA NA NA NA NA NA
"ENSG00000256566" 0.0203316958694361 0 8.1030458415393 0 1 NA NA
"ENSG00000256568" 0 NA NA NA NA NA NA
"ENSG00000256569" 0 NA NA NA NA NA NA
"ENSG00000256571" 0.874342753916175 -2.31057643970892 1.5429133368491 -1.4975412970553 0.134252468370667 NA NA
"ENSG00000256588" 0.0315371370252697 -0.459513801076409 8.1030458415403 -0.0567087747079882 0.954777184060039 NA NA
"ENSG00000256591" 1.41936435925353 -0.130389632664376 0.892413145777551 -0.146109045212202 0.883835306001822 NA NA
"ENSG00000256594" 0 NA NA NA NA NA NA
"ENSG00000256596" 0 NA NA NA NA NA NA
"ENSG00000256603" 0.28904646932137 -1.84909910963035 4.29231137805303 -0.430793329459963 0.66661865024365 NA NA
"ENSG00000256609" 0 NA NA NA NA NA NA
"ENSG00000256615" 0 NA NA NA NA NA NA
"ENSG00000256625" 0.223480872360118 -0.780176484540191 5.72444925460084 -0.136288479439861 0.89159323098029 NA NA
"ENSG00000256626" 0 NA NA NA NA NA NA
"ENSG00000256627" 0 NA NA NA NA NA NA
"ENSG00000256630" 0 NA NA NA NA NA NA
"ENSG00000256632" 0 NA NA NA NA NA NA
"ENSG00000256640" 0 NA NA NA NA NA NA
"ENSG00000256651" 0.11599736309139 -0.459650937741018 8.10304584148 -0.0567256987968692 0.954763702292641 NA NA
"ENSG00000256654" 0.117275799471908 0 8.10304584149556 0 1 NA NA
"ENSG00000256657" 0 NA NA NA NA NA NA
"ENSG00000256658" 0 NA NA NA NA NA NA
"ENSG00000256663" 0.0433961366137669 -0.780000917412015 8.10304584153844 -0.0962602128465714 0.923313909845702 NA NA
"ENSG00000256664" 0 NA NA NA NA NA NA
"ENSG00000256673" 0.182650906657441 -0.459725360198203 8.0317217533326 -0.057238706010632 0.954355045748568 NA NA
"ENSG00000256674" 0.0361657022799499 -0.459530126515704 8.10304584153984 -0.056710789436726 0.954775579121901 NA NA
"ENSG00000256682" 0.300802301344665 1.99348649279805 4.12857478438349 0.482851007165596 0.629201530700774 NA NA
"ENSG00000256686" 0 NA NA NA NA NA NA
"ENSG00000256691" 0 NA NA NA NA NA NA
"ENSG00000256694" 0.0109135640315278 -0.459497329333117 8.1030458415403 -0.0567067419238211 0.954778803381365 NA NA
"ENSG00000256695" 0 NA NA NA NA NA NA
"ENSG00000256705" 0 NA NA NA NA NA NA
"ENSG00000256706" 0 NA NA NA NA NA NA
"ENSG00000256708" 0.0145588991855777 0 8.1030458415403 0 1 NA NA
"ENSG00000256712" 0.0381497392151563 0.822664031134324 8.10304584153882 0.101525284099602 0.91913348744348 NA NA
"ENSG00000256714" 0 NA NA NA NA NA NA
"ENSG00000256723" 0.0126043354413591 -0.459497329333114 8.1030458415403 -0.0567067419238207 0.954778803381365 NA NA
"ENSG00000256732" 0 NA NA NA NA NA NA
"ENSG00000256734" 0.40140840431536 -1.50048478334594 3.48565381131737 -0.430474414433844 0.66685057443795 NA NA
"ENSG00000256739" 0 NA NA NA NA NA NA
"ENSG00000256747" 0 NA NA NA NA NA NA
"ENSG00000256748" 0.0300366945403165 0 8.1030458415403 0 1 NA NA
"ENSG00000256757" 0 NA NA NA NA NA NA
"ENSG00000256774" 0 NA NA NA NA NA NA
"ENSG00000256783" 0 NA NA NA NA NA NA
"ENSG00000256789" 0 NA NA NA NA NA NA
"ENSG00000256799" 0 NA NA NA NA NA NA
"ENSG00000256803" 0 NA NA NA NA NA NA
"ENSG00000256804" 0 NA NA NA NA NA NA
"ENSG00000256810" 0 NA NA NA NA NA NA
"ENSG00000256811" 0 NA NA NA NA NA NA
"ENSG00000256814" 0 NA NA NA NA NA NA
"ENSG00000256824" 0 NA NA NA NA NA NA
"ENSG00000256825" 0.113865186126748 -0.780088851710252 8.10304584147412 -0.0962710648528599 0.923305291224789 NA NA
"ENSG00000256827" 0 NA NA NA NA NA NA
"ENSG00000256835" 0 NA NA NA NA NA NA
"ENSG00000256843" 0.0266983309109692 0 8.1030458415403 0 1 NA NA
"ENSG00000256851" 0 NA NA NA NA NA NA
"ENSG00000256875" 0 NA NA NA NA NA NA
"ENSG00000256884" 0.0572603164564959 0 8.10304584152207 0 1 NA NA
"ENSG00000256894" 0.0145588991855777 0 8.1030458415403 0 1 NA NA
"ENSG00000256897" 0 NA NA NA NA NA NA
"ENSG00000256913" 0 NA NA NA NA NA NA
"ENSG00000256915" 0.0331797573252304 0 8.1030458415403 0 1 NA NA
"ENSG00000256917" 0 NA NA NA NA NA NA
"ENSG00000256923" 0.00880495685168251 0 8.1030458415403 0 1 NA NA
"ENSG00000256928" 0 NA NA NA NA NA NA
"ENSG00000256947" 0 NA NA NA NA NA NA
"ENSG00000256950" 0.0838862702667994 0 8.10304584150701 0 1 NA NA
"ENSG00000256951" 0 NA NA NA NA NA NA
"ENSG00000256955" 0.292913816104835 -0.459633213609973 5.09148367255248 -0.090274906720765 0.928068760252754 NA NA
"ENSG00000256966" 0 NA NA NA NA NA NA
"ENSG00000256967" 0.21594975361959 0.822469242557713 8.10304584143385 0.101501245167851 0.919152569164234 NA NA
"ENSG00000256969" 0.122673956060189 -1.07566863527534 8.10248633204942 -0.13275784631941 0.894384892947871 NA NA
"ENSG00000256972" 0 NA NA NA NA NA NA
"ENSG00000256973" 0.0178689841460039 -0.459499388351739 8.1030458415403 -0.0567069960281001 0.954778600961204 NA NA
"ENSG00000256975" 0.0888838045081364 0 8.10304584151938 0 1 NA NA
"ENSG00000256981" 0.516121840719027 1.06388100231131 1.56995129205246 0.677652235261676 0.497992218142547 NA NA
"ENSG00000256982" 4.42911604259774 -0.158228758874471 0.488482785198732 -0.323918802604473 0.745999508393863 1 NA
"ENSG00000256984" 0 NA NA NA NA NA NA
"ENSG00000256986" 0 NA NA NA NA NA NA
"ENSG00000256987" 0.0082374088221482 0 8.1030458415403 0 1 NA NA
"ENSG00000256988" 0.0609782213573293 -0.459532481289371 8.10304584153984 -0.0567110800402488 0.954775347626396 NA NA
"ENSG00000257000" 0 NA NA NA NA NA NA
"ENSG00000257002" 0.0423630399560794 0 8.10304584152735 0 1 NA NA
"ENSG00000257004" 0.027829992856782 0 8.10304584153211 0 1 NA NA
"ENSG00000257005" 0 NA NA NA NA NA NA
"ENSG00000257009" 0 NA NA NA NA NA NA
"ENSG00000257012" 0 NA NA NA NA NA NA
"ENSG00000257022" 0 NA NA NA NA NA NA
"ENSG00000257025" 0 NA NA NA NA NA NA
"ENSG00000257027" 1.57015793605121 -0.745647357453663 0.943271011069113 -0.790491119417037 0.429241006519996 1 NA
"ENSG00000257035" 0 NA NA NA NA NA NA
"ENSG00000257042" 0.0653691100257968 0 8.10304584152583 0 1 NA NA
"ENSG00000257045" 0.0940131878952458 0 8.10304584153815 0 1 NA NA
"ENSG00000257058" 0.110974488496892 0.181655227025348 8.10304584151865 0.0224181413481061 0.982114409285011 NA NA
"ENSG00000257060" 3.17845406824371 0.585821551454288 0.541638335591305 1.0815732804709 0.279442182530138 1 NA
"ENSG00000257062" 0 NA NA NA NA NA NA
"ENSG00000257065" 0.107368491228497 0 8.10304584151512 0 1 NA NA
"ENSG00000257070" 0 NA NA NA NA NA NA
"ENSG00000257078" 0 NA NA NA NA NA NA
"ENSG00000257083" 0.0222068740504891 0 8.1030458415403 0 1 NA NA
"ENSG00000257086" 0.152013933464757 0 8.10304584152207 0 1 NA NA
"ENSG00000257087" 0 NA NA NA NA NA NA
"ENSG00000257094" 0 NA NA NA NA NA NA
"ENSG00000257095" 0.00880495685168251 0 8.1030458415403 0 1 NA NA
"ENSG00000257096" 0.00981666663675529 0 8.1030458415403 0 1 NA NA
"ENSG00000257105" 0 NA NA NA NA NA NA
"ENSG00000257113" 0 NA NA NA NA NA NA
"ENSG00000257120" 0.0473879642650195 0 8.10304584154004 0 1 NA NA
"ENSG00000257121" 0.111684178783613 -1.08546424593025 8.1027219667731 -0.133962913991301 0.893431900388518 NA NA
"ENSG00000257124" 0 NA NA NA NA NA NA
"ENSG00000257128" 0 NA NA NA NA NA NA
"ENSG00000257129" 0 NA NA NA NA NA NA
"ENSG00000257142" 0 NA NA NA NA NA NA
"ENSG00000257146" 0 NA NA NA NA NA NA
"ENSG00000257157" 0 NA NA NA NA NA NA
"ENSG00000257159" 0.0655261470715123 0.502172613454478 8.10304584152857 0.0619733151305666 0.950584082583025 NA NA
"ENSG00000257165" 0.0127985154158495 0.822706753585471 8.1030458415403 0.101530556493691 0.91912930230734 NA NA
"ENSG00000257169" 0.0777911785205686 -0.459585414501154 8.10304584152789 -0.0567176125483322 0.954770143814861 NA NA
"ENSG00000257171" 0 NA NA NA NA NA NA
"ENSG00000257175" 0 NA NA NA NA NA NA
"ENSG00000257176" 1.63451317021233 0.0369402793184372 0.791634123202653 0.0466633236690085 0.962781561957833 1 NA
"ENSG00000257178" 0.0190371323790661 0 8.1030458415403 0 1 NA NA
"ENSG00000257180" 0.0113111133755411 0 8.1030458415403 0 1 NA NA
"ENSG00000257181" 0.0902275639664576 0 8.10304584150618 0 1 NA NA
"ENSG00000257183" 0 NA NA NA NA NA NA
"ENSG00000257184" 0 NA NA NA NA NA NA
"ENSG00000257191" 0 NA NA NA NA NA NA
"ENSG00000257194" 0.0194286686687063 0 8.1030458415403 0 1 NA NA
"ENSG00000257199" 0.0177959632053827 -0.459511054464535 8.10304584153831 -0.0567084357475756 0.954777454076801 NA NA
"ENSG00000257202" 0 NA NA NA NA NA NA
"ENSG00000257207" 0.663751594293162 -0.143937784515743 3.0284611933592 -0.0475283569198012 0.962092130313996 NA NA
"ENSG00000257221" 0.00992447624296523 0.822708812604094 8.1030458415403 0.10153081059797 0.919129100603771 NA NA
"ENSG00000257222" 0.0210712772733167 -0.4595135154157 8.1030458415395 -0.056708739454496 0.954777212143064 NA NA
"ENSG00000257224" 0 NA NA NA NA NA NA
"ENSG00000257225" 0.474199678033007 -0.780163736249777 2.38702332319699 -0.326835405698879 0.743792378864604 NA NA
"ENSG00000257226" 0 NA NA NA NA NA NA
"ENSG00000257228" 0.0275961527155035 -0.45951602449729 8.10304584153491 -0.0567090491012509 0.954776965477644 NA NA
"ENSG00000257235" 0 NA NA NA NA NA NA
"ENSG00000257237" 0 NA NA NA NA NA NA
"ENSG00000257239" 0 NA NA NA NA NA NA
"ENSG00000257241" 0 NA NA NA NA NA NA
"ENSG00000257252" 0.515876004168454 -0.672454706996634 2.31961829088619 -0.289898863808204 0.771893610870734 NA NA
"ENSG00000257253" 0 NA NA NA NA NA NA
"ENSG00000257254" 0 NA NA NA NA NA NA
"ENSG00000257256" 0 NA NA NA NA NA NA
"ENSG00000257258" 0.0218320455055081 -0.459513801076409 8.1030458415403 -0.0567087747079882 0.954777184060039 NA NA
"ENSG00000257262" 0 NA NA NA NA NA NA
"ENSG00000257264" 0.304376707523124 -1.91145560314367 7.22221762887807 -0.264663251838425 0.791268889009737 NA NA
"ENSG00000257265" 0.0178689841460039 -0.459499388351739 8.1030458415403 -0.0567069960281001 0.954778600961204 NA NA
"ENSG00000257268" 0.0798837328707057 -0.459592949663877 8.10304584152672 -0.0567185424656667 0.954769403040649 NA NA
"ENSG00000257270" 0 NA NA NA NA NA NA
"ENSG00000257272" 0.244687413138967 -1.10103835728784 4.94428801771069 -0.222688960138217 0.823777594162657 NA NA
"ENSG00000257275" 0.665263193386301 -0.339208214490516 1.45766705830542 -0.232706236007594 0.815989526509295 NA NA
"ENSG00000257277" 0.0110535018371743 0 8.10304584153701 0 1 NA NA
"ENSG00000257279" 0.0202010385908758 0 8.1030458415403 0 1 NA NA
"ENSG00000257281" 0 NA NA NA NA NA NA
"ENSG00000257283" 0 NA NA NA NA NA NA
"ENSG00000257284" 0 NA NA NA NA NA NA
"ENSG00000257286" 0 NA NA NA NA NA NA
"ENSG00000257288" 0 NA NA NA NA NA NA
"ENSG00000257289" 0.0112725434963834 0 8.1030458415347 0 1 NA NA
"ENSG00000257292" 0 NA NA NA NA NA NA
"ENSG00000257294" 0.0183596719129364 0.502237576995118 8.1030458415403 0.0619813323059824 0.950577698076369 NA NA
"ENSG00000257296" 0 NA NA NA NA NA NA
"ENSG00000257298" 1.83828058732444 0.00570378567728297 0.712380657831936 0.00800665432809744 0.99361168238346 1 NA
"ENSG00000257307" 0.033429905298285 0 8.1030458415403 0 1 NA NA
"ENSG00000257308" 0 NA NA NA NA NA NA
"ENSG00000257310" 0 NA NA NA NA NA NA
"ENSG00000257322" 0.0123199367350616 0 8.1030458415403 0 1 NA NA
"ENSG00000257323" 0 NA NA NA NA NA NA
"ENSG00000257325" 0 NA NA NA NA NA NA
"ENSG00000257327" 0.0101711875132875 0 8.10304584154004 0 1 NA NA
"ENSG00000257329" 0 NA NA NA NA NA NA
"ENSG00000257341" 0.398192141936488 0 8.10304584139538 0 1 NA NA
"ENSG00000257342" 0.0120561868881342 0 8.1030458415403 0 1 NA NA
"ENSG00000257343" 0 NA NA NA NA NA NA
"ENSG00000257346" 0.105702352550633 -1.10054334148733 8.10304584151685 -0.135818476534907 0.891964784247982 NA NA
"ENSG00000257350" 0 NA NA NA NA NA NA
"ENSG00000257355" 0.201643638097103 0.502035846095673 8.10304584144317 0.0619564366189318 0.950597523857215 NA NA
"ENSG00000257359" 0.0317126820905294 0 8.1030458415403 0 1 NA NA
"ENSG00000257360" 0 NA NA NA NA NA NA
"ENSG00000257366" 3.65152483257501 -0.00501178843038084 0.632639339093714 -0.00792203095931478 0.993679199921497 1 NA
"ENSG00000257373" 0.0544702982075422 -0.459563996370972 8.10304584152535 -0.0567149693286768 0.954772249409717 NA NA
"ENSG00000257376" 0.0316738353935443 0 8.1030458415403 0 1 NA NA
"ENSG00000257378" 0 NA NA NA NA NA NA
"ENSG00000257379" 3.65106499752803 0.462277496882513 0.707734109365645 0.653179620375879 0.513640487024276 1 NA
"ENSG00000257384" 0 NA NA NA NA NA NA
"ENSG00000257386" 0 NA NA NA NA NA NA
"ENSG00000257389" 0 NA NA NA NA NA NA
"ENSG00000257390" 1.90234158785121 -0.9137994955926 1.27531424815457 -0.71652888448075 0.473664838677394 1 NA
"ENSG00000257391" 2.44429440206644 -1.25548488995553 0.767140041627568 -1.63657848870969 0.101718573370238 1 NA
"ENSG00000257392" 0 NA NA NA NA NA NA
"ENSG00000257395" 0.0194286686687063 0 8.1030458415403 0 1 NA NA
"ENSG00000257398" 0 NA NA NA NA NA NA
"ENSG00000257403" 0 NA NA NA NA NA NA
"ENSG00000257404" 0 NA NA NA NA NA NA
"ENSG00000257405" 0.189668712384571 0.181587529391548 7.84188931787318 0.0231560944092484 0.981525760792794 NA NA
"ENSG00000257407" 0 NA NA NA NA NA NA
"ENSG00000257410" 0 NA NA NA NA NA NA
"ENSG00000257411" 0 NA NA NA NA NA NA
"ENSG00000257415" 0 NA NA NA NA NA NA
"ENSG00000257426" 0 NA NA NA NA NA NA
"ENSG00000257429" 0 NA NA NA NA NA NA
"ENSG00000257431" 0.01897614436497 0 8.1030458415403 0 1 NA NA
"ENSG00000257432" 0 NA NA NA NA NA NA
"ENSG00000257434" 0.0110535018371743 0 8.10304584153701 0 1 NA NA
"ENSG00000257435" 0.0123163059405553 0 8.1030458415403 0 1 NA NA
"ENSG00000257438" 0 NA NA NA NA NA NA
"ENSG00000257449" 0.0446122552282808 0 8.10304584153652 0 1 NA NA
"ENSG00000257452" 0 NA NA NA NA NA NA
"ENSG00000257454" 0.0242935501772605 -0.459515860095031 8.1030458415403 -0.0567090288122672 0.954776981639901 NA NA
"ENSG00000257456" 0 NA NA NA NA NA NA
"ENSG00000257458" 0 NA NA NA NA NA NA
"ENSG00000257464" 0 NA NA NA NA NA NA
"ENSG00000257470" 0.199297283846791 0.1877734461323 8.10266947457025 0.0231742695073044 0.981511263053115 NA NA
"ENSG00000257472" 0 NA NA NA NA NA NA
"ENSG00000257474" 0.0127985154158495 0.822706753585471 8.1030458415403 0.101530556493691 0.91912930230734 NA NA
"ENSG00000257475" 0.531764385171495 -1.04643858419165 1.86562451775504 -0.560905248742582 0.574862131721283 NA NA
"ENSG00000257489" 0 NA NA NA NA NA NA
"ENSG00000257493" 0 NA NA NA NA NA NA
"ENSG00000257494" 0 NA NA NA NA NA NA
"ENSG00000257496" 0.130873771951436 0.181630586427558 8.1030458415288 0.0224151004424393 0.982116834967158 NA NA
"ENSG00000257500" 0 NA NA NA NA NA NA
"ENSG00000257509" 0.0571976680832091 -0.780016905344506 8.10304584152372 -0.0962621859236365 0.923312342834951 NA NA
"ENSG00000257511" 0.750544210399255 1.26872553264954 1.22181453342678 1.03839453365413 0.299086413435287 NA NA
"ENSG00000257512" 0 NA NA NA NA NA NA
"ENSG00000257514" 0 NA NA NA NA NA NA
"ENSG00000257515" 0 NA NA NA NA NA NA
"ENSG00000257517" 0 NA NA NA NA NA NA
"ENSG00000257519" 0 NA NA NA NA NA NA
"ENSG00000257522" 0.251458949565316 -1.86551745916143 7.8316781525134 -0.238201496899197 0.811724816173842 NA NA
"ENSG00000257526" 1.21310603053467 -1.11371197752337 1.07178804280404 -1.03911588210076 0.29875084538742 NA NA
"ENSG00000257527" 0.421538651563013 -1.35755216917881 3.11884602616096 -0.435273866613367 0.663363651600598 NA NA
"ENSG00000257531" 0.271537928426957 0.979849605929556 4.34019383762374 0.225761715395187 0.821386755020981 NA NA
"ENSG00000257534" 0 NA NA NA NA NA NA
"ENSG00000257543" 0 NA NA NA NA NA NA
"ENSG00000257545" 0.164219358811945 0.82253627503769 8.103045841482 0.101509517671352 0.919146002577594 NA NA
"ENSG00000257548" 0 NA NA NA NA NA NA
"ENSG00000257550" 0.0725654058184061 -0.459582215146359 8.10304584153306 -0.0567172177146918 0.954770458340227 NA NA
"ENSG00000257553" 0 NA NA NA NA NA NA
"ENSG00000257558" 0 NA NA NA NA NA NA
"ENSG00000257564" 0 NA NA NA NA NA NA
"ENSG00000257570" 0 NA NA NA NA NA NA
"ENSG00000257579" 0.034665326654042 0 8.1030458415403 0 1 NA NA
"ENSG00000257580" 0 NA NA NA NA NA NA
"ENSG00000257586" 0 NA NA NA NA NA NA
"ENSG00000257587" 0 NA NA NA NA NA NA
"ENSG00000257603" 0 NA NA NA NA NA NA
"ENSG00000257604" 0.303286481812374 -1.07377037782724 4.17695086296775 -0.257070387719218 0.797124436696441 NA NA
"ENSG00000257607" 0.0353908441475876 -0.459531208659196 8.10304584152274 -0.0567109229845897 0.954775472737333 NA NA
"ENSG00000257609" 0 NA NA NA NA NA NA
"ENSG00000257611" 0.171654182341962 -0.138860826049299 8.10304584150704 -0.0171368678846661 0.986327426906778 NA NA
"ENSG00000257614" 0 NA NA NA NA NA NA
"ENSG00000257616" 0 NA NA NA NA NA NA
"ENSG00000257622" 0 NA NA NA NA NA NA
"ENSG00000257624" 0.175524872822068 0.992506521564222 8.08563582762424 0.122749347450619 0.902305585693589 NA NA
"ENSG00000257629" 0 NA NA NA NA NA NA
"ENSG00000257634" 0 NA NA NA NA NA NA
"ENSG00000257635" 0 NA NA NA NA NA NA
"ENSG00000257639" 0 NA NA NA NA NA NA
"ENSG00000257643" 0 NA NA NA NA NA NA
"ENSG00000257644" 0 NA NA NA NA NA NA
"ENSG00000257645" 0 NA NA NA NA NA NA
"ENSG00000257647" 0.014682632128395 0 8.10304584153901 0 1 NA NA
"ENSG00000257653" 0 NA NA NA NA NA NA
"ENSG00000257654" 0.24093898670438 1.20740102149409 6.22041435948423 0.19410298924109 0.846095241066224 NA NA
"ENSG00000257657" 0.0480884677352617 -0.459559671511365 8.10304584152478 -0.0567144355960953 0.954772674582357 NA NA
"ENSG00000257658" 0.0177574257159857 0 8.10304584153815 0 1 NA NA
"ENSG00000257663" 0 NA NA NA NA NA NA
"ENSG00000257668" 0.0146733036938778 0 8.1030458415346 0 1 NA NA
"ENSG00000257672" 0 NA NA NA NA NA NA
"ENSG00000257674" 0.0288391352563231 0 8.10304584153826 0 1 NA NA
"ENSG00000257680" 0 NA NA NA NA NA NA
"ENSG00000257681" 0.605169981219186 -1.48027544042312 1.89125662961091 -0.782694118422025 0.433806756909707 NA NA
"ENSG00000257682" 0 NA NA NA NA NA NA
"ENSG00000257687" 0 NA NA NA NA NA NA
"ENSG00000257691" 0 NA NA NA NA NA NA
"ENSG00000257700" 0 NA NA NA NA NA NA
"ENSG00000257703" 0.0153891473570691 0 8.1030458415403 0 1 NA NA
"ENSG00000257711" 3.55807180229874 0.363026108506101 0.508034598406661 0.714569656564045 0.474874999988419 1 NA
"ENSG00000257715" 0 NA NA NA NA NA NA
"ENSG00000257721" 0 NA NA NA NA NA NA
"ENSG00000257726" 0.174432190018638 0 8.10304584146082 0 1 NA NA
"ENSG00000257729" 0 NA NA NA NA NA NA
"ENSG00000257731" 0.0171149362079666 0 8.1030458415403 0 1 NA NA
"ENSG00000257732" 0.56221686004807 -0.743858693682805 1.85941777801342 -0.400049253308492 0.689120240091059 NA NA
"ENSG00000257735" 0.0263027113885968 -0.459513801076409 8.1030458415403 -0.0567087747079882 0.954777184060039 NA NA
"ENSG00000257737" 0 NA NA NA NA NA NA
"ENSG00000257738" 0 NA NA NA NA NA NA
"ENSG00000257740" 1.00153990277334 0.693091076923576 1.00808604541894 0.687531664656208 0.491747753920215 NA NA
"ENSG00000257746" 0.156453773192247 0.822525659038029 8.10304584148157 0.101508207546761 0.919147042534071 NA NA
"ENSG00000257751" 0 NA NA NA NA NA NA
"ENSG00000257752" 0 NA NA NA NA NA NA
"ENSG00000257754" 0.0309577310576468 0 8.10304584153263 0 1 NA NA
"ENSG00000257759" 0.112087322574 -1.07084758303905 8.10284232532845 -0.132157030834935 0.894860087364886 NA NA
"ENSG00000257761" 0.0495296003545183 0 8.10304584150988 0 1 NA NA
"ENSG00000257764" 0.0943385135413117 -0.548047765212985 8.10072628956638 -0.067654151692406 0.946060947290251 NA NA
"ENSG00000257766" 0 NA NA NA NA NA NA
"ENSG00000257767" 0 NA NA NA NA NA NA
"ENSG00000257769" 0.0690457411014724 -0.459543391007952 8.10304584153628 -0.0567124264128346 0.954774275102622 NA NA
"ENSG00000257777" 0 NA NA NA NA NA NA
"ENSG00000257779" 0 NA NA NA NA NA NA
"ENSG00000257781" 0 NA NA NA NA NA NA
"ENSG00000257787" 0.0101711875132875 0 8.10304584154004 0 1 NA NA
"ENSG00000257797" 0 NA NA NA NA NA NA
"ENSG00000257808" 0 NA NA NA NA NA NA
"ENSG00000257813" 0.0245855050024337 0 8.1030458415403 0 1 NA NA
"ENSG00000257823" 0 NA NA NA NA NA NA
"ENSG00000257824" 0 NA NA NA NA NA NA
"ENSG00000257825" 0 NA NA NA NA NA NA
"ENSG00000257826" 0 NA NA NA NA NA NA
"ENSG00000257829" 0 NA NA NA NA NA NA
"ENSG00000257830" 0.0232062195689114 0 8.1030458415297 0 1 NA NA
"ENSG00000257831" 0.121372557495022 -0.459636407511932 8.10304584147835 -0.0567239056157275 0.954765130744173 NA NA
"ENSG00000257835" 0 NA NA NA NA NA NA
"ENSG00000257837" 0 NA NA NA NA NA NA
"ENSG00000257846" 0 NA NA NA NA NA NA
"ENSG00000257848" 0 NA NA NA NA NA NA
"ENSG00000257849" 0 NA NA NA NA NA NA
"ENSG00000257852" 0 NA NA NA NA NA NA
"ENSG00000257855" 0.0880273381656045 0 8.10304584152889 0 1 NA NA
"ENSG00000257863" 0.0466782223885475 0.502204633508537 8.1030458415403 0.0619772667376486 0.950580935706028 NA NA
"ENSG00000257864" 0 NA NA NA NA NA NA
"ENSG00000257865" 0 NA NA NA NA NA NA
"ENSG00000257869" 0 NA NA NA NA NA NA
"ENSG00000257870" 0.0146684600048482 0 8.10304584152858 0 1 NA NA
"ENSG00000257872" 0 NA NA NA NA NA NA
"ENSG00000257875" 0.0146684600048482 0 8.10304584152858 0 1 NA NA
"ENSG00000257878" 0 NA NA NA NA NA NA
"ENSG00000257879" 0.00886594486577857 0 8.10304584154009 0 1 NA NA
"ENSG00000257880" 0.0166069616089862 0 8.10304584153101 0 1 NA NA
"ENSG00000257884" 0.0182981865613243 -0.459513490373813 8.10304584153931 -0.0567087363640684 0.954777214604907 NA NA
"ENSG00000257890" 0.0516985654105429 0 8.10304584151415 0 1 NA NA
"ENSG00000257891" 0 NA NA NA NA NA NA
"ENSG00000257894" 3.08851544272266 -0.673588917501923 0.659906256268563 -1.02073424990805 0.307380362916398 1 NA
"ENSG00000257896" 0 NA NA NA NA NA NA
"ENSG00000257897" 0 NA NA NA NA NA NA
"ENSG00000257900" 0.046694661964313 0 8.10304584153146 0 1 NA NA
"ENSG00000257904" 0 NA NA NA NA NA NA
"ENSG00000257905" 0 NA NA NA NA NA NA
"ENSG00000257910" 0 NA NA NA NA NA NA
"ENSG00000257918" 0.0963727250099716 0.822614100181585 8.1030458415403 0.101519122101525 0.919138378734869 NA NA
"ENSG00000257925" 0 NA NA NA NA NA NA
"ENSG00000257932" 0 NA NA NA NA NA NA
"ENSG00000257940" 0.0373344221402243 -0.459527973795761 8.10304584153963 -0.0567105237687324 0.954775790753703 NA NA
"ENSG00000257941" 0.0241547082073065 -0.45951586009503 8.1030458415403 -0.0567090288122672 0.954776981639901 NA NA
"ENSG00000257943" 0 NA NA NA NA NA NA
"ENSG00000257947" 0 NA NA NA NA NA NA
"ENSG00000257948" 0.0286076226409431 -0.459513801076409 8.1030458415403 -0.0567087747079881 0.954777184060039 NA NA
"ENSG00000257951" 0 NA NA NA NA NA NA
"ENSG00000257953" 0 NA NA NA NA NA NA
"ENSG00000257954" 0.921482072298099 -0.634585846618472 1.09105483851914 -0.581625986352603 0.560818635182655 NA NA
"ENSG00000257955" 0.0165434135685007 0 8.10304584153354 0 1 NA NA
"ENSG00000257958" 0 NA NA NA NA NA NA
"ENSG00000257959" 0 NA NA NA NA NA NA
"ENSG00000257962" 0 NA NA NA NA NA NA
"ENSG00000257964" 0 NA NA NA NA NA NA
"ENSG00000257976" 0 NA NA NA NA NA NA
"ENSG00000257985" 0.0490285248507002 0 8.10304584151077 0 1 NA NA
"ENSG00000257989" 0 NA NA NA NA NA NA
"ENSG00000257991" 0 NA NA NA NA NA NA
"ENSG00000257994" 0 NA NA NA NA NA NA
"ENSG00000257995" 0 NA NA NA NA NA NA
"ENSG00000257997" 0 NA NA NA NA NA NA
"ENSG00000257998" 0 NA NA NA NA NA NA
"ENSG00000258007" 0 NA NA NA NA NA NA
"ENSG00000258010" 0.00886594486577857 0 8.10304584154009 0 1 NA NA
"ENSG00000258012" 0 NA NA NA NA NA NA
"ENSG00000258021" 0 NA NA NA NA NA NA
"ENSG00000258026" 0 NA NA NA NA NA NA
"ENSG00000258028" 0.0198489524859305 1.49324112875161 8.08839472666154 0.184615264117797 0.85353081271073 NA NA
"ENSG00000258034" 0.0435674105476093 0.82267777802042 8.10304584153307 0.101526980608167 0.919132140783788 NA NA
"ENSG00000258035" 0.0569353774270886 -0.459563894912694 8.10304584153723 -0.0567149568075886 0.954772259384045 NA NA
"ENSG00000258039" 0 NA NA NA NA NA NA
"ENSG00000258044" 0.0112119951205771 0 8.1030458415403 0 1 NA NA
"ENSG00000258050" 0 NA NA NA NA NA NA
"ENSG00000258051" 0.0462480384027659 0 8.10304584153356 0 1 NA NA
"ENSG00000258052" 0 NA NA NA NA NA NA
"ENSG00000258053" 0.527909720820721 -0.477150382951286 1.87256939887349 -0.254810520367541 0.798869449352018 NA NA
"ENSG00000258064" 0 NA NA NA NA NA NA
"ENSG00000258065" 0 NA NA NA NA NA NA
"ENSG00000258066" 0 NA NA NA NA NA NA
"ENSG00000258068" 0.0828163422673363 -0.459559957595274 8.10304584153617 -0.0567144709017407 0.954772646457796 NA NA
"ENSG00000258072" 0.49074001655163 1.48208665339464 1.89719609293693 0.781198453292362 0.434685783285499 NA NA
"ENSG00000258073" 0 NA NA NA NA NA NA
"ENSG00000258076" 0 NA NA NA NA NA NA
"ENSG00000258077" 0 NA NA NA NA NA NA
"ENSG00000258081" 0.218075919806312 0.141760797887036 6.46962462964138 0.02191175006314 0.982518351831087 NA NA
"ENSG00000258082" 0.00981666663675529 0 8.1030458415403 0 1 NA NA
"ENSG00000258084" 0 NA NA NA NA NA NA
"ENSG00000258088" 0.00880495685168251 0 8.1030458415403 0 1 NA NA
"ENSG00000258090" 0.010399839673666 0 8.1030458415403 0 1 NA NA
"ENSG00000258091" 0.012284013421823 0 8.1030458415403 0 1 NA NA
"ENSG00000258092" 0 NA NA NA NA NA NA
"ENSG00000258101" 1.08859494203631 0.846278637798318 1.11183495839985 0.761154910092305 0.446564546391763 NA NA
"ENSG00000258107" 0.0254184170124597 0 8.1030458415403 0 1 NA NA
"ENSG00000258108" 0 NA NA NA NA NA NA
"ENSG00000258111" 0.061414210371552 0.502188161765242 8.1030458415403 0.061975233953481 0.950582554521164 NA NA
"ENSG00000258114" 0 NA NA NA NA NA NA
"ENSG00000258115" 0 NA NA NA NA NA NA
"ENSG00000258119" 0.0205253515740117 0.822693131538625 8.10304584153767 0.101528875391689 0.919130636737077 NA NA
"ENSG00000258121" 0.0306446255425444 0 8.1030458415403 0 1 NA NA
"ENSG00000258122" 0.0890684156193029 0.818018451452387 8.10276351366243 0.100955488836999 0.919585794344475 NA NA
"ENSG00000258125" 0.0291177983711553 0 8.10304584152878 0 1 NA NA
"ENSG00000258130" 0 NA NA NA NA NA NA
"ENSG00000258131" 0.180885850219111 1.08725438343372 6.21350616652463 0.174982426072306 0.861093442495643 NA NA
"ENSG00000258133" 0.0265664292545781 0 8.1030458415403 0 1 NA NA
"ENSG00000258134" 0 NA NA NA NA NA NA
"ENSG00000258140" 0.0181717785268457 0 8.1030458415395 0 1 NA NA
"ENSG00000258142" 0.0358233881429127 -0.779987898088252 8.10304584153348 -0.0962586061268834 0.923315185896954 NA NA
"ENSG00000258148" 0 NA NA NA NA NA NA
"ENSG00000258150" 0 NA NA NA NA NA NA
"ENSG00000258154" 0 NA NA NA NA NA NA
"ENSG00000258162" 0 NA NA NA NA NA NA
"ENSG00000258167" 0 NA NA NA NA NA NA
"ENSG00000258168" 0.321275461242773 -0.138956633407044 3.08684054159785 -0.045015811971653 0.964094705599514 NA NA
"ENSG00000258170" 0.0146684600048482 0 8.10304584152858 0 1 NA NA
"ENSG00000258172" 0.133556463250913 0 8.10304584153561 0 1 NA NA
"ENSG00000258173" 0 NA NA NA NA NA NA
"ENSG00000258177" 0.0112119951205771 0 8.1030458415403 0 1 NA NA
"ENSG00000258178" 0 NA NA NA NA NA NA
"ENSG00000258179" 0 NA NA NA NA NA NA
"ENSG00000258181" 0 NA NA NA NA NA NA
"ENSG00000258184" 0 NA NA NA NA NA NA
"ENSG00000258185" 0 NA NA NA NA NA NA
"ENSG00000258193" 0.0146733036938778 0 8.1030458415346 0 1 NA NA
"ENSG00000258196" 0 NA NA NA NA NA NA
"ENSG00000258199" 0 NA NA NA NA NA NA
"ENSG00000258202" 0 NA NA NA NA NA NA
"ENSG00000258203" 0 NA NA NA NA NA NA
"ENSG00000258204" 0.0775949140134167 -1.10189075573627 8.1030172135131 -0.135985241879863 0.891832947856832 NA NA
"ENSG00000258205" 0 NA NA NA NA NA NA
"ENSG00000258206" 0 NA NA NA NA NA NA
"ENSG00000258210" 0.33401692648662 -2.08266987468514 4.16286445559554 -0.500297306554314 0.616865750355636 NA NA
"ENSG00000258214" 0 NA NA NA NA NA NA
"ENSG00000258215" 0.0455459320190536 0 8.10304584152063 0 1 NA NA
"ENSG00000258216" 0.040577259377367 0 8.10304584153024 0 1 NA NA
"ENSG00000258224" 0 NA NA NA NA NA NA
"ENSG00000258225" 0 NA NA NA NA NA NA
"ENSG00000258230" 0 NA NA NA NA NA NA
"ENSG00000258231" 0.00981666663675529 0 8.1030458415403 0 1 NA NA
"ENSG00000258232" 0.22783264446912 -0.459621495260115 8.103045841443 -0.0567220652892499 0.95476659675192 NA NA
"ENSG00000258234" 0 NA NA NA NA NA NA
"ENSG00000258235" 0.00936076753541151 0 8.1030458415391 0 1 NA NA
"ENSG00000258249" 0 NA NA NA NA NA NA
"ENSG00000258253" 0 NA NA NA NA NA NA
"ENSG00000258254" 0 NA NA NA NA NA NA
"ENSG00000258256" 0.0426036665810059 0 8.10304584153137 0 1 NA NA
"ENSG00000258260" 0 NA NA NA NA NA NA
"ENSG00000258265" 0 NA NA NA NA NA NA
"ENSG00000258271" 0 NA NA NA NA NA NA
"ENSG00000258272" 0 NA NA NA NA NA NA
"ENSG00000258273" 0 NA NA NA NA NA NA
"ENSG00000258283" 0 NA NA NA NA NA NA
"ENSG00000258294" 0 NA NA NA NA NA NA
"ENSG00000258302" 0.105575280648698 -0.459617052744723 8.10304584150423 -0.0567215170362903 0.954767033491352 NA NA
"ENSG00000258303" 0.217729904390486 -0.780172086733562 7.33548389334083 -0.106355912994616 0.91529997094891 NA NA
"ENSG00000258304" 0 NA NA NA NA NA NA
"ENSG00000258308" 0.010399839673666 0 8.1030458415403 0 1 NA NA
"ENSG00000258311" 3.52111027735826 -0.397805757549181 0.644773155383581 -0.616970099061464 0.537254448283307 1 NA
"ENSG00000258312" 0.822238440725545 -1.86140240017363 1.52783241549197 -1.21832890917833 0.223099008458441 NA NA
"ENSG00000258313" 0 NA NA NA NA NA NA
"ENSG00000258314" 0 NA NA NA NA NA NA
"ENSG00000258317" 0.0325378333143649 0 8.10304584153667 0 1 NA NA
"ENSG00000258320" 0.212034722460708 0.181598888669352 5.85140351000075 0.031035099247382 0.975241547994826 NA NA
"ENSG00000258323" 0 NA NA NA NA NA NA
"ENSG00000258324" 0 NA NA NA NA NA NA
"ENSG00000258337" 0.888267740222985 1.72228579881275 1.00186462762464 1.71908035409553 0.0855997415170076 NA NA
"ENSG00000258338" 0.265200159449509 -1.49735632816358 4.8164128711643 -0.310886206854941 0.755887130602481 NA NA
"ENSG00000258342" 0.0602839960544102 0.822640939063223 8.10304584153554 0.101522434298278 0.919135749567901 NA NA
"ENSG00000258344" 0 NA NA NA NA NA NA
"ENSG00000258345" 0 NA NA NA NA NA NA
"ENSG00000258346" 0 NA NA NA NA NA NA
"ENSG00000258354" 3.96683635073175 -0.361883580808146 0.587072397506273 -0.616420704406017 0.537616891955778 1 NA
"ENSG00000258355" 0.0860775908727936 0.822616132675389 8.1030458415024 0.101519372932841 0.919138179629091 NA NA
"ENSG00000258358" 0 NA NA NA NA NA NA
"ENSG00000258364" 0 NA NA NA NA NA NA
"ENSG00000258365" 0.829164216387406 1.34282279168782 1.28587025892405 1.04429104131503 0.296350756444959 NA NA
"ENSG00000258367" 0 NA NA NA NA NA NA
"ENSG00000258375" 0.0163236092191201 -0.459499388351739 8.1030458415403 -0.0567069960281001 0.954778600961204 NA NA
"ENSG00000258377" 0.750587239746622 -0.946059047549069 1.42754912943888 -0.662715578777266 0.507512730347983 NA NA
"ENSG00000258378" 0 NA NA NA NA NA NA
"ENSG00000258379" 0 NA NA NA NA NA NA
"ENSG00000258380" 0 NA NA NA NA NA NA
"ENSG00000258381" 0 NA NA NA NA NA NA
"ENSG00000258383" 0 NA NA NA NA NA NA
"ENSG00000258385" 0.237713801180242 -0.400294745230133 4.59714486177666 -0.0870746424717692 0.930612181189478 NA NA
"ENSG00000258386" 0 NA NA NA NA NA NA
"ENSG00000258387" 0 NA NA NA NA NA NA
"ENSG00000258393" 0 NA NA NA NA NA NA
"ENSG00000258394" 0 NA NA NA NA NA NA
"ENSG00000258400" 0.0214823008888287 0 8.1030458415403 0 1 NA NA
"ENSG00000258402" 0.0109135640315278 -0.459497329333117 8.1030458415403 -0.0567067419238211 0.954778803381365 NA NA
"ENSG00000258407" 0 NA NA NA NA NA NA
"ENSG00000258410" 1.64039072127071 -1.50503172389104 1.16920839508998 -1.28722281691727 0.198016636613752 1 NA
"ENSG00000258411" 0 NA NA NA NA NA NA
"ENSG00000258412" 0 NA NA NA NA NA NA
"ENSG00000258416" 0 NA NA NA NA NA NA
"ENSG00000258417" 0.0225248918662172 0 8.1030458415403 0 1 NA NA
"ENSG00000258419" 0 NA NA NA NA NA NA
"ENSG00000258422" 0.0751209939472061 0 8.10304584151898 0 1 NA NA
"ENSG00000258424" 0 NA NA NA NA NA NA
"ENSG00000258425" 0 NA NA NA NA NA NA
"ENSG00000258426" 0.0697810604514626 0.502160331233867 8.10304584150549 0.0619717993771795 0.950585289659076 NA NA
"ENSG00000258428" 0.0493405690684481 0 8.10304584153678 0 1 NA NA
"ENSG00000258430" 0.661261398497595 0.297393664389059 1.42657742745886 0.208466542835183 0.834864703699518 NA NA
"ENSG00000258433" 0 NA NA NA NA NA NA
"ENSG00000258435" 0 NA NA NA NA NA NA
"ENSG00000258437" 0 NA NA NA NA NA NA
"ENSG00000258439" 0.00881101099143422 0 8.1030458415403 0 1 NA NA
"ENSG00000258440" 0 NA NA NA NA NA NA
"ENSG00000258443" 0 NA NA NA NA NA NA
"ENSG00000258444" 0 NA NA NA NA NA NA
"ENSG00000258446" 0.0654595134768175 0 8.10304584148754 0 1 NA NA
"ENSG00000258448" 0.0909566674722996 0 8.10304584148756 0 1 NA NA
"ENSG00000258449" 0 NA NA NA NA NA NA
"ENSG00000258450" 0.0513449472430752 0.822642925630925 8.1030458415403 0.101522679461301 0.919135554961586 NA NA
"ENSG00000258454" 0.139224252256156 0 8.10304584146768 0 1 NA NA
"ENSG00000258455" 0.0123163059405553 0 8.1030458415403 0 1 NA NA
"ENSG00000258459" 0 NA NA NA NA NA NA
"ENSG00000258460" 0 NA NA NA NA NA NA
"ENSG00000258461" 0.0705472132382003 0 8.10304584148604 0 1 NA NA
"ENSG00000258462" 0 NA NA NA NA NA NA
"ENSG00000258463" 0 NA NA NA NA NA NA
"ENSG00000258464" 0.00888992521533467 0 8.1030458415403 0 1 NA NA
"ENSG00000258465" 0.11094472447977 -0.780013270275396 8.1030458415254 -0.0962617373183414 0.923312699115646 NA NA
"ENSG00000258466" 0.0818558132731237 2.70569206337389 8.04382097048557 0.336369005886833 0.73659261891029 NA NA
"ENSG00000258471" 0 NA NA NA NA NA NA
"ENSG00000258472" 0.0259900226881155 0 8.10304584153618 0 1 NA NA
"ENSG00000258473" 0 NA NA NA NA NA NA
"ENSG00000258478" 0 NA NA NA NA NA NA
"ENSG00000258481" 0 NA NA NA NA NA NA
"ENSG00000258488" 0 NA NA NA NA NA NA
"ENSG00000258489" 0 NA NA NA NA NA NA
"ENSG00000258490" 0.0117105097379052 -0.459499388351739 8.1030458415403 -0.0567069960281001 0.954778600961204 NA NA
"ENSG00000258493" 0 NA NA NA NA NA NA
"ENSG00000258496" 0.00888992521533467 0 8.1030458415403 0 1 NA NA
"ENSG00000258497" 0.0348501047565367 0.502218744670197 8.10304584153949 0.0619790082015358 0.950579548885029 NA NA
"ENSG00000258500" 0.314248050969717 0.277787038955727 3.79914495503363 0.073118304840587 0.941711975490129 NA NA
"ENSG00000258503" 0 NA NA NA NA NA NA
"ENSG00000258504" 0 NA NA NA NA NA NA
"ENSG00000258505" 0 NA NA NA NA NA NA
"ENSG00000258506" 0 NA NA NA NA NA NA
"ENSG00000258507" 0 NA NA NA NA NA NA
"ENSG00000258509" 0 NA NA NA NA NA NA
"ENSG00000258510" 0 NA NA NA NA NA NA
"ENSG00000258513" 0.0528529962269818 -0.459545893280697 8.10304584153747 -0.0567127352192669 0.954774029106656 NA NA
"ENSG00000258515" 0 NA NA NA NA NA NA
"ENSG00000258516" 0 NA NA NA NA NA NA
"ENSG00000258517" 0.0109184814739803 0 8.1030458415403 0 1 NA NA
"ENSG00000258519" 0 NA NA NA NA NA NA
"ENSG00000258520" 0.0532553217058854 0 8.1030458415403 0 1 NA NA
"ENSG00000258521" 0 NA NA NA NA NA NA
"ENSG00000258525" 0.143969874991915 -0.138834097550482 8.10304584150975 -0.0171335693103538 0.986330058401942 NA NA
"ENSG00000258526" 5.47862565580399 0.0660449004862688 0.409199601394762 0.161400207285525 0.871778203423151 1 NA
"ENSG00000258529" 0.0340274205892966 0 8.10304584153826 0 1 NA NA
"ENSG00000258534" 0 NA NA NA NA NA NA
"ENSG00000258535" 0.205060843346285 -0.691723737386447 8.10004753463643 -0.0853974911170067 0.931945387676874 NA NA
"ENSG00000258538" 0 NA NA NA NA NA NA
"ENSG00000258539" 0.036371008402541 -0.459515597766268 8.10304584153525 -0.0567089964382091 0.954777007429161 NA NA
"ENSG00000258540" 0 NA NA NA NA NA NA
"ENSG00000258542" 0 NA NA NA NA NA NA
"ENSG00000258549" 0 NA NA NA NA NA NA
"ENSG00000258554" 0 NA NA NA NA NA NA
"ENSG00000258557" 0 NA NA NA NA NA NA
"ENSG00000258558" 0 NA NA NA NA NA NA
"ENSG00000258559" 0.36968677163735 2.75376142511288 8.04951894164789 0.342102608252157 0.732273674654884 NA NA
"ENSG00000258560" 0 NA NA NA NA NA NA
"ENSG00000258561" 0.566878780147288 -1.47073227384061 1.71310248493928 -0.858519724751165 0.390605543551936 NA NA
"ENSG00000258562" 0 NA NA NA NA NA NA
"ENSG00000258572" 0.0123199367350616 0 8.1030458415403 0 1 NA NA
"ENSG00000258576" 0 NA NA NA NA NA NA
"ENSG00000258578" 0.0556415140457824 -0.459546225544481 8.10304584152567 -0.0567127762241508 0.954773996442065 NA NA
"ENSG00000258580" 0.0242935501772605 -0.459515860095031 8.1030458415403 -0.0567090288122672 0.954776981639901 NA NA
"ENSG00000258581" 0.00981666663675529 0 8.1030458415403 0 1 NA NA
"ENSG00000258593" 0.17617648909049 0.502072358588186 8.10304584146773 0.061960942639471 0.950593935467308 NA NA
"ENSG00000258594" 0 NA NA NA NA NA NA
"ENSG00000258598" 0 NA NA NA NA NA NA
"ENSG00000258599" 0.179096104853954 -0.459668095366399 8.10304584149726 -0.0567278162258876 0.954762015544818 NA NA
"ENSG00000258600" 0 NA NA NA NA NA NA
"ENSG00000258601" 0 NA NA NA NA NA NA
"ENSG00000258603" 0.33111592332228 0.0392902749553084 3.46752722046635 0.0113309204102006 0.990959426998258 NA NA
"ENSG00000258604" 0.0200341784046406 0 8.1030458415393 0 1 NA NA
"ENSG00000258610" 0 NA NA NA NA NA NA
"ENSG00000258615" 0 NA NA NA NA NA NA
"ENSG00000258619" 0 NA NA NA NA NA NA
"ENSG00000258620" 0.0551677977457294 0.822645979498141 8.1030458415266 0.101523056340399 0.919135255801258 NA NA
"ENSG00000258622" 0 NA NA NA NA NA NA
"ENSG00000258623" 0 NA NA NA NA NA NA
"ENSG00000258627" 0 NA NA NA NA NA NA
"ENSG00000258632" 0.00886594486577857 0 8.10304584154009 0 1 NA NA
"ENSG00000258634" 6.94129781283427 0.0776763422233848 0.389725806647422 0.199310235294881 0.842020073187417 1 NA
"ENSG00000258637" 0.015427605311482 -0.459499388351739 8.1030458415403 -0.0567069960281001 0.954778600961204 NA NA
"ENSG00000258638" 0 NA NA NA NA NA NA
"ENSG00000258639" 0 NA NA NA NA NA NA
"ENSG00000258642" 0.0544322790250586 0 8.1030458415403 0 1 NA NA
"ENSG00000258646" 0.119859085064249 0.181662072995992 8.10304584150726 0.0224189862120045 0.982113735350528 NA NA
"ENSG00000258649" 0.0352497582975616 -0.459532536976283 8.10304584153267 -0.0567110869126422 0.95477534215183 NA NA
"ENSG00000258654" 0 NA NA NA NA NA NA
"ENSG00000258656" 0 NA NA NA NA NA NA
"ENSG00000258657" 0 NA NA NA NA NA NA
"ENSG00000258660" 0.0580171804710073 -0.459560899112168 8.10304584152348 -0.0567145870947911 0.954772553898135 NA NA
"ENSG00000258661" 0 NA NA NA NA NA NA
"ENSG00000258662" 0 NA NA NA NA NA NA
"ENSG00000258663" 0 NA NA NA NA NA NA
"ENSG00000258665" 0 NA NA NA NA NA NA
"ENSG00000258666" 0 NA NA NA NA NA NA
"ENSG00000258670" 1.00950205699913 -0.358592872878012 1.0853961443582 -0.330379718724771 0.741113064118933 NA NA
"ENSG00000258671" 0.00992447624296523 0.822708812604094 8.1030458415403 0.10153081059797 0.919129100603771 NA NA
"ENSG00000258672" 0 NA NA NA NA NA NA
"ENSG00000258674" 0.477666156826906 0.502182389150452 3.25059914143012 0.154489177933368 0.877224043541599 NA NA
"ENSG00000258676" 0.00880495685168251 0 8.1030458415403 0 1 NA NA
"ENSG00000258677" 0 NA NA NA NA NA NA
"ENSG00000258679" 0 NA NA NA NA NA NA
"ENSG00000258680" 0 NA NA NA NA NA NA
"ENSG00000258681" 0 NA NA NA NA NA NA
"ENSG00000258682" 0.0252521382484222 0 8.10304584153931 0 1 NA NA
"ENSG00000258683" 0 NA NA NA NA NA NA
"ENSG00000258687" 0 NA NA NA NA NA NA
"ENSG00000258690" 0 NA NA NA NA NA NA
"ENSG00000258691" 0 NA NA NA NA NA NA
"ENSG00000258693" 0 NA NA NA NA NA NA
"ENSG00000258695" 0 NA NA NA NA NA NA
"ENSG00000258696" 0.0147097758718083 0 8.1030458415403 0 1 NA NA
"ENSG00000258698" 0 NA NA NA NA NA NA
"ENSG00000258699" 0 NA NA NA NA NA NA
"ENSG00000258702" 2.56036896286266 0.51130030070002 0.699548471803235 0.730900461238997 0.46483995426666 1 NA
"ENSG00000258703" 0 NA NA NA NA NA NA
"ENSG00000258705" 0 NA NA NA NA NA NA
"ENSG00000258707" 0 NA NA NA NA NA NA
"ENSG00000258711" 0.257701891382358 -1.07043491156252 4.84775304008955 -0.22081052865324 0.825239965241615 NA NA
"ENSG00000258716" 0.0693577809944269 -0.186289151549866 8.09852938715889 -0.0230028370144891 0.981648009938724 NA NA
"ENSG00000258717" 0.0270996570949743 -0.459515860095031 8.1030458415403 -0.0567090288122672 0.954776981639901 NA NA
"ENSG00000258719" 0 NA NA NA NA NA NA
"ENSG00000258723" 0 NA NA NA NA NA NA
"ENSG00000258729" 0.0101711875132875 0 8.10304584154004 0 1 NA NA
"ENSG00000258732" 0 NA NA NA NA NA NA
"ENSG00000258734" 0.0519667749052391 -0.459548803954794 8.10304584153429 -0.0567130944266977 0.954773742961136 NA NA
"ENSG00000258736" 0 NA NA NA NA NA NA
"ENSG00000258740" 0 NA NA NA NA NA NA
"ENSG00000258744" 1.08152034544626 0.763433475004533 1.03857274362206 0.7350794440667 0.462291112493021 NA NA
"ENSG00000258745" 0 NA NA NA NA NA NA
"ENSG00000258746" 0.022971509010949 0.822692340860802 8.1030458415403 0.101528777813803 0.919130714192725 NA NA
"ENSG00000258747" 0 NA NA NA NA NA NA
"ENSG00000258749" 0.0083034808044931 0 8.1030458415403 0 1 NA NA
"ENSG00000258750" 0 NA NA NA NA NA NA
"ENSG00000258751" 0 NA NA NA NA NA NA
"ENSG00000258752" 0.0376500881922488 0 8.10304584151897 0 1 NA NA
"ENSG00000258753" 0 NA NA NA NA NA NA
"ENSG00000258757" 0.361300393067327 -1.64793151334954 3.01164808841051 -0.547185947684642 0.584250989349876 NA NA
"ENSG00000258758" 0.0146733036938778 0 8.1030458415346 0 1 NA NA
"ENSG00000258759" 0 NA NA NA NA NA NA
"ENSG00000258760" 0 NA NA NA NA NA NA
"ENSG00000258761" 0 NA NA NA NA NA NA
"ENSG00000258763" 0.018307182259963 0 8.10304584153734 0 1 NA NA
"ENSG00000258764" 0 NA NA NA NA NA NA
"ENSG00000258765" 0.436891889188094 0.209590527618719 2.43802323788759 0.0859674035758237 0.931492329446524 NA NA
"ENSG00000258767" 0 NA NA NA NA NA NA
"ENSG00000258768" 1.76721441671137 -0.452330234549633 0.838204462967482 -0.539641882779119 0.589444026836414 1 NA
"ENSG00000258772" 0 NA NA NA NA NA NA
"ENSG00000258773" 0.013068165174519 0 8.1030458415403 0 1 NA NA
"ENSG00000258776" 0.0254028508572086 0.502235517976499 8.1030458415403 0.0619810782017037 0.950577900433182 NA NA
"ENSG00000258782" 0 NA NA NA NA NA NA
"ENSG00000258784" 0 NA NA NA NA NA NA
"ENSG00000258789" 0.113556490646516 -1.10052936969792 8.10304584150936 -0.135816752271134 0.891966147380805 NA NA
"ENSG00000258792" 0.142051342656662 0 8.10304584148023 0 1 NA NA
"ENSG00000258793" 0 NA NA NA NA NA NA
"ENSG00000258795" 0 NA NA NA NA NA NA
"ENSG00000258796" 0.0649393487551685 -1.13281648141712 8.10245073052563 -0.13981158529595 0.888808859464404 NA NA
"ENSG00000258800" 0 NA NA NA NA NA NA
"ENSG00000258802" 0 NA NA NA NA NA NA
"ENSG00000258803" 0.0234248440513562 0 8.1030458415403 0 1 NA NA
"ENSG00000258807" 0.025151337106478 0 8.10304584153954 0 1 NA NA
"ENSG00000258811" 0.101579444894242 -0.773529598107222 8.1029102526098 -0.0954631822385151 0.923946932981386 NA NA
"ENSG00000258816" 0 NA NA NA NA NA NA
"ENSG00000258820" 0.128910877775543 -0.459646040959736 8.10304584147491 -0.0567250944832458 0.954764183690015 NA NA
"ENSG00000258823" 0 NA NA NA NA NA NA
"ENSG00000258824" 0.284967446137213 -0.780182687553474 5.79081878459283 -0.134727525860288 0.892827309115066 NA NA
"ENSG00000258827" 0.120677438577121 0 8.10304584149191 0 1 NA NA
"ENSG00000258829" 0 NA NA NA NA NA NA
"ENSG00000258830" 0 NA NA NA NA NA NA
"ENSG00000258836" 0.0163236092191201 -0.459499388351739 8.1030458415403 -0.0567069960281001 0.954778600961204 NA NA
"ENSG00000258837" 0 NA NA NA NA NA NA
"ENSG00000258842" 0 NA NA NA NA NA NA
"ENSG00000258843" 0 NA NA NA NA NA NA
"ENSG00000258844" 0.032185767412358 0 8.10304584153852 0 1 NA NA
"ENSG00000258845" 0 NA NA NA NA NA NA
"ENSG00000258847" 0.243523833318128 -1.10922972813541 5.51226280035446 -0.20122947114642 0.840519148155757 NA NA
"ENSG00000258850" 0.131230443909504 -1.13478201301181 8.10241952954265 -0.140054709445027 0.888616764430753 NA NA
"ENSG00000258851" 0.0234734168565307 0 8.10304584152886 0 1 NA NA
"ENSG00000258853" 0 NA NA NA NA NA NA
"ENSG00000258854" 0 NA NA NA NA NA NA
"ENSG00000258856" 0 NA NA NA NA NA NA
"ENSG00000258857" 0.0123199367350616 0 8.1030458415403 0 1 NA NA
"ENSG00000258858" 0 NA NA NA NA NA NA
"ENSG00000258860" 0.095184206636437 0.502141124824044 8.1030458415208 0.0619694291066483 0.950587177233376 NA NA
"ENSG00000258864" 0.0361685606644026 0 8.1030458415049 0 1 NA NA
"ENSG00000258866" 0 NA NA NA NA NA NA
"ENSG00000258868" 0.0327678083917068 0.822673810098888 8.1030458415403 0.101526490925356 0.919132529485664 NA NA
"ENSG00000258871" 0 NA NA NA NA NA NA
"ENSG00000258874" 0 NA NA NA NA NA NA
"ENSG00000258875" 0.0456756714330767 -0.780002634617854 8.10304584153717 -0.0962604247676187 0.92331374153875 NA NA
"ENSG00000258878" 0 NA NA NA NA NA NA
"ENSG00000258881" 0.585310740906558 0.241641232000592 2.17474719164597 0.11111233201212 0.911527269766055 NA NA
"ENSG00000258885" 0 NA NA NA NA NA NA
"ENSG00000258887" 0 NA NA NA NA NA NA
"ENSG00000258888" 0 NA NA NA NA NA NA
"ENSG00000258891" 0.425894246761818 -1.421222024182 2.4295799651953 -0.584966144165481 0.558570481607563 NA NA
"ENSG00000258892" 0 NA NA NA NA NA NA
"ENSG00000258895" 0.173021367868913 -1.10059602273445 8.10304584148571 -0.135824977948372 0.891959644497747 NA NA
"ENSG00000258901" 0 NA NA NA NA NA NA
"ENSG00000258902" 0.10035564022716 -0.459616426353108 8.10304584147835 -0.0567214397332415 0.954767095071121 NA NA
"ENSG00000258903" 0.307117910508034 0.822666647819248 5.53620616091388 0.148597545667166 0.881871209782508 NA NA
"ENSG00000258904" 0.0199999165617258 0 8.10304584153518 0 1 NA NA
"ENSG00000258906" 0.104872233495004 -1.09542592617289 8.10294031879525 -0.135188694853395 0.892462685238138 NA NA
"ENSG00000258908" 0 NA NA NA NA NA NA
"ENSG00000258909" 0 NA NA NA NA NA NA
"ENSG00000258918" 0.00992447624296523 0.822708812604094 8.1030458415403 0.10153081059797 0.919129100603771 NA NA
"ENSG00000258919" 0 NA NA NA NA NA NA
"ENSG00000258921" 0.201220333499569 -1.1253694492811 7.67083784356719 -0.146707500827285 0.883362897867397 NA NA
"ENSG00000258922" 0.00880495685168251 0 8.1030458415403 0 1 NA NA
"ENSG00000258924" 0.0465875801317796 0 8.10304584151113 0 1 NA NA
"ENSG00000258926" 0.0182279570474583 0.822694399879423 8.1030458415403 0.101529031918082 0.91913051248912 NA NA
"ENSG00000258927" 0 NA NA NA NA NA NA
"ENSG00000258928" 0 NA NA NA NA NA NA
"ENSG00000258930" 0 NA NA NA NA NA NA
"ENSG00000258931" 0 NA NA NA NA NA NA
"ENSG00000258935" 0 NA NA NA NA NA NA
"ENSG00000258938" 0.0561325709482163 -0.459550552699879 8.10304584152702 -0.0567133102400512 0.954773571043693 NA NA
"ENSG00000258942" 0 NA NA NA NA NA NA
"ENSG00000258943" 0.0797812890102008 -0.78004660558606 8.10304584152682 -0.096265851241819 0.923309431853145 NA NA
"ENSG00000258944" 1.11522417324562 0.0837408111060021 0.97447880742216 0.0859339479403622 0.931518924763175 NA NA
"ENSG00000258945" 0.929752163865906 0.462907201192739 0.926859492449732 0.499436219797732 0.617472108310117 NA NA
"ENSG00000258949" 0.0771723609216091 -0.4595915981002 8.10304584150505 -0.0567183756688258 0.95476953591138 NA NA
"ENSG00000258954" 0.0113111133755411 0 8.1030458415403 0 1 NA NA
"ENSG00000258958" 0 NA NA NA NA NA NA
"ENSG00000258959" 0 NA NA NA NA NA NA
"ENSG00000258962" 0.163635261989182 -0.138846825677128 8.10304584149891 -0.0171351400933756 0.986328805282383 NA NA
"ENSG00000258964" 0.0113111133755411 0 8.1030458415403 0 1 NA NA
"ENSG00000258965" 0 NA NA NA NA NA NA
"ENSG00000258968" 0 NA NA NA NA NA NA
"ENSG00000258970" 0 NA NA NA NA NA NA
"ENSG00000258971" 0 NA NA NA NA NA NA
"ENSG00000258973" 0.025597030831699 2.00706189932892 8.07049385158583 0.248691336148473 0.803599551089322 NA NA
"ENSG00000258975" 0 NA NA NA NA NA NA
"ENSG00000258976" 0.0228848887528695 0 8.10304584153767 0 1 NA NA
"ENSG00000258982" 0.0951263196081666 -0.459592382028009 8.10304584151146 -0.056718472413613 0.954769458844269 NA NA
"ENSG00000258983" 0 NA NA NA NA NA NA
"ENSG00000258985" 0 NA NA NA NA NA NA
"ENSG00000258987" 0 NA NA NA NA NA NA
"ENSG00000258989" 0 NA NA NA NA NA NA
"ENSG00000258993" 0 NA NA NA NA NA NA
"ENSG00000259001" 8.96283157809272 0.231909446824361 0.30662370861464 0.75633240453634 0.449449924309284 1 NA
"ENSG00000259002" 0 NA NA NA NA NA NA
"ENSG00000259003" 0 NA NA NA NA NA NA
"ENSG00000259005" 0.013355844099843 0.822706753585471 8.1030458415403 0.101530556493691 0.91912930230734 NA NA
"ENSG00000259006" 0.0109184814739803 0 8.1030458415403 0 1 NA NA
"ENSG00000259007" 0 NA NA NA NA NA NA
"ENSG00000259008" 0.0485969859157835 0 8.10304584151549 0 1 NA NA
"ENSG00000259013" 0.0112230312477958 0 8.1030458415403 0 1 NA NA
"ENSG00000259015" 0 NA NA NA NA NA NA
"ENSG00000259016" 0 NA NA NA NA NA NA
"ENSG00000259017" 0.0443660036459699 -0.459544685544372 8.1030458415403 -0.0567125861720434 0.954774147838042 NA NA
"ENSG00000259018" 0 NA NA NA NA NA NA
"ENSG00000259020" 0.120043509174761 -0.459623878758659 8.10304584151495 -0.0567223594372172 0.954766362433052 NA NA
"ENSG00000259025" 0 NA NA NA NA NA NA
"ENSG00000259026" 0.0127985154158495 0.822706753585471 8.1030458415403 0.101530556493691 0.91912930230734 NA NA
"ENSG00000259028" 0 NA NA NA NA NA NA
"ENSG00000259031" 0 NA NA NA NA NA NA
"ENSG00000259033" 0.547873268824913 -0.378269144522138 1.91922423286135 -0.197094814688839 0.843753341121308 NA NA
"ENSG00000259035" 0.0709526517955444 0.822618037959895 8.10304584153453 0.101519608064331 0.919137992985581 NA NA
"ENSG00000259036" 0.0136372806150015 -0.459499388351739 8.1030458415403 -0.0567069960281001 0.954778600961204 NA NA
"ENSG00000259037" 0 NA NA NA NA NA NA
"ENSG00000259038" 1.25782676794623 -0.307203109330188 0.915028094688176 -0.335730794620986 0.73707388158908 NA NA
"ENSG00000259039" 0.0757634329509325 0.822631849382819 8.10304584151254 0.101521312537615 0.919136640002852 NA NA
"ENSG00000259041" 0 NA NA NA NA NA NA
"ENSG00000259042" 0.0112119951205771 0 8.1030458415403 0 1 NA NA
"ENSG00000259044" 0 NA NA NA NA NA NA
"ENSG00000259047" 0 NA NA NA NA NA NA
"ENSG00000259048" 0.0383888141940138 -0.459540318252389 8.10304584152987 -0.056712047202935 0.95477457718217 NA NA
"ENSG00000259049" 0.107389185635623 -0.459623139678147 8.10304584151586 -0.0567222682270009 0.954766435091295 NA NA
"ENSG00000259052" 0.00881101099143422 0 8.1030458415403 0 1 NA NA
"ENSG00000259053" 0 NA NA NA NA NA NA
"ENSG00000259055" 0 NA NA NA NA NA NA
"ENSG00000259058" 0.0205837987832074 0 8.10304584153831 0 1 NA NA
"ENSG00000259060" 0 NA NA NA NA NA NA
"ENSG00000259061" 0 NA NA NA NA NA NA
"ENSG00000259064" 0 NA NA NA NA NA NA
"ENSG00000259066" 0.0578790607147266 0.502188933556575 8.10304584153775 0.0619753292005655 0.950582478670794 NA NA
"ENSG00000259067" 0 NA NA NA NA NA NA
"ENSG00000259069" 0 NA NA NA NA NA NA
"ENSG00000259071" 0 NA NA NA NA NA NA
"ENSG00000259072" 0 NA NA NA NA NA NA
"ENSG00000259076" 0 NA NA NA NA NA NA
"ENSG00000259077" 0 NA NA NA NA NA NA
"ENSG00000259079" 0.133248931367754 -1.54595519162265 8.10048863461907 -0.19084715272801 0.848645345037697 NA NA
"ENSG00000259080" 0.00986299089135307 0 8.10304584153878 0 1 NA NA
"ENSG00000259081" 0.0153891473570691 0 8.1030458415403 0 1 NA NA
"ENSG00000259084" 0.0330569018928467 0 8.1030458415382 0 1 NA NA
"ENSG00000259087" 0 NA NA NA NA NA NA
"ENSG00000259088" 0.0332918186368621 0 8.1030458415403 0 1 NA NA
"ENSG00000259093" 0 NA NA NA NA NA NA
"ENSG00000259094" 0.0117105097379052 -0.459499388351739 8.1030458415403 -0.0567069960281001 0.954778600961204 NA NA
"ENSG00000259097" 0 NA NA NA NA NA NA
"ENSG00000259098" 0 NA NA NA NA NA NA
"ENSG00000259099" 0 NA NA NA NA NA NA
"ENSG00000259103" 0 NA NA NA NA NA NA
"ENSG00000259106" 0 NA NA NA NA NA NA
"ENSG00000259109" 0 NA NA NA NA NA NA
"ENSG00000259111" 0 NA NA NA NA NA NA
"ENSG00000259113" 0 NA NA NA NA NA NA
"ENSG00000259115" 0 NA NA NA NA NA NA
"ENSG00000259117" 0 NA NA NA NA NA NA
"ENSG00000259118" 0 NA NA NA NA NA NA
"ENSG00000259119" 0 NA NA NA NA NA NA
"ENSG00000259121" 0 NA NA NA NA NA NA
"ENSG00000259123" 0 NA NA NA NA NA NA
"ENSG00000259124" 0 NA NA NA NA NA NA
"ENSG00000259126" 0.0112230312477958 0 8.1030458415403 0 1 NA NA
"ENSG00000259130" 0.0414221161612415 0 8.10304584153351 0 1 NA NA
"ENSG00000259132" 0.232258301276613 0 8.10304584148053 0 1 NA NA
"ENSG00000259133" 0 NA NA NA NA NA NA
"ENSG00000259135" 0 NA NA NA NA NA NA
"ENSG00000259136" 0 NA NA NA NA NA NA
"ENSG00000259137" 0.0881067296898609 -1.4575053018917 8.10236082121363 -0.179886496547482 0.857241676465385 NA NA
"ENSG00000259138" 0.137723885917776 -0.780107242144891 8.10304584148298 -0.096273334423358 0.923303488741922 NA NA
"ENSG00000259140" 0 NA NA NA NA NA NA
"ENSG00000259143" 0 NA NA NA NA NA NA
"ENSG00000259149" 0 NA NA NA NA NA NA
"ENSG00000259152" 0 NA NA NA NA NA NA
"ENSG00000259157" 0 NA NA NA NA NA NA
"ENSG00000259160" 0.0470747360924348 -0.459530771018566 8.10304584153878 -0.0567108689750792 0.954775515761447 NA NA
"ENSG00000259162" 0 NA NA NA NA NA NA
"ENSG00000259164" 0.00888992521533467 0 8.1030458415403 0 1 NA NA
"ENSG00000259166" 0 NA NA NA NA NA NA
"ENSG00000259168" 0 NA NA NA NA NA NA
"ENSG00000259170" 0 NA NA NA NA NA NA
"ENSG00000259171" 2.09056454702806 -0.21357582645775 0.834176933893622 -0.256031805459854 0.797926278409203 1 NA
"ENSG00000259173" 0 NA NA NA NA NA NA
"ENSG00000259175" 0.0323702520870036 0 8.1030458415403 0 1 NA NA
"ENSG00000259177" 0 NA NA NA NA NA NA
"ENSG00000259178" 0.0425788851980715 0 8.10304584153294 0 1 NA NA
"ENSG00000259180" 0 NA NA NA NA NA NA
"ENSG00000259181" 0.0500235933052065 0.822661456392839 8.1030458415403 0.101524966349747 0.919133739667944 NA NA
"ENSG00000259182" 0 NA NA NA NA NA NA
"ENSG00000259185" 0.0550544182493281 -0.459567202234722 8.10304584150515 -0.0567153649656951 0.954771934244338 NA NA
"ENSG00000259187" 0 NA NA NA NA NA NA
"ENSG00000259188" 0.0210007150047125 0 8.10304584153767 0 1 NA NA
"ENSG00000259191" 0 NA NA NA NA NA NA
"ENSG00000259192" 0 NA NA NA NA NA NA
"ENSG00000259194" 0 NA NA NA NA NA NA
"ENSG00000259195" 0.0780253138077765 -0.459579541648682 8.10304584153984 -0.0567168877772691 0.954770721169125 NA NA
"ENSG00000259198" 0.077255462606732 0.471266566860154 8.10109205251948 0.0581732146487075 0.953610656194086 NA NA
"ENSG00000259199" 0.288421002907569 -0.484770997000573 3.14843259866896 -0.153972169264642 0.877631679585845 NA NA
"ENSG00000259200" 0.0338785642623551 0 8.1030458415403 0 1 NA NA
"ENSG00000259201" 0 NA NA NA NA NA NA
"ENSG00000259203" 0.0755262238932326 -0.780047131394034 8.10304584152479 -0.0962659161320071 0.923309380317612 NA NA
"ENSG00000259204" 0 NA NA NA NA NA NA
"ENSG00000259209" 0.869114238588719 0.712348645579901 1.28558125841067 0.55410627754527 0.579506114187157 NA NA
"ENSG00000259211" 0 NA NA NA NA NA NA
"ENSG00000259212" 0 NA NA NA NA NA NA
"ENSG00000259213" 0 NA NA NA NA NA NA
"ENSG00000259214" 0 NA NA NA NA NA NA
"ENSG00000259216" 0 NA NA NA NA NA NA
"ENSG00000259217" 0 NA NA NA NA NA NA
"ENSG00000259219" 0.325777716922013 -0.303318980292444 3.38753884836961 -0.0895396315346842 0.92865305864529 NA NA
"ENSG00000259221" 0 NA NA NA NA NA NA
"ENSG00000259222" 0 NA NA NA NA NA NA
"ENSG00000259223" 0.250612795023196 -0.682544618311902 4.9489807781699 -0.137916199093483 0.890306647727671 NA NA
"ENSG00000259227" 0 NA NA NA NA NA NA
"ENSG00000259229" 0 NA NA NA NA NA NA
"ENSG00000259231" 0.00936076753541151 0 8.1030458415391 0 1 NA NA
"ENSG00000259232" 0.22062326522296 -1.11060390355615 6.45239629684441 -0.172122704877767 0.863341063231589 NA NA
"ENSG00000259238" 0.0120561868881342 0 8.1030458415403 0 1 NA NA
"ENSG00000259239" 0 NA NA NA NA NA NA
"ENSG00000259241" 0.0187033204781592 0 8.1030458415403 0 1 NA NA
"ENSG00000259242" 0.0718524347838825 0.817886926624608 8.10275411459232 0.100939373829902 0.919598586912907 NA NA
"ENSG00000259244" 0.108484757147687 -0.780085945433989 8.10304584148879 -0.0962707061880156 0.92330557607486 NA NA
"ENSG00000259250" 0.0605346596778892 0.822643988221427 8.10304584152677 0.101522810596173 0.919135450868916 NA NA
"ENSG00000259252" 0 NA NA NA NA NA NA
"ENSG00000259254" 0.043006113181951 0 8.10304584154008 0 1 NA NA
"ENSG00000259255" 0.0186063831832587 -0.459511361816358 8.10304584153923 -0.0567084736779758 0.954777423861344 NA NA
"ENSG00000259257" 0.013355844099843 0.822706753585471 8.1030458415403 0.101530556493691 0.91912930230734 NA NA
"ENSG00000259258" 0 NA NA NA NA NA NA
"ENSG00000259265" 0 NA NA NA NA NA NA
"ENSG00000259266" 0 NA NA NA NA NA NA
"ENSG00000259268" 0 NA NA NA NA NA NA
"ENSG00000259269" 0.0571907396196961 0.502189137331611 8.10304584153739 0.0619753543485237 0.950582458644124 NA NA
"ENSG00000259270" 0 NA NA NA NA NA NA
"ENSG00000259273" 0 NA NA NA NA NA NA
"ENSG00000259274" 0.212787185905758 0.181598434531208 5.25925209028136 0.0345293268726908 0.972455056823928 NA NA
"ENSG00000259275" 5.02897915471864 0.0873714509676825 0.451698845751316 0.193428546009137 0.846623361077369 1 NA
"ENSG00000259276" 0 NA NA NA NA NA NA
"ENSG00000259277" 0.0869508645019861 -0.171639776428097 8.10244201556495 -0.0211837093185454 0.983099109448128 NA NA
"ENSG00000259278" 0.00936076753541151 0 8.1030458415391 0 1 NA NA
"ENSG00000259280" 0.407047465679862 0.0312133786724985 2.37917455270102 0.0131194151505457 0.989532521480894 NA NA
"ENSG00000259283" 0 NA NA NA NA NA NA
"ENSG00000259286" 0.358612615025328 0.381974610094725 2.95019949221297 0.129474163053361 0.896982467751234 NA NA
"ENSG00000259287" 0.0931234207755861 0.502131929822555 8.1030458415021 0.0619682943481254 0.950588080902907 NA NA
"ENSG00000259290" 0.0146475471832474 0 8.1030458415403 0 1 NA NA
"ENSG00000259294" 0 NA NA NA NA NA NA
"ENSG00000259296" 0 NA NA NA NA NA NA
"ENSG00000259299" 0.0202447858688783 0 8.1030458415403 0 1 NA NA
"ENSG00000259301" 0 NA NA NA NA NA NA
"ENSG00000259302" 0 NA NA NA NA NA NA
"ENSG00000259304" 0.0146475471832474 0 8.1030458415403 0 1 NA NA
"ENSG00000259306" 0.478206428841674 0.273529266078145 4.30080947216967 0.0635994846663494 0.949289142089903 NA NA
"ENSG00000259309" 0.169988175249551 0.481149826933264 8.10173877648552 0.0593884646502986 0.952642700718703 NA NA
"ENSG00000259312" 0 NA NA NA NA NA NA
"ENSG00000259314" 0.0536706499927276 0.822677928136131 8.1030458415403 0.101526999133914 0.919132126078366 NA NA
"ENSG00000259316" 0.598363390477704 1.72892063634084 1.37638074221608 1.25613544516552 0.209066866970878 NA NA
"ENSG00000259317" 0 NA NA NA NA NA NA
"ENSG00000259320" 0 NA NA NA NA NA NA
"ENSG00000259321" 1.21433779374942 1.22692035618081 0.958543316282079 1.27998425876015 0.200550672077812 NA NA
"ENSG00000259322" 0.012093223816089 0 8.1030458415403 0 1 NA NA
"ENSG00000259326" 0.144342858196351 -0.151939911408582 8.10279019639871 -0.0187515544307332 0.985039300982611 NA NA
"ENSG00000259327" 0.0453641198760955 0 8.10304584152409 0 1 NA NA
"ENSG00000259331" 0 NA NA NA NA NA NA
"ENSG00000259333" 0 NA NA NA NA NA NA
"ENSG00000259336" 0.0266312375417958 0 8.1030458415403 0 1 NA NA
"ENSG00000259340" 0 NA NA NA NA NA NA
"ENSG00000259342" 0.0239945231597282 -0.459513801076409 8.1030458415403 -0.0567087747079882 0.954777184060039 NA NA
"ENSG00000259345" 0.976367290650654 -1.1155581247054 1.38045693681363 -0.80810787714996 0.419028483374583 NA NA
"ENSG00000259346" 0 NA NA NA NA NA NA
"ENSG00000259350" 0 NA NA NA NA NA NA
"ENSG00000259351" 0 NA NA NA NA NA NA
"ENSG00000259352" 0.00888992521533467 0 8.1030458415403 0 1 NA NA
"ENSG00000259353" 0.0281961798005791 -0.459515860095031 8.1030458415403 -0.0567090288122672 0.954776981639901 NA NA
"ENSG00000259356" 0.0489532237751914 -0.459546494438775 8.10304584152903 -0.0567128094084753 0.954773970007351 NA NA
"ENSG00000259357" 0.0225288116843243 0.502237576995121 8.1030458415403 0.0619813323059828 0.950577698076369 NA NA
"ENSG00000259359" 0.208068936179987 0.179084054711067 7.50197179103345 0.0238715979877601 0.980955029347265 NA NA
"ENSG00000259360" 0 NA NA NA NA NA NA
"ENSG00000259362" 0.107265702101142 0.822604779112684 8.1030458415214 0.101517971785068 0.919139291837243 NA NA
"ENSG00000259363" 5.5489221315209 -0.0413034638852939 0.405377252010901 -0.101888953266137 0.918844818345011 1 NA
"ENSG00000259364" 0 NA NA NA NA NA NA
"ENSG00000259365" 0 NA NA NA NA NA NA
"ENSG00000259366" 1.35490267784814 0.922896722407766 0.78932005026899 1.16923005071676 0.242310956861373 NA NA
"ENSG00000259368" 0 NA NA NA NA NA NA
"ENSG00000259369" 0.0227640115750795 -0.459512825544734 8.10304584153738 -0.0567086543172698 0.954777279963604 NA NA
"ENSG00000259370" 1.80865929544359 0.126939066807385 0.814612693271943 0.155827509018459 0.876168986432202 1 NA
"ENSG00000259371" 0 NA NA NA NA NA NA
"ENSG00000259375" 0 NA NA NA NA NA NA
"ENSG00000259376" 0.0112119951205771 0 8.1030458415403 0 1 NA NA
"ENSG00000259377" 0.0417390465255721 -0.459530870925451 8.10304584153858 -0.0567108813046276 0.954775505939697 NA NA
"ENSG00000259381" 0 NA NA NA NA NA NA
"ENSG00000259383" 0 NA NA NA NA NA NA
"ENSG00000259385" 0 NA NA NA NA NA NA
"ENSG00000259388" 0.00880495685168251 0 8.1030458415403 0 1 NA NA
"ENSG00000259390" 0 NA NA NA NA NA NA
"ENSG00000259392" 0.177852336059161 -1.10632034908015 7.09699544556676 -0.155885734683855 0.876123089914476 NA NA
"ENSG00000259393" 0 NA NA NA NA NA NA
"ENSG00000259394" 0 NA NA NA NA NA NA
"ENSG00000259395" 0 NA NA NA NA NA NA
"ENSG00000259396" 0.0627644690892245 0 8.1030458415403 0 1 NA NA
"ENSG00000259397" 0 NA NA NA NA NA NA
"ENSG00000259398" 0.172610725755153 -0.145381456650492 8.10291580209923 -0.0179418693469366 0.985685227473273 NA NA
"ENSG00000259402" 0 NA NA NA NA NA NA
"ENSG00000259403" 0 NA NA NA NA NA NA
"ENSG00000259407" 0.683757082619552 1.66738188607411 1.54957879222656 1.07602265495534 0.281917124519189 NA NA
"ENSG00000259408" 0.878630185515467 0.11211309921226 1.43689634271411 0.0780244864431163 0.93780857499997 NA NA
"ENSG00000259410" 0 NA NA NA NA NA NA
"ENSG00000259413" 0.0102248976740533 0 8.1030458415403 0 1 NA NA
"ENSG00000259414" 0.0785361848808445 -0.780045963401692 8.10304584152797 -0.0962657719895856 0.923309494794957 NA NA
"ENSG00000259415" 0.0420097272462815 -0.780003249095108 8.10304584153928 -0.0962605006004675 0.923313681312568 NA NA
"ENSG00000259418" 0 NA NA NA NA NA NA
"ENSG00000259420" 0.0829304353280936 -0.459585873112303 8.10304584150666 -0.056717669145859 0.954770098729145 NA NA
"ENSG00000259421" 0 NA NA NA NA NA NA
"ENSG00000259422" 0 NA NA NA NA NA NA
"ENSG00000259423" 0 NA NA NA NA NA NA
"ENSG00000259425" 0 NA NA NA NA NA NA
"ENSG00000259432" 0.025103219656118 0 8.1030458415403 0 1 NA NA
"ENSG00000259433" 0.02936526425679 0 8.10304584153126 0 1 NA NA
"ENSG00000259434" 0.0251346202105543 -0.45951586009503 8.1030458415403 -0.0567090288122672 0.954776981639901 NA NA
"ENSG00000259437" 0 NA NA NA NA NA NA
"ENSG00000259442" 0.205203948986647 0.837731241810308 6.66300239191758 0.125728791997208 0.899946609993713 NA NA
"ENSG00000259443" 0 NA NA NA NA NA NA
"ENSG00000259447" 0.0544786074983014 -0.459561600535499 8.10304584153735 -0.0567146736576167 0.954772484941983 NA NA
"ENSG00000259452" 0 NA NA NA NA NA NA
"ENSG00000259453" 0 NA NA NA NA NA NA
"ENSG00000259457" 0 NA NA NA NA NA NA
"ENSG00000259460" 0.580639641976385 -2.34815854240144 1.92067445569487 -1.22256977773566 0.221492233865948 NA NA
"ENSG00000259463" 0 NA NA NA NA NA NA
"ENSG00000259468" 0.0256403202711584 -0.779972682979336 8.1030458415403 -0.0962567284243664 0.923316677162087 NA NA
"ENSG00000259469" 0.396476839364167 -1.4003815975597 2.4585115867332 -0.569605449539688 0.568945331486873 NA NA
"ENSG00000259474" 0 NA NA NA NA NA NA
"ENSG00000259476" 0 NA NA NA NA NA NA
"ENSG00000259477" 0 NA NA NA NA NA NA
"ENSG00000259478" 0 NA NA NA NA NA NA
"ENSG00000259481" 0 NA NA NA NA NA NA
"ENSG00000259483" 0 NA NA NA NA NA NA
"ENSG00000259499" 0 NA NA NA NA NA NA
"ENSG00000259502" 0.0113111133755411 0 8.1030458415403 0 1 NA NA
"ENSG00000259503" 0 NA NA NA NA NA NA
"ENSG00000259504" 0.0933955047175879 0 8.10304584152784 0 1 NA NA
"ENSG00000259505" 0.0896909105617101 -0.459609898449279 8.1030458415143 -0.0567206341218707 0.954767736822819 NA NA
"ENSG00000259507" 0 NA NA NA NA NA NA
"ENSG00000259508" 0.0326472184382401 -0.779972682979336 8.1030458415403 -0.0962567284243664 0.923316677162087 NA NA
"ENSG00000259509" 0 NA NA NA NA NA NA
"ENSG00000259514" 0 NA NA NA NA NA NA
"ENSG00000259515" 0.0407538159572782 -0.459530272819701 8.1030458415403 -0.0567108074921553 0.9547755647389 NA NA
"ENSG00000259519" 0.200585813096525 -0.459700038284796 7.62694009830767 -0.0602731937526031 0.951938051406288 NA NA
"ENSG00000259522" 8.57012264118754 -0.657360322213012 1.27769734748206 -0.514488289036885 0.606910646027545 1 NA
"ENSG00000259523" 0.694755243019131 2.29342508277453 1.39699269184372 1.64168724443914 0.100654836474492 NA NA
"ENSG00000259528" 0 NA NA NA NA NA NA
"ENSG00000259530" 0 NA NA NA NA NA NA
"ENSG00000259531" 0.0804699572162119 -0.780032014347859 8.10304584152141 -0.0962640505315717 0.923310861970269 NA NA
"ENSG00000259532" 0.0147097758718083 0 8.1030458415403 0 1 NA NA
"ENSG00000259533" 0 NA NA NA NA NA NA
"ENSG00000259534" 0 NA NA NA NA NA NA
"ENSG00000259536" 0.0177798504306693 0 8.10304584152341 0 1 NA NA
"ENSG00000259539" 0.0835663164964562 -0.459590747334202 8.10304584153628 -0.0567182706752485 0.954769619549495 NA NA
"ENSG00000259540" 0.00843519566997121 -0.459497329333117 8.1030458415403 -0.0567067419238211 0.954778803381365 NA NA
"ENSG00000259541" 0 NA NA NA NA NA NA
"ENSG00000259542" 0.00843519566997121 -0.459497329333117 8.1030458415403 -0.0567067419238211 0.954778803381365 NA NA
"ENSG00000259543" 0 NA NA NA NA NA NA
"ENSG00000259544" 0.0126043354413591 -0.459497329333114 8.1030458415403 -0.0567067419238207 0.954778803381365 NA NA
"ENSG00000259546" 0 NA NA NA NA NA NA
"ENSG00000259548" 0.0910913019029689 0.181683388858044 8.10304584151864 0.0224216168106972 0.98211163696391 NA NA
"ENSG00000259553" 1.74775678049012 0.00187689894479478 0.802153801750225 0.00233982428394599 0.998133092032332 1 NA
"ENSG00000259554" 0.109322586680116 0.502143049419016 8.10304584151124 0.0619696666217261 0.950586988087293 NA NA
"ENSG00000259555" 0.146177173967764 -0.780139377130445 8.10304584151742 -0.0962773002138603 0.923300339129564 NA NA
"ENSG00000259556" 0.766869118749853 0.095300032267653 1.26657457454853 0.0752423380215278 0.94002189893714 NA NA
"ENSG00000259560" 9.07312862664724 0.29337295240601 0.341107894199545 0.860059111485675 0.389756458923713 1 NA
"ENSG00000259561" 0.0176159678431167 0 8.1030458415403 0 1 NA NA
"ENSG00000259562" 1.0421190753548 2.29267163235595 0.910575658911164 2.51782661871003 0.0118081431381694 NA NA
"ENSG00000259563" 0 NA NA NA NA NA NA
"ENSG00000259564" 0 NA NA NA NA NA NA
"ENSG00000259569" 0.0337782740785168 -0.459529459389221 8.10304584153717 -0.0567107071064091 0.954775644706441 NA NA
"ENSG00000259570" 0 NA NA NA NA NA NA
"ENSG00000259575" 0 NA NA NA NA NA NA
"ENSG00000259579" 0 NA NA NA NA NA NA
"ENSG00000259580" 0 NA NA NA NA NA NA
"ENSG00000259582" 0 NA NA NA NA NA NA
"ENSG00000259584" 0 NA NA NA NA NA NA
"ENSG00000259586" 0.0136372806150015 -0.459499388351739 8.1030458415403 -0.0567069960281001 0.954778600961204 NA NA
"ENSG00000259587" 0 NA NA NA NA NA NA
"ENSG00000259588" 0 NA NA NA NA NA NA
"ENSG00000259589" 0 NA NA NA NA NA NA
"ENSG00000259591" 0.0153891473570691 0 8.1030458415403 0 1 NA NA
"ENSG00000259594" 0.0849049317917616 -0.780045298004985 8.1030458415042 -0.0962656898730048 0.923309560011623 NA NA
"ENSG00000259598" 0 NA NA NA NA NA NA
"ENSG00000259600" 0 NA NA NA NA NA NA
"ENSG00000259601" 0.00888992521533467 0 8.1030458415403 0 1 NA NA
"ENSG00000259602" 0 NA NA NA NA NA NA
"ENSG00000259603" 0 NA NA NA NA NA NA
"ENSG00000259604" 0.0112725434963834 0 8.1030458415347 0 1 NA NA
"ENSG00000259605" 0.238612471710814 0.193228156440143 4.99188895011038 0.0387084244804505 0.969122856680618 NA NA
"ENSG00000259607" 0 NA NA NA NA NA NA
"ENSG00000259608" 0 NA NA NA NA NA NA
"ENSG00000259609" 0.0146684600048482 0 8.10304584152858 0 1 NA NA
"ENSG00000259615" 0 NA NA NA NA NA NA
"ENSG00000259616" 0 NA NA NA NA NA NA
"ENSG00000259617" 0.041587036581738 0.822660381024541 8.10304584153714 0.101524833638172 0.919133845012152 NA NA
"ENSG00000259619" 0 NA NA NA NA NA NA
"ENSG00000259620" 0 NA NA NA NA NA NA
"ENSG00000259621" 0 NA NA NA NA NA NA
"ENSG00000259622" 0.0900964524818932 -0.78004315157667 8.10304584153204 -0.0962654249811313 0.923309770387714 NA NA
"ENSG00000259623" 1.44153107149373 0 8.10304584129097 0 1 NA NA
"ENSG00000259624" 0 NA NA NA NA NA NA
"ENSG00000259627" 0 NA NA NA NA NA NA
"ENSG00000259628" 0.0109135640315278 -0.459497329333117 8.1030458415403 -0.0567067419238211 0.954778803381365 NA NA
"ENSG00000259631" 0.290943765223381 -1.51153574531178 5.16465526063853 -0.292669242966065 0.769774981522489 NA NA
"ENSG00000259632" 0.0113111133755411 0 8.1030458415403 0 1 NA NA
"ENSG00000259635" 0.615774032315846 0.510973684242775 1.39022147090955 0.367548405009507 0.713209992484796 NA NA
"ENSG00000259636" 0.0563822522210338 0 8.10304584153949 0 1 NA NA
"ENSG00000259639" 0 NA NA NA NA NA NA
"ENSG00000259644" 1.21004155802681 -0.0922142415647514 0.847039497846157 -0.108866518974892 0.91330836275249 NA NA
"ENSG00000259645" 0.300063976862064 -0.780095433081485 8.10304584143974 -0.0962718770628205 0.92330464617118 NA NA
"ENSG00000259646" 0 NA NA NA NA NA NA
"ENSG00000259647" 0 NA NA NA NA NA NA
"ENSG00000259648" 0.0109135640315278 -0.459497329333117 8.1030458415403 -0.0567067419238211 0.954778803381365 NA NA
"ENSG00000259649" 0.0332138705823954 -0.779985036685385 8.1030458415403 -0.0962582529999754 0.923315466349156 NA NA
"ENSG00000259650" 0 NA NA NA NA NA NA
"ENSG00000259652" 0 NA NA NA NA NA NA
"ENSG00000259654" 0.0241009980465407 -0.459513801076409 8.1030458415403 -0.0567087747079882 0.954777184060039 NA NA
"ENSG00000259655" 0 NA NA NA NA NA NA
"ENSG00000259656" 0 NA NA NA NA NA NA
"ENSG00000259659" 0.660149990327789 0.897806159725057 1.46749034181055 0.611796980290426 0.540672087881563 NA NA
"ENSG00000259661" 0 NA NA NA NA NA NA
"ENSG00000259665" 0 NA NA NA NA NA NA
"ENSG00000259668" 0.0734917805122063 0 8.10304584151521 0 1 NA NA
"ENSG00000259669" 0.0952327328528045 -0.459603669013494 8.10304584150513 -0.0567198653448717 0.954768349232206 NA NA
"ENSG00000259670" 0 NA NA NA NA NA NA
"ENSG00000259672" 0.078159759682221 -0.459574249288536 8.10304584153596 -0.0567162346450975 0.954771241455707 NA NA
"ENSG00000259675" 0 NA NA NA NA NA NA
"ENSG00000259676" 0 NA NA NA NA NA NA
"ENSG00000259677" 0.0490808577193528 -0.459527672161766 8.10304584151607 -0.05671048654413 0.954775820406917 NA NA
"ENSG00000259678" 0 NA NA NA NA NA NA
"ENSG00000259681" 0 NA NA NA NA NA NA
"ENSG00000259682" 0.00945465382613522 0 8.1030458415403 0 1 NA NA
"ENSG00000259683" 0 NA NA NA NA NA NA
"ENSG00000259684" 0.111559493627856 0.570663191723041 8.09914868341192 0.0704596512583886 0.943827814329462 NA NA
"ENSG00000259688" 0 NA NA NA NA NA NA
"ENSG00000259690" 1.93674225940977 -0.538128636426912 0.754022192807555 -0.713677450823063 0.475426652954228 1 NA
"ENSG00000259694" 0.00992447624296523 0.822708812604094 8.1030458415403 0.10153081059797 0.919129100603771 NA NA
"ENSG00000259695" 0.0136681528792657 0 8.1030458415403 0 1 NA NA
"ENSG00000259696" 0 NA NA NA NA NA NA
"ENSG00000259697" 0.927483018599755 -0.215131467740877 1.28834032771418 -0.166983415106295 0.867383098528858 NA NA
"ENSG00000259700" 0.00843519566997121 -0.459497329333117 8.1030458415403 -0.0567067419238211 0.954778803381365 NA NA
"ENSG00000259701" 0 NA NA NA NA NA NA
"ENSG00000259702" 0.0594380121858218 -0.459564419308524 8.10304584151864 -0.0567150215236094 0.95477220783111 NA NA
"ENSG00000259704" 1.05112953328701 -2.34086097471105 1.38983680062082 -1.6842703932328 0.0921294244637854 NA NA
"ENSG00000259707" 0.0377938895262577 -0.779986862255621 8.10304584153956 -0.0962584782943084 0.923315287421154 NA NA
"ENSG00000259709" 0.0145588991855777 0 8.1030458415403 0 1 NA NA
"ENSG00000259711" 0.205875918817285 -0.459724533822333 7.55272894598115 -0.0608686657644394 0.951463804254952 NA NA
"ENSG00000259712" 0.0332074557421513 -0.459527441449696 8.10304584152412 -0.0567104580718085 0.954775843088041 NA NA
"ENSG00000259713" 0.00986299089135307 0 8.10304584153878 0 1 NA NA
"ENSG00000259715" 0.212618026647955 -0.148725859075251 6.54386276214544 -0.022727533336364 0.981867613078741 NA NA
"ENSG00000259720" 0.0691876685151003 -0.459577668482693 8.10304584152854 -0.0567166566092138 0.954770905318125 NA NA
"ENSG00000259722" 0 NA NA NA NA NA NA
"ENSG00000259723" 0.0797873522016267 0 8.10304584151434 0 1 NA NA
"ENSG00000259725" 0 NA NA NA NA NA NA
"ENSG00000259727" 3.18940789902511 0.173577864855516 0.604907733266329 0.286949323524507 0.774151123065736 1 NA
"ENSG00000259730" 0 NA NA NA NA NA NA
"ENSG00000259731" 0 NA NA NA NA NA NA
"ENSG00000259732" 0.0755889787671139 -0.459582005338089 8.10304584153057 -0.0567171918221901 0.954770478966252 NA NA
"ENSG00000259734" 0 NA NA NA NA NA NA
"ENSG00000259735" 0.151692844477269 -0.459668831550655 8.10304584142681 -0.0567279070791626 0.954761943170937 NA NA
"ENSG00000259737" 0.0375739963436864 -0.779986011412305 8.10304584153702 -0.096258373291438 0.92331537081408 NA NA
"ENSG00000259740" 0.0101711875132875 0 8.10304584154004 0 1 NA NA
"ENSG00000259742" 0 NA NA NA NA NA NA
"ENSG00000259743" 0 NA NA NA NA NA NA
"ENSG00000259744" 0.0874902225372415 0.181849767704127 8.10304230584756 0.0224421594803837 0.982095250408221 NA NA
"ENSG00000259753" 0.178780412172872 0 8.10304584148068 0 1 NA NA
"ENSG00000259754" 0 NA NA NA NA NA NA
"ENSG00000259755" 0.0257708943061547 0 8.1030458415403 0 1 NA NA
"ENSG00000259756" 0 NA NA NA NA NA NA
"ENSG00000259757" 0 NA NA NA NA NA NA
"ENSG00000259759" 0 NA NA NA NA NA NA
"ENSG00000259760" 0 NA NA NA NA NA NA
"ENSG00000259762" 0.0522979083708651 0.181747810624228 8.1030458415403 0.0224295671255489 0.982105295125315 NA NA
"ENSG00000259767" 0.641904306434836 0.139261828160946 1.43415429303289 0.0971037975742765 0.922643965088104 NA NA
"ENSG00000259769" 0 NA NA NA NA NA NA
"ENSG00000259770" 0.132175430707288 0.181638948277358 8.1030458414889 0.0224161323816456 0.982116011805626 NA NA
"ENSG00000259771" 0.0825857230423168 -0.780018595911184 8.10304584153868 -0.096262394556942 0.923312177139143 NA NA
"ENSG00000259773" 0 NA NA NA NA NA NA
"ENSG00000259774" 0.0188708909675167 0.822691625142466 8.10304584153815 0.101528689486755 0.919130784305218 NA NA
"ENSG00000259776" 1.156399110813 -0.471311722971139 1.02039368458169 -0.461892042348689 0.644158740872204 NA NA
"ENSG00000259780" 0.0340440254840992 -0.459526821908011 8.10304584153591 -0.0567103816138486 0.954775903994648 NA NA
"ENSG00000259782" 0.287993312222004 1.06390848684501 3.93566410544678 0.270325022242779 0.786910216737825 NA NA
"ENSG00000259784" 0 NA NA NA NA NA NA
"ENSG00000259789" 0.0110535018371743 0 8.10304584153701 0 1 NA NA
"ENSG00000259791" 0 NA NA NA NA NA NA
"ENSG00000259792" 0.0496354126568209 -0.459526154782455 8.1030458415403 -0.0567102992835969 0.954775969579138 NA NA
"ENSG00000259793" 1.6599852697088 0.237036440767429 0.884734206086373 0.267918250630279 0.788762245127803 1 NA
"ENSG00000259797" 0.0294195517436167 0 8.10304584151509 0 1 NA NA
"ENSG00000259798" 0 NA NA NA NA NA NA
"ENSG00000259800" 0 NA NA NA NA NA NA
"ENSG00000259805" 0.00992447624296523 0.822708812604094 8.1030458415403 0.10153081059797 0.919129100603771 NA NA
"ENSG00000259807" 0.20717506738857 -0.459629362906254 5.29032254707126 -0.0868811606129208 0.930765974540296 NA NA
"ENSG00000259810" 0.268998116436063 0.0494655881029449 4.7819564696019 0.0103442154727651 0.991746657369378 NA NA
"ENSG00000259813" 0 NA NA NA NA NA NA
"ENSG00000259814" 0.00936076753541151 0 8.1030458415391 0 1 NA NA
"ENSG00000259817" 0 NA NA NA NA NA NA
"ENSG00000259819" 0 NA NA NA NA NA NA
"ENSG00000259821" 0.0249098241113849 -0.45951602449729 8.10304584153491 -0.0567090491012509 0.954776965477644 NA NA
"ENSG00000259822" 0 NA NA NA NA NA NA
"ENSG00000259827" 0 NA NA NA NA NA NA
"ENSG00000259828" 0.0550302334390586 -0.459548820281534 8.10304584154025 -0.0567130964415452 0.954773741356104 NA NA
"ENSG00000259833" 0.0109184814739803 0 8.1030458415403 0 1 NA NA
"ENSG00000259840" 0 NA NA NA NA NA NA
"ENSG00000259846" 0 NA NA NA NA NA NA
"ENSG00000259848" 0 NA NA NA NA NA NA
"ENSG00000259861" 0 NA NA NA NA NA NA
"ENSG00000259862" 0 NA NA NA NA NA NA
"ENSG00000259864" 0 NA NA NA NA NA NA
"ENSG00000259866" 0.0126043354413591 -0.459497329333114 8.1030458415403 -0.0567067419238207 0.954778803381365 NA NA
"ENSG00000259868" 0.635222131135996 -1.88065055961778 1.59627089585244 -1.17815250813896 0.238735812005587 NA NA
"ENSG00000259869" 0.197596746593434 -1.57492985287844 6.00551532237283 -0.262247245796081 0.793130830709836 NA NA
"ENSG00000259870" 0 NA NA NA NA NA NA
"ENSG00000259871" 0.551640007001927 -1.92606727790236 2.05166153532578 -0.938784124349499 0.347841591469103 NA NA
"ENSG00000259873" 0.0245855050024337 0 8.1030458415403 0 1 NA NA
"ENSG00000259874" 0 NA NA NA NA NA NA
"ENSG00000259876" 0.0083034808044931 0 8.1030458415403 0 1 NA NA
"ENSG00000259878" 0 NA NA NA NA NA NA
"ENSG00000259881" 0.0450987358274194 -0.779986953385589 8.10304584153991 -0.0962584895406886 0.923315278489316 NA NA
"ENSG00000259882" 0 NA NA NA NA NA NA
"ENSG00000259889" 0 NA NA NA NA NA NA
"ENSG00000259891" 6.42872104130721 0.346613697669702 0.426086069272422 0.8134828211154 0.415941291699105 1 NA
"ENSG00000259892" 0 NA NA NA NA NA NA
"ENSG00000259899" 0 NA NA NA NA NA NA
"ENSG00000259900" 0 NA NA NA NA NA NA
"ENSG00000259906" 0 NA NA NA NA NA NA
"ENSG00000259907" 0.00981666663675529 0 8.1030458415403 0 1 NA NA
"ENSG00000259909" 0 NA NA NA NA NA NA
"ENSG00000259910" 0 NA NA NA NA NA NA
"ENSG00000259912" 0 NA NA NA NA NA NA
"ENSG00000259914" 0 NA NA NA NA NA NA
"ENSG00000259915" 0.795130143227367 -0.630738923622747 1.11466352805868 -0.565855890809717 0.571491748694244 NA NA
"ENSG00000259920" 0.183573138331973 1.83712737668662 8.06509447796195 0.227787458870645 0.81981147679195 NA NA
"ENSG00000259921" 2.90670363892298 -0.376248793224068 0.614307754562992 -0.612476060133288 0.540222832373935 1 NA
"ENSG00000259923" 0 NA NA NA NA NA NA
"ENSG00000259924" 0.212377142708984 -1.0969786129296 5.85952000290858 -0.187213050281435 0.851493593092954 NA NA
"ENSG00000259925" 0.429495385881172 -0.429766645944409 2.45782839259332 -0.174856245960667 0.861192591181755 NA NA
"ENSG00000259926" 0.254496663268586 -1.93396243300207 4.44897843429228 -0.434698091160721 0.663781584119213 NA NA
"ENSG00000259928" 0 NA NA NA NA NA NA
"ENSG00000259929" 0.0112725434963834 0 8.1030458415347 0 1 NA NA
"ENSG00000259931" 0.050700582721614 -0.459559372961276 8.10304584153195 -0.0567143987518639 0.95477270393256 NA NA
"ENSG00000259932" 0.193628285052275 -0.50653710450144 8.1021800259654 -0.0625186188011275 0.950149835282805 NA NA
"ENSG00000259934" 0 NA NA NA NA NA NA
"ENSG00000259935" 0.121445894753384 -0.459581247934802 8.10304584152853 -0.0567170983507737 0.954770553425794 NA NA
"ENSG00000259937" 1.63888645726692 0.511019618364485 0.708002230308978 0.721776848275565 0.470431685672991 1 NA
"ENSG00000259940" 0.248887601698885 -1.08956756486584 4.95479605541315 -0.219901596893273 0.82594779261228 NA NA
"ENSG00000259941" 0.128946249071498 -1.09676326703877 8.10296766579651 -0.135353281942408 0.892332559737707 NA NA
"ENSG00000259945" 0 NA NA NA NA NA NA
"ENSG00000259946" 0.109436147830783 0.546183532331703 8.08575233551285 0.0675488822397948 0.946144748458033 NA NA
"ENSG00000259948" 0 NA NA NA NA NA NA
"ENSG00000259950" 0 NA NA NA NA NA NA
"ENSG00000259952" 0 NA NA NA NA NA NA
"ENSG00000259955" 0.00886594486577857 0 8.10304584154009 0 1 NA NA
"ENSG00000259959" 4.55042173945284 0.142759995131801 0.486548414681267 0.293413750459595 0.769205916396725 1 NA
"ENSG00000259961" 0 NA NA NA NA NA NA
"ENSG00000259962" 0 NA NA NA NA NA NA
"ENSG00000259963" 0 NA NA NA NA NA NA
"ENSG00000259967" 0 NA NA NA NA NA NA
"ENSG00000259968" 0 NA NA NA NA NA NA
"ENSG00000259969" 7.12244154503192 -0.138875538077099 0.394081346951147 -0.352403226266668 0.724535882774837 1 NA
"ENSG00000259970" 0 NA NA NA NA NA NA
"ENSG00000259972" 5.69913746938956 -0.0229477350928168 0.502041547899205 -0.0457088366268523 0.963542320562909 1 NA
"ENSG00000259976" 0 NA NA NA NA NA NA
"ENSG00000259977" 0.0462416703939817 0.822690281842179 8.1030458415403 0.101528523709523 0.919130915896336 NA NA
"ENSG00000259981" 0 NA NA NA NA NA NA
"ENSG00000259983" 0 NA NA NA NA NA NA
"ENSG00000259984" 0 NA NA NA NA NA NA
"ENSG00000259985" 6.13548426524254 -0.0846061549119708 0.43936322832872 -0.192565397959682 0.847299346107035 1 NA
"ENSG00000259986" 0.0359205905052439 -0.459528213801076 8.1030458415403 -0.0567105533878758 0.954775767159018 NA NA
"ENSG00000259989" 0 NA NA NA NA NA NA
"ENSG00000259990" 0 NA NA NA NA NA NA
"ENSG00000259992" 0.00880495685168251 0 8.1030458415403 0 1 NA NA
"ENSG00000259993" 0 NA NA NA NA NA NA
"ENSG00000259994" 4.22255276545551 -0.101852038632404 0.519843395194701 -0.195928311437441 0.844666277390483 1 NA
"ENSG00000259995" 0 NA NA NA NA NA NA
"ENSG00000259998" 0 NA NA NA NA NA NA
"ENSG00000259999" 0.151252539975795 -0.165725267943937 8.10254240959499 -0.0204534897278274 0.983681614126073 NA NA
"ENSG00000260000" 8.46908361303574 -0.264143110965047 0.383163266528603 -0.689374828015588 0.490587419856972 1 NA
"ENSG00000260003" 0 NA NA NA NA NA NA
"ENSG00000260004" 0 NA NA NA NA NA NA
"ENSG00000260005" 0 NA NA NA NA NA NA
"ENSG00000260008" 0.0335735047481646 -0.459530629599981 8.10304584153921 -0.0567108515225543 0.954775529664172 NA NA
"ENSG00000260011" 0.0657534733687755 0 8.10304584153733 0 1 NA NA
"ENSG00000260012" 0 NA NA NA NA NA NA
"ENSG00000260015" 0 NA NA NA NA NA NA
"ENSG00000260017" 0 NA NA NA NA NA NA
"ENSG00000260021" 0.0267923141972031 -0.459513801076409 8.1030458415403 -0.0567087747079881 0.954777184060039 NA NA
"ENSG00000260022" 0 NA NA NA NA NA NA
"ENSG00000260029" 0 NA NA NA NA NA NA
"ENSG00000260030" 0 NA NA NA NA NA NA
"ENSG00000260033" 0 NA NA NA NA NA NA
"ENSG00000260035" 0.114726436145843 0.502123858880419 8.1030458414741 0.0619672983102701 0.950588874101726 NA NA
"ENSG00000260036" 0.0245866343532461 0 8.1030458415403 0 1 NA NA
"ENSG00000260037" 0.179716741652232 0.502067367697648 8.10304584147661 0.0619603267116846 0.950594425964137 NA NA
"ENSG00000260038" 0.0196145941800342 0 8.1030458415403 0 1 NA NA
"ENSG00000260041" 0 NA NA NA NA NA NA
"ENSG00000260042" 0 NA NA NA NA NA NA
"ENSG00000260046" 0.0113111133755411 0 8.1030458415403 0 1 NA NA
"ENSG00000260051" 0 NA NA NA NA NA NA
"ENSG00000260052" 0.22347267466779 0.181590862951733 8.10304584150444 0.0224101981530958 0.982120745445845 NA NA
"ENSG00000260058" 0 NA NA NA NA NA NA
"ENSG00000260059" 0.504970187435025 -1.26968544687784 1.95242489231886 -0.650312056495988 0.515490670810926 NA NA
"ENSG00000260060" 0.409225440201183 0.0672761514138989 2.38616005892404 0.0281943162874979 0.977507170369324 NA NA
"ENSG00000260063" 1.05973881732251 0.117190756688805 1.03041013774055 0.11373214644974 0.909450128670462 NA NA
"ENSG00000260064" 0.464159269248146 0.0577355708501328 2.32096254794926 0.0248757012047206 0.980154108865308 NA NA
"ENSG00000260066" 0.163565851111609 -0.786200186661475 8.10292378150408 -0.0970267286057995 0.922705168230217 NA NA
"ENSG00000260068" 0 NA NA NA NA NA NA
"ENSG00000260070" 0.0111582819844231 0 8.1030458415403 0 1 NA NA
"ENSG00000260071" 0.105827645332821 -0.45960497033256 8.10304584153555 -0.0567200259409446 0.954768221301032 NA NA
"ENSG00000260072" 0.0172401525216537 -0.459513801076409 8.1030458415403 -0.0567087747079882 0.954777184060039 NA NA
"ENSG00000260073" 0.0618833527511709 0 8.1030458415349 0 1 NA NA
"ENSG00000260077" 5.00309084080995 0.130702742214183 0.47235945436493 0.276701865510257 0.78200903931302 1 NA
"ENSG00000260082" 0 NA NA NA NA NA NA
"ENSG00000260084" 0 NA NA NA NA NA NA
"ENSG00000260086" 0.997690519410984 -0.917191008690939 1.52639337767533 -0.600887701758641 0.547914784969302 NA NA
"ENSG00000260090" 0.0425439151272066 0 8.10304584153724 0 1 NA NA
"ENSG00000260091" 0.0194286686687063 0 8.1030458415403 0 1 NA NA
"ENSG00000260092" 0.0865711709108896 0 8.10304584150242 0 1 NA NA
"ENSG00000260095" 0.321525871882218 -0.217734050288543 4.15843654115218 -0.0523595943171988 0.958242168993263 NA NA
"ENSG00000260100" 0.0566115728072421 0 8.10304584153531 0 1 NA NA
"ENSG00000260103" 0 NA NA NA NA NA NA
"ENSG00000260104" 0 NA NA NA NA NA NA
"ENSG00000260107" 0 NA NA NA NA NA NA
"ENSG00000260108" 0 NA NA NA NA NA NA
"ENSG00000260109" 0.023536870152602 0 8.1030458415403 0 1 NA NA
"ENSG00000260111" 0.0229940948555489 -0.459513801076409 8.1030458415403 -0.0567087747079882 0.954777184060039 NA NA
"ENSG00000260112" 0.0126043354413591 -0.459497329333114 8.1030458415403 -0.0567067419238207 0.954778803381365 NA NA
"ENSG00000260113" 0 NA NA NA NA NA NA
"ENSG00000260118" 0.0710006940148496 0 8.10304584151438 0 1 NA NA
"ENSG00000260120" 0.163267093980539 0.181590306549442 8.10304584143666 0.0224101294874628 0.982120800219338 NA NA
"ENSG00000260121" 0.0717486504076559 0.502160148359905 8.10304584153792 0.0619717768083856 0.950585307631823 NA NA
"ENSG00000260122" 0.456758758332094 -1.07849518445996 2.34897466644452 -0.459134446985077 0.646137621268486 NA NA
"ENSG00000260126" 0.0549221889197565 0.502187583357061 8.10304584152993 0.0619751625719847 0.950582611366084 NA NA
"ENSG00000260132" 0.117075924999356 0 8.10304584151939 0 1 NA NA
"ENSG00000260136" 6.81432401305578 -0.0317327024653634 0.444216039193935 -0.0714352919875314 0.943051322399818 1 NA
"ENSG00000260137" 0 NA NA NA NA NA NA
"ENSG00000260142" 0.0201160702272236 0 8.1030458415403 0 1 NA NA
"ENSG00000260144" 0 NA NA NA NA NA NA
"ENSG00000260145" 0 NA NA NA NA NA NA
"ENSG00000260146" 0 NA NA NA NA NA NA
"ENSG00000260152" 0 NA NA NA NA NA NA
"ENSG00000260156" 0 NA NA NA NA NA NA
"ENSG00000260157" 0 NA NA NA NA NA NA
"ENSG00000260158" 0.739131698607106 0.0837860640350231 1.44607711418411 0.0579402462103799 0.953796225112279 NA NA
"ENSG00000260159" 0.0208671978795684 0 8.1030458415403 0 1 NA NA
"ENSG00000260160" 2.26824672609207 0.889104739373315 0.569668582238223 1.56074034464044 0.118585027957037 1 NA
"ENSG00000260162" 0 NA NA NA NA NA NA
"ENSG00000260163" 0.704363125523915 0.64132623786306 1.47634721553449 0.43440068238343 0.663997502313675 NA NA
"ENSG00000260165" 0 NA NA NA NA NA NA
"ENSG00000260166" 0.0192237584267646 0 8.10304584153849 0 1 NA NA
"ENSG00000260167" 0.0706088125540328 -0.780035887272569 8.10304584153826 -0.0962645284904977 0.923310482377111 NA NA
"ENSG00000260170" 0 NA NA NA NA NA NA
"ENSG00000260171" 0.0111582819844231 0 8.1030458415403 0 1 NA NA
"ENSG00000260173" 0 NA NA NA NA NA NA
"ENSG00000260177" 0 NA NA NA NA NA NA
"ENSG00000260179" 0.0967106768633418 -0.780069103412034 8.10304584152433 -0.0962686277071942 0.923307226795552 NA NA
"ENSG00000260183" 0 NA NA NA NA NA NA
"ENSG00000260184" 0 NA NA NA NA NA NA
"ENSG00000260185" 0.0969340040887694 -0.780062598872739 8.10304584152389 -0.0962678249795064 0.923307864318581 NA NA
"ENSG00000260188" 0.0136372806150015 -0.459499388351739 8.1030458415403 -0.0567069960281001 0.954778600961204 NA NA
"ENSG00000260190" 1.02023116290209 0.209311240763882 1.03093467820053 0.203030555853673 0.839111149440777 NA NA
"ENSG00000260194" 0 NA NA NA NA NA NA
"ENSG00000260197" 0.706895282456789 1.90431537101369 1.51248287755878 1.2590657383754 0.208006588352763 NA NA
"ENSG00000260198" 0.00880495685168251 0 8.1030458415403 0 1 NA NA
"ENSG00000260201" 0 NA NA NA NA NA NA
"ENSG00000260202" 0 NA NA NA NA NA NA
"ENSG00000260205" 0.0359319887733794 0 8.1030458415403 0 1 NA NA
"ENSG00000260206" 0 NA NA NA NA NA NA
"ENSG00000260209" 0.0111582819844231 0 8.1030458415403 0 1 NA NA
"ENSG00000260211" 0 NA NA NA NA NA NA
"ENSG00000260212" 0.0906529997144741 -0.798566318720222 8.10269046990411 -0.0985556984666195 0.921491046201813 NA NA
"ENSG00000260217" 0 NA NA NA NA NA NA
"ENSG00000260218" 0 NA NA NA NA NA NA
"ENSG00000260223" 0 NA NA NA NA NA NA
"ENSG00000260234" 0.0178689841460039 -0.459499388351739 8.1030458415403 -0.0567069960281001 0.954778600961204 NA NA
"ENSG00000260235" 0.0101711875132875 0 8.10304584154004 0 1 NA NA
"ENSG00000260237" 0.0496696120812638 0.181745751605608 8.1030458415403 0.02242931302127 0.982105497820204 NA NA
"ENSG00000260242" 0 NA NA NA NA NA NA
"ENSG00000260244" 0 NA NA NA NA NA NA
"ENSG00000260246" 0 NA NA NA NA NA NA
"ENSG00000260249" 0.407161064387586 -1.97615710578177 2.87295811707121 -0.687847516481143 0.491548809925036 NA NA
"ENSG00000260251" 0 NA NA NA NA NA NA
"ENSG00000260252" 0 NA NA NA NA NA NA
"ENSG00000260253" 0.0424627265608733 -0.779989653053639 8.10304584153878 -0.096258822707773 0.923315013889144 NA NA
"ENSG00000260254" 0 NA NA NA NA NA NA
"ENSG00000260255" 0 NA NA NA NA NA NA
"ENSG00000260256" 0 NA NA NA NA NA NA
"ENSG00000260258" 0.0126043354413591 -0.459497329333114 8.1030458415403 -0.0567067419238207 0.954778803381365 NA NA
"ENSG00000260261" 0 NA NA NA NA NA NA
"ENSG00000260262" 0.0205262291992615 0 8.1030458415403 0 1 NA NA
"ENSG00000260267" 1.41891413501616 -1.02415464117233 1.0331067843914 -0.991334735814033 0.321522156949829 NA NA
"ENSG00000260269" 0.147947808975746 0.181687269056111 8.10304584151553 0.0224220956674398 0.982111254987538 NA NA
"ENSG00000260271" 0.128578201717357 -0.459656566013163 8.10304584146913 -0.0567263933841728 0.954763148983104 NA NA
"ENSG00000260273" 0.394381457350406 -1.11368725736775 2.58129078836951 -0.431445872888741 0.666144201176547 NA NA
"ENSG00000260274" 3.73078778333885 -0.0947021155912261 0.541549527130262 -0.174872492444162 0.861179825041689 1 NA
"ENSG00000260275" 0 NA NA NA NA NA NA
"ENSG00000260277" 0 NA NA NA NA NA NA
"ENSG00000260279" 0.240654052646358 -0.777516855325369 6.9793952898657 -0.111401750872937 0.911297771708997 NA NA
"ENSG00000260288" 0.414620834327919 0.875069657860871 2.16260387571068 0.404637052439067 0.685744318595341 NA NA
"ENSG00000260289" 0 NA NA NA NA NA NA
"ENSG00000260290" 0 NA NA NA NA NA NA
"ENSG00000260293" 7.82694766396828 -0.144631032212932 0.385902126096317 -0.374786823995974 0.707819014156466 1 NA
"ENSG00000260296" 7.1614204700413 0.478954292451389 0.352592347154833 1.35837971616856 0.17434322715507 1 NA
"ENSG00000260303" 0.0203423750265751 0 8.10304584153379 0 1 NA NA
"ENSG00000260304" 0.0363056400855965 0 8.10304584153728 0 1 NA NA
"ENSG00000260306" 1.41162416341984 -0.516646239936607 0.929664320764941 -0.555734181033755 0.578392586219749 NA NA
"ENSG00000260308" 0 NA NA NA NA NA NA
"ENSG00000260310" 0.013355844099843 0.822706753585471 8.1030458415403 0.101530556493691 0.91912930230734 NA NA
"ENSG00000260311" 0 NA NA NA NA NA NA
"ENSG00000260312" 0 NA NA NA NA NA NA
"ENSG00000260316" 0.465988638183884 -2.04178143732199 2.58485174015121 -0.789902726568972 0.429584578929007 NA NA
"ENSG00000260322" 0.0267388190165292 0 8.10304584153798 0 1 NA NA
"ENSG00000260328" 0.066691703734354 -0.459565686219258 8.10304584151103 -0.0567151778736031 0.954772083282338 NA NA
"ENSG00000260331" 0.150447386336697 0.181618374553148 8.10304584148502 0.0224135933704483 0.982118037134607 NA NA
"ENSG00000260335" 0 NA NA NA NA NA NA
"ENSG00000260337" 0.116684406915564 -0.780098031417176 8.10304584153238 -0.0962721977233255 0.923304391504019 NA NA
"ENSG00000260344" 0 NA NA NA NA NA NA
"ENSG00000260345" 0 NA NA NA NA NA NA
"ENSG00000260348" 0 NA NA NA NA NA NA
"ENSG00000260349" 0.0971343968029879 0.820565664202845 8.10291742796957 0.1012679286809 0.919337774488931 NA NA
"ENSG00000260350" 0.263362132588192 -1.39973911542979 5.95332601696035 -0.235118841374063 0.814116495257552 NA NA
"ENSG00000260351" 0.0232052107724055 -0.459513010341577 8.10304584153767 -0.0567086771231171 0.954777261796405 NA NA
"ENSG00000260360" 0.718542902463942 0.84822584893137 1.67060243515272 0.507736509347198 0.611638140865725 NA NA
"ENSG00000260361" 0.443247273095651 -0.585570382974284 2.52788550711798 -0.231644345175225 0.816814261673952 NA NA
"ENSG00000260362" 0.0123163059405553 0 8.1030458415403 0 1 NA NA
"ENSG00000260364" 0 NA NA NA NA NA NA
"ENSG00000260366" 0.252967440941955 1.09388544286563 6.04815957466149 0.180862530057643 0.85647548043876 NA NA
"ENSG00000260367" 0.606453259975882 -0.0326193585926282 1.89660234244812 -0.0171988391359484 0.986277988288362 NA NA
"ENSG00000260368" 2.38900820428059 1.00986866885758 0.690567885567286 1.46237421398187 0.143638691619026 1 NA
"ENSG00000260369" 0.0980699558634209 -0.780059381192387 8.10304584149227 -0.0962674278847137 0.92330817968965 NA NA
"ENSG00000260370" 0 NA NA NA NA NA NA
"ENSG00000260371" 0 NA NA NA NA NA NA
"ENSG00000260375" 0 NA NA NA NA NA NA
"ENSG00000260377" 0 NA NA NA NA NA NA
"ENSG00000260378" 0.00843519566997121 -0.459497329333117 8.1030458415403 -0.0567067419238211 0.954778803381365 NA NA
"ENSG00000260379" 0 NA NA NA NA NA NA
"ENSG00000260381" 0.0418147428407033 -0.459529105394928 8.10304584151528 -0.0567106634199907 0.954775679507154 NA NA
"ENSG00000260385" 0 NA NA NA NA NA NA
"ENSG00000260387" 0 NA NA NA NA NA NA
"ENSG00000260390" 0.103147972672298 -0.459561198032764 8.10304584150553 -0.0567146239848223 0.954772524511449 NA NA
"ENSG00000260391" 0 NA NA NA NA NA NA
"ENSG00000260392" 0.0112725434963834 0 8.1030458415347 0 1 NA NA
"ENSG00000260393" 0 NA NA NA NA NA NA
"ENSG00000260395" 0.0888326243814091 0 8.10304584150355 0 1 NA NA
"ENSG00000260398" 0.685564090951147 0.5649769260773 1.43630410649239 0.393354668780439 0.694057545758986 NA NA
"ENSG00000260401" 0.0198489524859305 1.49324112875161 8.08839472666154 0.184615264117797 0.85353081271073 NA NA
"ENSG00000260402" 0.0110535018371743 0 8.10304584153701 0 1 NA NA
"ENSG00000260403" 0 NA NA NA NA NA NA
"ENSG00000260404" 0 NA NA NA NA NA NA
"ENSG00000260405" 0 NA NA NA NA NA NA
"ENSG00000260406" 0 NA NA NA NA NA NA
"ENSG00000260409" 0 NA NA NA NA NA NA
"ENSG00000260410" 0 NA NA NA NA NA NA
"ENSG00000260412" 0.0163236092191201 -0.459499388351739 8.1030458415403 -0.0567069960281001 0.954778600961204 NA NA
"ENSG00000260413" 0 NA NA NA NA NA NA
"ENSG00000260414" 0 NA NA NA NA NA NA
"ENSG00000260416" 0.012093223816089 0 8.1030458415403 0 1 NA NA
"ENSG00000260417" 0 NA NA NA NA NA NA
"ENSG00000260418" 0.0729290544558602 0.821368089869452 8.10296792775599 0.101366326165001 0.919259666581249 NA NA
"ENSG00000260422" 2.28474755986947 -0.59819438701551 0.697311044350083 -0.857858758816945 0.390970459320901 1 NA
"ENSG00000260425" 0 NA NA NA NA NA NA
"ENSG00000260426" 0.0439984285036073 0 8.10304584151392 0 1 NA NA
"ENSG00000260430" 0.0531129993660745 0 8.10304584152251 0 1 NA NA
"ENSG00000260436" 0 NA NA NA NA NA NA
"ENSG00000260441" 0.0242264471589421 0 8.1030458415403 0 1 NA NA
"ENSG00000260443" 0 NA NA NA NA NA NA
"ENSG00000260444" 0 NA NA NA NA NA NA
"ENSG00000260445" 0 NA NA NA NA NA NA
"ENSG00000260447" 0.232100783593708 -0.523271831493451 7.09780194012162 -0.0737230815832661 0.94123073231562 NA NA
"ENSG00000260457" 0 NA NA NA NA NA NA
"ENSG00000260460" 0.988440038157067 0.336261723091752 1.05099617989764 0.319945713907828 0.749009483082938 NA NA
"ENSG00000260464" 0.544373359162859 -1.01202837244549 1.87048382966411 -0.541051655403631 0.588471979032292 NA NA
"ENSG00000260465" 0 NA NA NA NA NA NA
"ENSG00000260466" 0 NA NA NA NA NA NA
"ENSG00000260467" 0 NA NA NA NA NA NA
"ENSG00000260470" 0.0110535018371743 0 8.10304584153701 0 1 NA NA
"ENSG00000260472" 0 NA NA NA NA NA NA
"ENSG00000260473" 0.0830048179546924 -0.780045779678045 8.1030458415206 -0.0962657493162674 0.923309512802017 NA NA
"ENSG00000260476" 0 NA NA NA NA NA NA
"ENSG00000260478" 0.0126043354413591 -0.459497329333114 8.1030458415403 -0.0567067419238207 0.954778803381365 NA NA
"ENSG00000260479" 0.0981762974666809 1.59846935790624 8.07405369000841 0.197976062493161 0.843063792401688 NA NA
"ENSG00000260482" 0 NA NA NA NA NA NA
"ENSG00000260483" 0.159484911816315 -0.780123245214119 8.1030458414797 -0.0962753093683178 0.923301920249677 NA NA
"ENSG00000260484" 0.0082374088221482 0 8.1030458415403 0 1 NA NA
"ENSG00000260487" 0 NA NA NA NA NA NA
"ENSG00000260488" 0 NA NA NA NA NA NA
"ENSG00000260495" 1.90244427172887 0.465440965289491 0.707524112071738 0.65784466896345 0.510637947934694 1 NA
"ENSG00000260496" 0.0139298105332532 -0.459499388351739 8.1030458415403 -0.0567069960281001 0.954778600961204 NA NA
"ENSG00000260497" 0 NA NA NA NA NA NA
"ENSG00000260498" 0 NA NA NA NA NA NA
"ENSG00000260500" 0.0266121786048649 0 8.1030458415403 0 1 NA NA
"ENSG00000260504" 0 NA NA NA NA NA NA
"ENSG00000260505" 0 NA NA NA NA NA NA
"ENSG00000260507" 0.402223428026354 1.07251058929409 2.66814638384587 0.401968421143433 0.687707266875799 NA NA
"ENSG00000260509" 0.0477634024499093 -0.779985036685385 8.1030458415403 -0.0962582529999754 0.923315466349156 NA NA
"ENSG00000260510" 0.00886594486577857 0 8.10304584154009 0 1 NA NA
"ENSG00000260511" 0 NA NA NA NA NA NA
"ENSG00000260514" 0.0539601848588551 0 8.10304584151314 0 1 NA NA
"ENSG00000260515" 0.0632109357374867 -0.459561157287664 8.1030458415403 -0.0567146189562105 0.954772528517253 NA NA
"ENSG00000260517" 0.187036879417214 0.822493079742951 8.10304584144134 0.101504186923944 0.919150234042649 NA NA
"ENSG00000260520" 0 NA NA NA NA NA NA
"ENSG00000260522" 0.0082374088221482 0 8.1030458415403 0 1 NA NA
"ENSG00000260525" 0 NA NA NA NA NA NA
"ENSG00000260530" 0 NA NA NA NA NA NA
"ENSG00000260532" 0.0742282441307366 -0.459558718027604 8.10304584153923 -0.056714317926197 0.954772768318479 NA NA
"ENSG00000260534" 0 NA NA NA NA NA NA
"ENSG00000260536" 0 NA NA NA NA NA NA
"ENSG00000260537" 0 NA NA NA NA NA NA
"ENSG00000260541" 0 NA NA NA NA NA NA
"ENSG00000260542" 0 NA NA NA NA NA NA
"ENSG00000260545" 0 NA NA NA NA NA NA
"ENSG00000260550" 0 NA NA NA NA NA NA
"ENSG00000260555" 0 NA NA NA NA NA NA
"ENSG00000260558" 0 NA NA NA NA NA NA
"ENSG00000260563" 2.73753383950485 0.0957228248991897 0.644411187571196 0.148543083586074 0.881914187284865 1 NA
"ENSG00000260564" 0.0199479185600534 -0.459513801076409 8.1030458415403 -0.0567087747079882 0.954777184060039 NA NA
"ENSG00000260566" 0 NA NA NA NA NA NA
"ENSG00000260568" 0 NA NA NA NA NA NA
"ENSG00000260569" 0 NA NA NA NA NA NA
"ENSG00000260570" 0 NA NA NA NA NA NA
"ENSG00000260573" 0.274242150052711 0.512743082862363 3.94923371193609 0.129833562727032 0.896698108432194 NA NA
"ENSG00000260574" 0 NA NA NA NA NA NA
"ENSG00000260575" 0 NA NA NA NA NA NA
"ENSG00000260578" 1.55698023310889 0.73943683585504 0.762888771363023 0.969259036981128 0.332415961800124 1 NA
"ENSG00000260579" 0 NA NA NA NA NA NA
"ENSG00000260580" 0.455549963632416 -2.38033283698591 2.67464610351233 -0.889961791154378 0.37348640284638 NA NA
"ENSG00000260581" 0.0267387186870231 -0.459515860095031 8.1030458415403 -0.0567090288122672 0.954776981639901 NA NA
"ENSG00000260583" 1.28908945714301 -0.878577536696192 1.24751215886583 -0.704263706331283 0.481268563967097 NA NA
"ENSG00000260584" 0 NA NA NA NA NA NA
"ENSG00000260585" 0.0421826804665264 0 8.10304584152127 0 1 NA NA
"ENSG00000260586" 0 NA NA NA NA NA NA
"ENSG00000260588" 0.158833111116065 -1.00675211787076 8.10238435640905 -0.124253808951239 0.901114318913683 NA NA
"ENSG00000260590" 0 NA NA NA NA NA NA
"ENSG00000260592" 0.0264666682951152 0.822692340860801 8.1030458415403 0.101528777813803 0.919130714192726 NA NA
"ENSG00000260593" 0.0970930613721917 0 8.10304584150025 0 1 NA NA
"ENSG00000260594" 0 NA NA NA NA NA NA
"ENSG00000260597" 0 NA NA NA NA NA NA
"ENSG00000260599" 0 NA NA NA NA NA NA
"ENSG00000260600" 0.182884863882039 -0.190711102706757 8.08088144414462 -0.0236002846997521 0.981171445057901 NA NA
"ENSG00000260601" 0.0623776958561206 -0.459557315161413 8.10304584152268 -0.0567141447980573 0.954772906232769 NA NA
"ENSG00000260604" 0.273920532770386 -0.805719682686801 4.38787092265379 -0.18362428997786 0.854308206477816 NA NA
"ENSG00000260605" 0 NA NA NA NA NA NA
"ENSG00000260608" 0.0491288855990159 0 8.10304584153976 0 1 NA NA
"ENSG00000260610" 0.0130470327679838 0 8.1030458415403 0 1 NA NA
"ENSG00000260611" 0 NA NA NA NA NA NA
"ENSG00000260612" 0.153548956242704 0.822557770172142 8.10304584146605 0.101512170394351 0.919143896887854 NA NA
"ENSG00000260613" 0.0926754582728773 0 8.10304584152065 0 1 NA NA
"ENSG00000260616" 0 NA NA NA NA NA NA
"ENSG00000260617" 0 NA NA NA NA NA NA
"ENSG00000260618" 0 NA NA NA NA NA NA
"ENSG00000260619" 0.0261063929681521 -0.459513801076409 8.1030458415403 -0.0567087747079882 0.954777184060039 NA NA
"ENSG00000260620" 0.0120561868881342 0 8.1030458415403 0 1 NA NA
"ENSG00000260621" 0.0235147327234908 0 8.1030458415403 0 1 NA NA
"ENSG00000260622" 0 NA NA NA NA NA NA
"ENSG00000260624" 0 NA NA NA NA NA NA
"ENSG00000260626" 0.207296051754775 0.70350609494275 8.08108585229399 0.0870558867708409 0.930627089461422 NA NA
"ENSG00000260628" 0.24275773488317 -0.138944036923987 4.52842560448077 -0.0306826365407229 0.975522638676333 NA NA
"ENSG00000260633" 1.89625074097658 -0.621333724883665 0.83583545508829 -0.743368471750259 0.457258627012686 1 NA
"ENSG00000260634" 0.33225720528633 -1.10074442260898 2.99458817591181 -0.367577896507863 0.713187998712345 NA NA
"ENSG00000260635" 0 NA NA NA NA NA NA
"ENSG00000260639" 0 NA NA NA NA NA NA
"ENSG00000260640" 0 NA NA NA NA NA NA
"ENSG00000260643" 4.72323114319004 -0.638170696951439 0.638416326631701 -0.999615251568585 0.317496739395582 1 NA
"ENSG00000260645" 0.436806550423457 -0.780158250061685 2.50277181981818 -0.311717689916439 0.755255082756332 NA NA
"ENSG00000260646" 0.187529062914792 -0.459673572441021 6.9185766231784 -0.066440482989093 0.947027140623836 NA NA
"ENSG00000260647" 0.290292338407001 0.181576341596193 5.2425900195033 0.0346348543221383 0.972370908433772 NA NA
"ENSG00000260648" 0.168283769141047 1.59185236969114 8.07470543704639 0.197140611766194 0.843717503392108 NA NA
"ENSG00000260649" 0 NA NA NA NA NA NA
"ENSG00000260650" 0 NA NA NA NA NA NA
"ENSG00000260651" 0.606535816177109 -1.00381113424797 1.69721800150985 -0.591445019646843 0.554222283380265 NA NA
"ENSG00000260657" 0.129679851589327 -0.459644255703742 8.10304584148484 -0.0567248741640483 0.954764359196708 NA NA
"ENSG00000260658" 0.138999092175415 0.850224529516649 8.07890896382018 0.10524001858719 0.916185356775925 NA NA
"ENSG00000260659" 0 NA NA NA NA NA NA
"ENSG00000260660" 0 NA NA NA NA NA NA
"ENSG00000260661" 0 NA NA NA NA NA NA
"ENSG00000260662" 0 NA NA NA NA NA NA
"ENSG00000260664" 0.00986299089135307 0 8.10304584153878 0 1 NA NA
"ENSG00000260668" 0 NA NA NA NA NA NA
"ENSG00000260670" 0 NA NA NA NA NA NA
"ENSG00000260671" 0 NA NA NA NA NA NA
"ENSG00000260672" 0.0908847131968422 -0.459607406113881 8.10304584149303 -0.0567203265419508 0.954767981841632 NA NA
"ENSG00000260673" 0 NA NA NA NA NA NA
"ENSG00000260674" 0 NA NA NA NA NA NA
"ENSG00000260677" 0.392887437528104 -0.12587374571256 2.94701313955714 -0.0427123123487245 0.965930864692535 NA NA
"ENSG00000260678" 0.0755243892363809 1.21330477545718 8.08651551861013 0.150040493048571 0.880732668015134 NA NA
"ENSG00000260679" 0 NA NA NA NA NA NA
"ENSG00000260681" 0 NA NA NA NA NA NA
"ENSG00000260683" 0 NA NA NA NA NA NA
"ENSG00000260685" 0.0139298105332532 -0.459499388351739 8.1030458415403 -0.0567069960281001 0.954778600961204 NA NA
"ENSG00000260686" 0 NA NA NA NA NA NA
"ENSG00000260688" 0 NA NA NA NA NA NA
"ENSG00000260693" 0.015427605311482 -0.459499388351739 8.1030458415403 -0.0567069960281001 0.954778600961204 NA NA
"ENSG00000260694" 0 NA NA NA NA NA NA
"ENSG00000260695" 0 NA NA NA NA NA NA
"ENSG00000260698" 0.279687565130748 0.502198005712979 3.40181844265025 0.147626339905939 0.882637666621468 NA NA
"ENSG00000260701" 0.529526067734664 2.93925538880007 1.592583081976 1.84558998652252 0.0649517615550045 NA NA
"ENSG00000260702" 0.012284013421823 0 8.1030458415403 0 1 NA NA
"ENSG00000260706" 0 NA NA NA NA NA NA
"ENSG00000260710" 0.0266312375417958 0 8.1030458415403 0 1 NA NA
"ENSG00000260711" 0.33225098549191 -0.793394303459848 2.82905155061492 -0.280445332743194 0.779135861315669 NA NA
"ENSG00000260714" 0.737999335192071 0.581540481524055 1.98059908408478 0.293618474428801 0.769049457181292 NA NA
"ENSG00000260715" 0.229600692347841 0.181580394301534 6.33957844472818 0.0286423452102768 0.977149839331714 NA NA
"ENSG00000260719" 0.309132319888986 -0.729835761808783 3.05848461309259 -0.238626592621896 0.811395142800905 NA NA
"ENSG00000260721" 0.0778654360174238 -0.459591002650373 8.1030458415368 -0.0567183021839116 0.954769594449625 NA NA
"ENSG00000260723" 0.0455890740002603 -0.459516368285651 8.10304584153875 -0.0567090915282777 0.954776931680163 NA NA
"ENSG00000260725" 0.215784987978318 0.181560877315203 8.10304584144713 0.0224064976143314 0.982123697307384 NA NA
"ENSG00000260729" 0.809052870349842 0.271141770245551 1.13200625736405 0.239523208004982 0.810699902737773 NA NA
"ENSG00000260733" 0.0211248935867441 0 8.1030458415403 0 1 NA NA
"ENSG00000260735" 0 NA NA NA NA NA NA
"ENSG00000260739" 0 NA NA NA NA NA NA
"ENSG00000260740" 0.0765190917384897 0 8.10304584153051 0 1 NA NA
"ENSG00000260741" 0 NA NA NA NA NA NA
"ENSG00000260743" 0.181781934407657 -1.75657953679974 8.09907042670649 -0.216886561574704 0.828296750655871 NA NA
"ENSG00000260744" 0 NA NA NA NA NA NA
"ENSG00000260747" 0 NA NA NA NA NA NA
"ENSG00000260750" 0.0235807417738962 0.82269028184218 8.1030458415403 0.101528523709523 0.919130915896336 NA NA
"ENSG00000260751" 1.44646151504035 0.496822832749115 0.918771921156528 0.540746643763042 0.588682223848115 NA NA
"ENSG00000260755" 0.29019061089734 -0.512600653368577 3.94555355927058 -0.129918564193396 0.896630856667508 NA NA
"ENSG00000260756" 0.0874100479586006 -0.780049139942196 8.10304584152125 -0.0962661640077494 0.923309183455676 NA NA
"ENSG00000260757" 0.333385194759199 -1.65365234188791 3.02836076174241 -0.546055266195054 0.585027948196168 NA NA
"ENSG00000260759" 0.012093223816089 0 8.1030458415403 0 1 NA NA
"ENSG00000260761" 0 NA NA NA NA NA NA
"ENSG00000260763" 0.015427605311482 -0.459499388351739 8.1030458415403 -0.0567069960281001 0.954778600961204 NA NA
"ENSG00000260764" 0 NA NA NA NA NA NA
"ENSG00000260771" 0.0600567193570259 -1.06708342187245 8.10226543191271 -0.131701859293511 0.895220114826806 NA NA
"ENSG00000260772" 0 NA NA NA NA NA NA
"ENSG00000260773" 0 NA NA NA NA NA NA
"ENSG00000260774" 0.566592636201033 -1.35540595893835 2.04745358302986 -0.661995939821303 0.507973823780252 NA NA
"ENSG00000260777" 0.304987944167987 -0.142687724751397 3.90027982621217 -0.0365839711787989 0.970816724121323 NA NA
"ENSG00000260779" 0 NA NA NA NA NA NA
"ENSG00000260782" 0.180083381860091 -1.40895860897033 8.10189587025217 -0.173904803460092 0.861940277539117 NA NA
"ENSG00000260784" 0.137079337816988 0.5021183965075 8.10304584148866 0.0619666241966185 0.950589410934916 NA NA
"ENSG00000260786" 0.0592186104546838 -0.459571503386526 8.10304584152415 -0.0567158957723584 0.954771511402514 NA NA
"ENSG00000260795" 0 NA NA NA NA NA NA
"ENSG00000260796" 0.145244329922209 0.700874789675608 8.0907227389463 0.0866269692201673 0.930968028140316 NA NA
"ENSG00000260797" 0 NA NA NA NA NA NA
"ENSG00000260798" 0.0856523992563449 0 8.1030458415231 0 1 NA NA
"ENSG00000260803" 0 NA NA NA NA NA NA
"ENSG00000260805" 6.81714221159354 -0.19807903094812 0.410045259450231 -0.483066262523545 0.629048688020463 1 NA
"ENSG00000260808" 0.0206398924913705 0 8.10304584153922 0 1 NA NA
"ENSG00000260810" 0 NA NA NA NA NA NA
"ENSG00000260814" 0 NA NA NA NA NA NA
"ENSG00000260816" 0.863055427964158 0.80469247743935 1.07075618441564 0.751517935783396 0.452341010733741 NA NA
"ENSG00000260817" 0 NA NA NA NA NA NA
"ENSG00000260823" 0.0113111133755411 0 8.1030458415403 0 1 NA NA
"ENSG00000260827" 0 NA NA NA NA NA NA
"ENSG00000260830" 0.396871764768595 -1.78732015030859 2.86247968113019 -0.624395751030416 0.532367714822578 NA NA
"ENSG00000260832" 0.0113111133755411 0 8.1030458415403 0 1 NA NA
"ENSG00000260834" 0.323204109659066 0.987373380109019 4.02028347706253 0.245597949931246 0.805993476356132 NA NA
"ENSG00000260835" 0 NA NA NA NA NA NA
"ENSG00000260836" 0.84951888391958 -0.19613201391957 6.08636715805064 -0.0322248081370083 0.974292772417741 NA NA
"ENSG00000260838" 0.44274475164618 1.28434176788579 2.13960260695089 0.600271173587737 0.548325526781614 NA NA
"ENSG00000260844" 0.0211739386371577 0 8.10304584153868 0 1 NA NA
"ENSG00000260845" 0 NA NA NA NA NA NA
"ENSG00000260847" 0 NA NA NA NA NA NA
"ENSG00000260848" 0.0211273169319895 0 8.1030458415403 0 1 NA NA
"ENSG00000260850" 0.205270765698787 0.626679876364717 6.6009717466685 0.0949375183556877 0.924364455752775 NA NA
"ENSG00000260851" 0.015427605311482 -0.459499388351739 8.1030458415403 -0.0567069960281001 0.954778600961204 NA NA
"ENSG00000260855" 0.748104297825454 2.0785358327234 1.28806008541895 1.61369477732659 0.106593647347188 NA NA
"ENSG00000260857" 0.0209749486211784 0 8.1030458415403 0 1 NA NA
"ENSG00000260858" 0.0247808223906489 0 8.103045841534 0 1 NA NA
"ENSG00000260859" 0 NA NA NA NA NA NA
"ENSG00000260860" 0 NA NA NA NA NA NA
"ENSG00000260861" 0 NA NA NA NA NA NA
"ENSG00000260862" 1.59822748914398 0.298241360607711 0.701941353503168 0.424880738425344 0.670923616692145 1 NA
"ENSG00000260865" 0 NA NA NA NA NA NA
"ENSG00000260866" 0 NA NA NA NA NA NA
"ENSG00000260867" 0 NA NA NA NA NA NA
"ENSG00000260871" 0.110117806159123 0 8.10304584149914 0 1 NA NA
"ENSG00000260874" 0.013355844099843 0.822706753585471 8.1030458415403 0.101530556493691 0.91912930230734 NA NA
"ENSG00000260877" 0.304854442979347 0.502176905004289 4.18458847015038 0.120006282239325 0.904478171419344 NA NA
"ENSG00000260878" 0 NA NA NA NA NA NA
"ENSG00000260879" 1.95934595759866 0.688636071052027 0.766562383682943 0.898343156030538 0.369002631495063 1 NA
"ENSG00000260882" 0.400239797679968 1.74226412381722 2.59549444331527 0.671264825206788 0.502051838414644 NA NA
"ENSG00000260891" 0 NA NA NA NA NA NA
"ENSG00000260892" 0 NA NA NA NA NA NA
"ENSG00000260894" 0 NA NA NA NA NA NA
"ENSG00000260895" 0 NA NA NA NA NA NA
"ENSG00000260899" 0 NA NA NA NA NA NA
"ENSG00000260900" 0 NA NA NA NA NA NA
"ENSG00000260907" 3.87648353884052 0.793203526658551 0.497125009882477 1.59558161607292 0.110582234693162 1 NA
"ENSG00000260909" 0 NA NA NA NA NA NA
"ENSG00000260911" 0.216528591396764 0.181615729116256 4.31395022762402 0.0420996347971971 0.966419271303888 NA NA
"ENSG00000260914" 0.133881626267151 0.618462612749095 8.0876846952147 0.0764696740854679 0.939045439885068 NA NA
"ENSG00000260917" 6.92427863248879 -0.214290919991992 0.405322339987793 -0.528692595622648 0.597018714454136 1 NA
"ENSG00000260918" 0.263302811597148 0.181612256021456 4.06079961616368 0.0447232745242005 0.964327881869198 NA NA
"ENSG00000260919" 0 NA NA NA NA NA NA
"ENSG00000260920" 2.02644309949982 -0.143522448938192 0.813923281323604 -0.17633412415086 0.860031454842435 1 NA
"ENSG00000260921" 0 NA NA NA NA NA NA
"ENSG00000260922" 0.0811200802832333 0 8.10304584150768 0 1 NA NA
"ENSG00000260926" 0.284721346504313 -1.43277292821461 3.62761389865886 -0.394962906263071 0.692870263559084 NA NA
"ENSG00000260932" 0 NA NA NA NA NA NA
"ENSG00000260933" 0 NA NA NA NA NA NA
"ENSG00000260934" 4.97670428007414 -1.42475765999443 1.31848568628578 -1.08060153766858 0.27987439825372 1 NA
"ENSG00000260937" 0.0153891473570691 0 8.1030458415403 0 1 NA NA
"ENSG00000260945" 0 NA NA NA NA NA NA
"ENSG00000260947" 3.32471299812924 0.447372166687854 0.504770648013218 0.886287997229465 0.375462355246103 1 NA
"ENSG00000260948" 1.90555692901139 0.294843799625256 0.749667812434443 0.393299265000843 0.694098461031767 1 NA
"ENSG00000260949" 0.674833368618649 0.0816647236136935 1.51876450517225 0.0537704978853396 0.957118014779741 NA NA
"ENSG00000260951" 0.0801710835779319 0.822645592195415 8.10304584152133 0.101523008543287 0.919135293741806 NA NA
"ENSG00000260953" 0 NA NA NA NA NA NA
"ENSG00000260954" 0.117263156289481 -0.780080406936599 8.10304584150272 -0.0962700226797597 0.923306118914194 NA NA
"ENSG00000260955" 0.241546723939275 0.181612815699716 4.17708689100215 0.0434783427873928 0.965320228150002 NA NA
"ENSG00000260957" 0 NA NA NA NA NA NA
"ENSG00000260958" 0 NA NA NA NA NA NA
"ENSG00000260959" 0 NA NA NA NA NA NA
"ENSG00000260966" 0 NA NA NA NA NA NA
"ENSG00000260970" 0.00992447624296523 0.822708812604094 8.1030458415403 0.10153081059797 0.919129100603771 NA NA
"ENSG00000260971" 0.188432943027542 -1.28654748538573 7.88424917077657 -0.163179455331574 0.870377141657436 NA NA
"ENSG00000260972" 0 NA NA NA NA NA NA
"ENSG00000260973" 0.514868146006153 0.711852704720016 2.14897526510954 0.3312521629623 0.740454021788591 NA NA
"ENSG00000260974" 0 NA NA NA NA NA NA
"ENSG00000260975" 0.555013289759905 0.910352983719594 1.65741040104375 0.549262260660548 0.582825482548524 NA NA
"ENSG00000260978" 7.58688110138692 0.461163998580162 0.358727929081359 1.28555364997959 0.198598881613563 1 NA
"ENSG00000260981" 0.176908505485738 -1.12408251223292 8.10260221603867 -0.138731049885166 0.889662681085775 NA NA
"ENSG00000260983" 0.00992447624296523 0.822708812604094 8.1030458415403 0.10153081059797 0.919129100603771 NA NA
"ENSG00000260986" 0.143769057680312 0.822562219120037 8.10304584150622 0.101512719440217 0.919143461063964 NA NA
"ENSG00000260988" 0.0964948165952072 0.181693656392364 8.10304584150469 0.0224228839310903 0.982110626202228 NA NA
"ENSG00000260989" 0 NA NA NA NA NA NA
"ENSG00000260990" 0 NA NA NA NA NA NA
"ENSG00000260991" 0 NA NA NA NA NA NA
"ENSG00000260995" 0 NA NA NA NA NA NA
"ENSG00000260996" 0.173782902439563 -0.459666176268795 8.10304584148324 -0.0567275793894132 0.954762204209176 NA NA
"ENSG00000260997" 0 NA NA NA NA NA NA
"ENSG00000260999" 0 NA NA NA NA NA NA
"ENSG00000261000" 0.0506653087710851 0 8.10304584152984 0 1 NA NA
"ENSG00000261003" 0.773762266203649 0.0313083873840297 1.51893736074051 0.0206120332498545 0.983555141360673 NA NA
"ENSG00000261009" 0 NA NA NA NA NA NA
"ENSG00000261012" 0.0942450918509631 0.181700469846895 8.10304584153218 0.0224237247820552 0.98210995546887 NA NA
"ENSG00000261017" 0 NA NA NA NA NA NA
"ENSG00000261018" 0 NA NA NA NA NA NA
"ENSG00000261019" 0.242121974998633 -0.459677656263028 8.10304584148327 -0.0567289961399112 0.954761075623239 NA NA
"ENSG00000261020" 0.105302158146692 -0.163752623501165 8.10257602842297 -0.0202099459390123 0.983875893794875 NA NA
"ENSG00000261024" 0 NA NA NA NA NA NA
"ENSG00000261025" 0.0903037378203878 -0.459602727290971 8.10304584151721 -0.0567197491264489 0.954768441812051 NA NA
"ENSG00000261026" 0.0101711875132875 0 8.10304584154004 0 1 NA NA
"ENSG00000261028" 0.00986299089135307 0 8.10304584153878 0 1 NA NA
"ENSG00000261030" 0 NA NA NA NA NA NA
"ENSG00000261035" 0 NA NA NA NA NA NA
"ENSG00000261036" 0 NA NA NA NA NA NA
"ENSG00000261037" 0.0109135640315278 -0.459497329333117 8.1030458415403 -0.0567067419238211 0.954778803381365 NA NA
"ENSG00000261038" 0 NA NA NA NA NA NA
"ENSG00000261041" 0 NA NA NA NA NA NA
"ENSG00000261043" 0 NA NA NA NA NA NA
"ENSG00000261044" 0 NA NA NA NA NA NA
"ENSG00000261047" 0 NA NA NA NA NA NA
"ENSG00000261048" 0 NA NA NA NA NA NA
"ENSG00000261049" 0 NA NA NA NA NA NA
"ENSG00000261051" 0.0195760243008765 0 8.10304584153334 0 1 NA NA
"ENSG00000261055" 0.0590715050027904 -0.459554753536985 8.10304584152026 -0.0567138286670195 0.954773158063514 NA NA
"ENSG00000261056" 0.41449946992247 1.04657019083637 2.89516886378887 0.361488479627657 0.717734315517554 NA NA
"ENSG00000261058" 0 NA NA NA NA NA NA
"ENSG00000261060" 0.0768739176975187 1.57196859887303 8.07637333791472 0.194637931296884 0.84567640603085 NA NA
"ENSG00000261061" 0 NA NA NA NA NA NA
"ENSG00000261063" 0 NA NA NA NA NA NA
"ENSG00000261065" 0 NA NA NA NA NA NA
"ENSG00000261066" 0 NA NA NA NA NA NA
"ENSG00000261069" 0 NA NA NA NA NA NA
"ENSG00000261070" 0.28216067814826 0.167391566807236 5.81110307163916 0.0288054719979385 0.977019736669043 NA NA
"ENSG00000261071" 1.54799598850841 -0.42586861921636 0.934138851300224 -0.455894344425986 0.648465956626664 1 NA
"ENSG00000261072" 0.0973100531615323 0.181685395589693 8.10304584147701 0.0224218644623361 0.982111439416154 NA NA
"ENSG00000261076" 0 NA NA NA NA NA NA
"ENSG00000261077" 0 NA NA NA NA NA NA
"ENSG00000261078" 0.011933676072528 0 8.10304584153629 0 1 NA NA
"ENSG00000261079" 0.227685143736751 -0.780219577339736 8.1030458414313 -0.0962871977535203 0.923292478554881 NA NA
"ENSG00000261081" 0 NA NA NA NA NA NA
"ENSG00000261090" 0.0240135530117129 0 8.1030458415403 0 1 NA NA
"ENSG00000261093" 0.0631841517715486 0 8.10304584152627 0 1 NA NA
"ENSG00000261094" 7.03182025074264 -0.290053872350702 0.378864944505268 -0.765586461765317 0.443922402437768 1 NA
"ENSG00000261095" 0 NA NA NA NA NA NA
"ENSG00000261096" 1.71858375155348 0.0569745963808262 0.779436232613558 0.0730971874245344 0.941728779782993 1 NA
"ENSG00000261098" 2.36709475070395 0.362924595679778 0.747275415591225 0.485663770154464 0.627205574855408 1 NA
"ENSG00000261101" 1.17892210370732 1.00835694794323 1.07973541617931 0.933892630392121 0.350359280716603 NA NA
"ENSG00000261103" 0.154087933794003 1.36992652308451 8.07128827077876 0.169728360222764 0.865223769430985 NA NA
"ENSG00000261104" 0.0324169568284652 0.822675567662652 8.10304584153949 0.101526707826986 0.919132357312842 NA NA
"ENSG00000261108" 0 NA NA NA NA NA NA
"ENSG00000261111" 0 NA NA NA NA NA NA
"ENSG00000261113" 0 NA NA NA NA NA NA
"ENSG00000261114" 0.401337160525583 -0.459574684435702 2.55228265224333 -0.180064180599966 0.857102182677089 NA NA
"ENSG00000261116" 0.146145133592606 -0.780112189280227 8.10304584150223 -0.0962739449510014 0.923303003863631 NA NA
"ENSG00000261117" 0.0102248976740533 0 8.1030458415403 0 1 NA NA
"ENSG00000261118" 0.592112660539911 1.33511302088637 1.67909086841291 0.795140421523656 0.426531823790456 NA NA
"ENSG00000261120" 0.530353898719081 1.23952298580217 1.62835156739165 0.761213371009112 0.446529633140776 NA NA
"ENSG00000261123" 0.00992447624296523 0.822708812604094 8.1030458415403 0.10153081059797 0.919129100603771 NA NA
"ENSG00000261124" 0 NA NA NA NA NA NA
"ENSG00000261127" 0 NA NA NA NA NA NA
"ENSG00000261129" 0.012284013421823 0 8.1030458415403 0 1 NA NA
"ENSG00000261130" 0 NA NA NA NA NA NA
"ENSG00000261131" 0.451691679853975 -0.75696755996405 2.32305538649285 -0.325849983760764 0.744537859193218 NA NA
"ENSG00000261135" 0.498847960001292 -2.20054242022001 8.09338570500996 -0.271893926772554 0.785703581123527 NA NA
"ENSG00000261136" 4.73724280703311 0.254530075223378 0.4474745544988 0.568814634629822 0.569481942004882 1 NA
"ENSG00000261140" 2.85834755135525 -0.327146457938036 0.749757330590248 -0.436336457931648 0.662592633859936 1 NA
"ENSG00000261141" 0.0496695270011973 0 8.10304584153165 0 1 NA NA
"ENSG00000261144" 0 NA NA NA NA NA NA
"ENSG00000261145" 0 NA NA NA NA NA NA
"ENSG00000261146" 0.014682632128395 0 8.10304584153901 0 1 NA NA
"ENSG00000261147" 1.04614769998001 0 8.10304584118792 0 1 NA NA
"ENSG00000261153" 0 NA NA NA NA NA NA
"ENSG00000261158" 0.216811338517337 -1.15807144736972 5.78953729471964 -0.200028324962331 0.84145842864539 NA NA
"ENSG00000261159" 0.786075395684768 0.965152982629489 1.30178120885022 0.741409521099129 0.458445173305459 NA NA
"ENSG00000261161" 0.00886594486577857 0 8.10304584154009 0 1 NA NA
"ENSG00000261166" 0 NA NA NA NA NA NA
"ENSG00000261167" 3.25101126959964 0.142315250509083 0.574379144842021 0.247772315180812 0.804310576403309 1 NA
"ENSG00000261168" 0.508791727660784 -0.138954708292093 1.96808253604369 -0.0706041061526946 0.943712842333858 NA NA
"ENSG00000261170" 0.0232253284805804 0 8.1030458415403 0 1 NA NA
"ENSG00000261172" 0.0205764546036838 -0.459515465106712 8.10304584153903 -0.0567089800666159 0.954777020470815 NA NA
"ENSG00000261177" 0.614204385313365 -1.43529555406124 1.65008511799648 -0.869831221679017 0.384392646451604 NA NA
"ENSG00000261178" 0 NA NA NA NA NA NA
"ENSG00000261182" 0 NA NA NA NA NA NA
"ENSG00000261184" 0.0835319432553047 -0.780051674156836 8.10304584153574 -0.0962664767559794 0.923308935072272 NA NA
"ENSG00000261187" 1.59598108430221 -0.301709529264364 0.968410870834956 -0.311551159069737 0.755381657272681 1 NA
"ENSG00000261191" 0 NA NA NA NA NA NA
"ENSG00000261193" 0 NA NA NA NA NA NA
"ENSG00000261195" 0.0112119951205771 0 8.1030458415403 0 1 NA NA
"ENSG00000261197" 0 NA NA NA NA NA NA
"ENSG00000261198" 0 NA NA NA NA NA NA
"ENSG00000261200" 7.77532353588369 0.416996389448778 0.337453425977094 1.23571538277132 0.216564377551773 1 NA
"ENSG00000261204" 0.268079162564316 -0.780205141697108 5.40826385349403 -0.1442616637857 0.885293849459226 NA NA
"ENSG00000261207" 0 NA NA NA NA NA NA
"ENSG00000261208" 0.0302127518240961 0 8.1030458415403 0 1 NA NA
"ENSG00000261211" 1.05354728962163 0.742647690879243 0.979026639350095 0.758557184278697 0.448117493207593 NA NA
"ENSG00000261213" 0 NA NA NA NA NA NA
"ENSG00000261216" 0 NA NA NA NA NA NA
"ENSG00000261218" 0.191595178123022 -0.459672716084914 8.1030458414357 -0.0567283864709655 0.954761561286581 NA NA
"ENSG00000261219" 0.0301743668054666 0 8.10304584153949 0 1 NA NA
"ENSG00000261222" 0.056413341037248 0 8.10304584149385 0 1 NA NA
"ENSG00000261226" 0.0990467141528198 -0.459554299674968 8.10304584151977 -0.0567137726557371 0.954773202682236 NA NA
"ENSG00000261227" 0 NA NA NA NA NA NA
"ENSG00000261229" 0 NA NA NA NA NA NA
"ENSG00000261232" 0.0152553158790369 0 8.1030458415403 0 1 NA NA
"ENSG00000261234" 0 NA NA NA NA NA NA
"ENSG00000261238" 0 NA NA NA NA NA NA
"ENSG00000261240" 0 NA NA NA NA NA NA
"ENSG00000261242" 1.51570453031065 0.48678954143756 0.81604303609616 0.59652434970378 0.550824992129414 NA NA
"ENSG00000261243" 0 NA NA NA NA NA NA
"ENSG00000261244" 0 NA NA NA NA NA NA
"ENSG00000261245" 0 NA NA NA NA NA NA
"ENSG00000261248" 0 NA NA NA NA NA NA
"ENSG00000261250" 0 NA NA NA NA NA NA
"ENSG00000261253" 0.422591479461548 -0.882712032428443 2.44883662254004 -0.360461790020461 0.718501825907607 NA NA
"ENSG00000261257" 0 NA NA NA NA NA NA
"ENSG00000261259" 0 NA NA NA NA NA NA
"ENSG00000261260" 0 NA NA NA NA NA NA
"ENSG00000261261" 0 NA NA NA NA NA NA
"ENSG00000261263" 0 NA NA NA NA NA NA
"ENSG00000261265" 0.0199999165617258 0 8.10304584153518 0 1 NA NA
"ENSG00000261266" 0.011933676072528 0 8.10304584153629 0 1 NA NA
"ENSG00000261267" 0 NA NA NA NA NA NA
"ENSG00000261269" 0 NA NA NA NA NA NA
"ENSG00000261270" 0.137320228663834 0.502085232573829 8.10304584150272 0.0619625314227171 0.950592670232798 NA NA
"ENSG00000261273" 0 NA NA NA NA NA NA
"ENSG00000261275" 0 NA NA NA NA NA NA
"ENSG00000261276" 0 NA NA NA NA NA NA
"ENSG00000261278" 0.144582802863422 -0.459609292667808 8.10304584149391 -0.0567205593622894 0.954767796376458 NA NA
"ENSG00000261281" 0 NA NA NA NA NA NA
"ENSG00000261285" 0.0327813936826788 -0.459530272819698 8.1030458415403 -0.0567108074921549 0.954775564738901 NA NA
"ENSG00000261288" 0 NA NA NA NA NA NA
"ENSG00000261289" 0 NA NA NA NA NA NA
"ENSG00000261291" 0 NA NA NA NA NA NA
"ENSG00000261292" 0 NA NA NA NA NA NA
"ENSG00000261293" 0 NA NA NA NA NA NA
"ENSG00000261294" 0 NA NA NA NA NA NA
"ENSG00000261296" 0 NA NA NA NA NA NA
"ENSG00000261298" 0 NA NA NA NA NA NA
"ENSG00000261305" 0.0377248751288861 0 8.10304584152366 0 1 NA NA
"ENSG00000261307" 0 NA NA NA NA NA NA
"ENSG00000261310" 0 NA NA NA NA NA NA
"ENSG00000261312" 0 NA NA NA NA NA NA
"ENSG00000261313" 0.0109135640315278 -0.459497329333117 8.1030458415403 -0.0567067419238211 0.954778803381365 NA NA
"ENSG00000261314" 0 NA NA NA NA NA NA
"ENSG00000261320" 0 NA NA NA NA NA NA
"ENSG00000261324" 1.64764303540179 -1.25084184431917 1.06330760204101 -1.1763687590667 0.239447550134644 1 NA
"ENSG00000261327" 0.203909347811786 0 7.59109799895476 0 1 NA NA
"ENSG00000261329" 0.113620390949943 0.502132311735821 8.10304584150646 0.0619683414801549 0.950588043369123 NA NA
"ENSG00000261334" 0.0146475471832474 0 8.1030458415403 0 1 NA NA
"ENSG00000261335" 3.75978800323817 -0.406681298284152 0.506237064586722 -0.803341609560247 0.42177731417263 1 NA
"ENSG00000261338" 5.52361048532218 0.229462048373236 0.440577067833826 0.520821588607475 0.602491062506663 1 NA
"ENSG00000261342" 2.79851096258389 -0.0319198844114695 0.646585019043166 -0.049366879020342 0.96062692267775 1 NA
"ENSG00000261346" 0 NA NA NA NA NA NA
"ENSG00000261347" 0 NA NA NA NA NA NA
"ENSG00000261349" 0 NA NA NA NA NA NA
"ENSG00000261350" 0 NA NA NA NA NA NA
"ENSG00000261351" 3.46750689609448 0.774853041976893 0.516992446241423 1.49877052868013 0.133933172644703 1 NA
"ENSG00000261356" 0 NA NA NA NA NA NA
"ENSG00000261357" 0.283266862390104 2.00604941236306 3.5368509752178 0.567185167376052 0.570588384326039 NA NA
"ENSG00000261362" 0.0102248976740533 0 8.1030458415403 0 1 NA NA
"ENSG00000261363" 0.015427605311482 -0.459499388351739 8.1030458415403 -0.0567069960281001 0.954778600961204 NA NA
"ENSG00000261364" 0.0139298105332532 -0.459499388351739 8.1030458415403 -0.0567069960281001 0.954778600961204 NA NA
"ENSG00000261365" 0 NA NA NA NA NA NA
"ENSG00000261367" 0.327544668329324 1.43086349009036 3.21943350317748 0.444445735151274 0.656720353579627 NA NA
"ENSG00000261368" 0 NA NA NA NA NA NA
"ENSG00000261369" 0 NA NA NA NA NA NA
"ENSG00000261376" 0 NA NA NA NA NA NA
"ENSG00000261379" 1.02100981184686 0.929166038839262 0.886374351934311 1.04827721696997 0.294510903293576 NA NA
"ENSG00000261382" 0.0178363399398861 0 8.10304584153767 0 1 NA NA
"ENSG00000261384" 0 NA NA NA NA NA NA
"ENSG00000261385" 0 NA NA NA NA NA NA
"ENSG00000261386" 1.55746527047091 -0.250559491691085 0.960758973102414 -0.260793288125113 0.794251920687993 1 NA
"ENSG00000261391" 0 NA NA NA NA NA NA
"ENSG00000261392" 0.0442332591624048 0 8.10304584153585 0 1 NA NA
"ENSG00000261393" 0.0127985154158495 0.822706753585471 8.1030458415403 0.101530556493691 0.91912930230734 NA NA
"ENSG00000261394" 0 NA NA NA NA NA NA
"ENSG00000261396" 0 NA NA NA NA NA NA
"ENSG00000261398" 0 NA NA NA NA NA NA
"ENSG00000261400" 0 NA NA NA NA NA NA
"ENSG00000261402" 0.100765805086674 0 8.10304584149047 0 1 NA NA
"ENSG00000261403" 0.103619334388101 0 8.10304584151999 0 1 NA NA
"ENSG00000261407" 0.191077820106067 -0.124981135419368 7.8103906803891 -0.0160019057347771 0.987232871333719 NA NA
"ENSG00000261411" 0.262820344404528 -1.3941182248234 5.39883913173953 -0.258225553828311 0.796232837422627 NA NA
"ENSG00000261421" 0 NA NA NA NA NA NA
"ENSG00000261426" 0.0861762547554841 0 8.10304584153299 0 1 NA NA
"ENSG00000261427" 0 NA NA NA NA NA NA
"ENSG00000261430" 0.0216917362258789 0 8.1030458415403 0 1 NA NA
"ENSG00000261433" 0.131452092542941 -0.459623519697266 8.10304584151304 -0.056722315125326 0.954766397731994 NA NA
"ENSG00000261434" 1.16232371495853 0.331177113689317 0.891537039579835 0.37146758798198 0.710289292753171 NA NA
"ENSG00000261435" 0 NA NA NA NA NA NA
"ENSG00000261436" 0.0819713676127877 -0.780052240596884 8.10304584152411 -0.0962665466607015 0.92330887955422 NA NA
"ENSG00000261442" 0 NA NA NA NA NA NA
"ENSG00000261444" 0 NA NA NA NA NA NA
"ENSG00000261445" 0 NA NA NA NA NA NA
"ENSG00000261447" 0.364389781325469 -0.634343220403415 4.3657420375229 -0.14530020668911 0.884473851542989 NA NA
"ENSG00000261448" 0 NA NA NA NA NA NA
"ENSG00000261449" 0 NA NA NA NA NA NA
"ENSG00000261451" 0.185670469478232 0.181607814823639 5.52252486369978 0.0328849247954263 0.973766354565044 NA NA
"ENSG00000261457" 0.00886594486577857 0 8.10304584154009 0 1 NA NA
"ENSG00000261458" 0 NA NA NA NA NA NA
"ENSG00000261459" 0.0111582819844231 0 8.1030458415403 0 1 NA NA
"ENSG00000261460" 0 NA NA NA NA NA NA
"ENSG00000261462" 0.0153891473570691 0 8.1030458415403 0 1 NA NA
"ENSG00000261466" 0 NA NA NA NA NA NA
"ENSG00000261467" 0.0293152864670507 -0.459527215459902 8.10304584153472 -0.0567104301822471 0.954775865304938 NA NA
"ENSG00000261468" 0.155774444401999 -0.78011446159301 8.10304584146783 -0.0962742253784036 0.923302781149467 NA NA
"ENSG00000261469" 0 NA NA NA NA NA NA
"ENSG00000261470" 0 NA NA NA NA NA NA
"ENSG00000261471" 0 NA NA NA NA NA NA
"ENSG00000261472" 0 NA NA NA NA NA NA
"ENSG00000261474" 1.25467341260167 -0.430319469498419 1.11073695691045 -0.387417981207149 0.698446794099178 NA NA
"ENSG00000261476" 0.0754703267938822 0 8.10304584149184 0 1 NA NA
"ENSG00000261478" 0.0687162069735641 0 8.10304584153534 0 1 NA NA
"ENSG00000261482" 0 NA NA NA NA NA NA
"ENSG00000261487" 2.39259282238307 0.417157379126853 1.21148382229996 0.344335905645766 0.730593684589335 1 NA
"ENSG00000261489" 0 NA NA NA NA NA NA
"ENSG00000261499" 0.0291851264122902 -0.459515860095031 8.1030458415403 -0.0567090288122672 0.954776981639901 NA NA
"ENSG00000261502" 0.0479125657677297 0 8.1030458415306 0 1 NA NA
"ENSG00000261505" 0.0110535018371743 0 8.10304584153701 0 1 NA NA
"ENSG00000261512" 0.282509829505113 0.502022523937839 8.10304584145223 0.0619547925262467 0.950598833138136 NA NA
"ENSG00000261513" 0.0433332180884903 0 8.1030458415403 0 1 NA NA
"ENSG00000261519" 0.504538529612285 0.52628109700158 1.8137388607322 0.290163654975734 0.77169103974821 NA NA
"ENSG00000261522" 0 NA NA NA NA NA NA
"ENSG00000261523" 0.0219119887065876 0 8.10304584153618 0 1 NA NA
"ENSG00000261526" 9.56150474711472 0.346207744413194 0.304751879982279 1.13603152975898 0.255943368819915 1 NA
"ENSG00000261527" 0.0454744693970902 0 8.10304584150577 0 1 NA NA
"ENSG00000261529" 0 NA NA NA NA NA NA
"ENSG00000261532" 0.0428806513769986 0 8.10304584153986 0 1 NA NA
"ENSG00000261535" 0 NA NA NA NA NA NA
"ENSG00000261537" 0.0324317717245424 0 8.1030458415403 0 1 NA NA
"ENSG00000261538" 0 NA NA NA NA NA NA
"ENSG00000261540" 0 NA NA NA NA NA NA
"ENSG00000261541" 0.0561524416101164 -0.780019513389321 8.10304584153447 -0.0962625077833213 0.923312087215168 NA NA
"ENSG00000261542" 2.65561504670269 -0.137767427602834 0.56601879482603 -0.243397266773054 0.807697660956338 1 NA
"ENSG00000261543" 0.0827869164683368 0 8.1030458414974 0 1 NA NA
"ENSG00000261544" 0.14327710596199 -0.781851751401468 8.10301001025763 -0.0964890516501545 0.923132168872071 NA NA
"ENSG00000261546" 0.00992447624296523 0.822708812604094 8.1030458415403 0.10153081059797 0.919129100603771 NA NA
"ENSG00000261549" 0.0178928294491029 0 8.10304584151932 0 1 NA NA
"ENSG00000261552" 0 NA NA NA NA NA NA
"ENSG00000261553" 8.86827576521884 -0.103546316588684 0.367510950334034 -0.281750289330343 0.778134990570799 1 NA
"ENSG00000261554" 0 NA NA NA NA NA NA
"ENSG00000261555" 0 NA NA NA NA NA NA
"ENSG00000261560" 2.23385858864903 -0.635805768688693 0.817958409464811 -0.777308187472148 0.436976965695509 1 NA
"ENSG00000261561" 0 NA NA NA NA NA NA
"ENSG00000261564" 0 NA NA NA NA NA NA
"ENSG00000261566" 0 NA NA NA NA NA NA
"ENSG00000261569" 0 NA NA NA NA NA NA
"ENSG00000261572" 0.0670251082684453 0.822613861901126 8.10304584153428 0.101519092695318 0.919138402077034 NA NA
"ENSG00000261573" 0.0222068740504891 0 8.1030458415403 0 1 NA NA
"ENSG00000261575" 0 NA NA NA NA NA NA
"ENSG00000261578" 1.3441259090686 0.993385777557557 0.799740717289486 1.24213480204482 0.214186829963521 NA NA
"ENSG00000261582" 0 NA NA NA NA NA NA
"ENSG00000261583" 0 NA NA NA NA NA NA
"ENSG00000261584" 1.07539846578249 0.221254725926219 1.11229023341201 0.198918159379596 0.842326764238279 NA NA
"ENSG00000261586" 0 NA NA NA NA NA NA
"ENSG00000261588" 0 NA NA NA NA NA NA
"ENSG00000261590" 0 NA NA NA NA NA NA
"ENSG00000261592" 0.415881838219367 0.226813927555183 2.13640715336072 0.106166058842477 0.915450599835105 NA NA
"ENSG00000261596" 2.6975108836859 -0.250295025857483 0.580789429640406 -0.430956579241554 0.66649994262738 1 NA
"ENSG00000261600" 0.00945465382613522 0 8.1030458415403 0 1 NA NA
"ENSG00000261602" 0.0549209173410718 -0.780018908077526 8.10304584152167 -0.0962624330817121 0.923312146542912 NA NA
"ENSG00000261604" 0.189824639275251 0 8.10304584148132 0 1 NA NA
"ENSG00000261606" 0 NA NA NA NA NA NA
"ENSG00000261607" 0 NA NA NA NA NA NA
"ENSG00000261610" 0.0854959635237894 0.822625743430565 8.10304584151761 0.101520558999639 0.919137238148818 NA NA
"ENSG00000261613" 9.36788738986817 0.130682721852565 0.33255249178357 0.392968704434233 0.6943425960385 1 NA
"ENSG00000261625" 1.1144397466278 0.795303943780761 1.05748068376296 0.75207420427836 0.452006435737451 NA NA
"ENSG00000261627" 0 NA NA NA NA NA NA
"ENSG00000261628" 0.0190908425398318 0 8.10304584153902 0 1 NA NA
"ENSG00000261629" 0 NA NA NA NA NA NA
"ENSG00000261630" 0 NA NA NA NA NA NA
"ENSG00000261632" 0.00880495685168251 0 8.1030458415403 0 1 NA NA
"ENSG00000261633" 0 NA NA NA NA NA NA
"ENSG00000261635" 0.26292947547515 1.16305736866619 3.37124624197347 0.344993300751997 0.730099407136859 NA NA
"ENSG00000261638" 0.0126043354413591 -0.459497329333114 8.1030458415403 -0.0567067419238207 0.954778803381365 NA NA
"ENSG00000261641" 0 NA NA NA NA NA NA
"ENSG00000261642" 0.0245680268436461 0 8.10304584152828 0 1 NA NA
"ENSG00000261646" 0 NA NA NA NA NA NA
"ENSG00000261648" 0 NA NA NA NA NA NA
"ENSG00000261650" 0 NA NA NA NA NA NA
"ENSG00000261651" 0 NA NA NA NA NA NA
"ENSG00000261653" 0.989639863778903 -1.0540174286231 1.38661687944281 -0.760136014676704 0.447173287010154 NA NA
"ENSG00000261654" 1.08125990952436 -0.147517339399784 0.970083009104557 -0.152066718018235 0.879134314054201 NA NA
"ENSG00000261655" 1.28820595258806 0.527168440459843 1.18486821785503 0.44491736086413 0.656379475972278 NA NA
"ENSG00000261659" 1.84460064605063 0.413100950705737 0.744362705072004 0.554972660358872 0.578913360779803 1 NA
"ENSG00000261668" 0.111817489108014 0.822586484198484 8.10304584152085 0.101515714002686 0.91914108402825 NA NA
"ENSG00000261669" 0.012093223816089 0 8.1030458415403 0 1 NA NA
"ENSG00000261670" 0.0833002348643722 -0.459599828671695 8.10304584152707 -0.0567193914066615 0.954768726772403 NA NA
"ENSG00000261671" 0.0790642188673982 0.181699583169326 8.10304584152375 0.0224236153568592 0.982110042755597 NA NA
"ENSG00000261673" 0.0253669695030454 0 8.1030458415403 0 1 NA NA
"ENSG00000261675" 0 NA NA NA NA NA NA
"ENSG00000261680" 0 NA NA NA NA NA NA
"ENSG00000261684" 0.304710076610976 -0.780178823678821 5.09577856532511 -0.153102968207381 0.878317075185188 NA NA
"ENSG00000261687" 0.0459830476188205 0.822658158059328 8.10304584153423 0.101524559301218 0.9191340627762 NA NA
"ENSG00000261691" 0 NA NA NA NA NA NA
"ENSG00000261692" 0.012284013421823 0 8.1030458415403 0 1 NA NA
"ENSG00000261693" 0.167021860300608 -0.459633225245123 8.10304584148914 -0.0567235128908827 0.954765443589556 NA NA
"ENSG00000261696" 0.00986299089135307 0 8.10304584153878 0 1 NA NA
"ENSG00000261697" 0.012093223816089 0 8.1030458415403 0 1 NA NA
"ENSG00000261702" 0 NA NA NA NA NA NA
"ENSG00000261707" 0.0136681528792657 0 8.1030458415403 0 1 NA NA
"ENSG00000261709" 0 NA NA NA NA NA NA
"ENSG00000261710" 0 NA NA NA NA NA NA
"ENSG00000261714" 0 NA NA NA NA NA NA
"ENSG00000261717" 0.168757994531673 -1.11788770630958 8.10271229548546 -0.137964630304401 0.890268371105301 NA NA
"ENSG00000261719" 0 NA NA NA NA NA NA
"ENSG00000261722" 0.069324077226046 -0.459591578755038 8.10304584151199 -0.0567183732813833 0.954769537813222 NA NA
"ENSG00000261723" 0 NA NA NA NA NA NA
"ENSG00000261725" 0 NA NA NA NA NA NA
"ENSG00000261727" 0 NA NA NA NA NA NA
"ENSG00000261728" 0.0360588894935708 0 8.10304584153446 0 1 NA NA
"ENSG00000261729" 0.319997596396107 -1.9812383217509 5.04097538526175 -0.393026779607659 0.69429970240981 NA NA
"ENSG00000261731" 0 NA NA NA NA NA NA
"ENSG00000261732" 2.87524308267118 0.409666274803533 0.682068109883455 0.600623704388603 0.548090645999015 1 NA
"ENSG00000261734" 0.0082374088221482 0 8.1030458415403 0 1 NA NA
"ENSG00000261736" 0 NA NA NA NA NA NA
"ENSG00000261743" 0 NA NA NA NA NA NA
"ENSG00000261745" 0 NA NA NA NA NA NA
"ENSG00000261747" 0 NA NA NA NA NA NA
"ENSG00000261751" 0.0534236883188914 0.82266170231807 8.10304584153859 0.101524996699496 0.919133715576826 NA NA
"ENSG00000261754" 0.953701768592828 0.511591280670185 1.26611536357491 0.404063717563377 0.68616586463106 NA NA
"ENSG00000261757" 0.00881101099143422 0 8.1030458415403 0 1 NA NA
"ENSG00000261759" 0.097857045407504 0 8.10304584152064 0 1 NA NA
"ENSG00000261760" 0.0232024948958034 0 8.1030458415403 0 1 NA NA
"ENSG00000261762" 0.0898260697846096 -0.115941731789553 8.10253760179102 -0.0143093111673958 0.988583211155211 NA NA
"ENSG00000261763" 0.0285845695869897 0.502221105251827 8.1030458415403 0.0619792995218154 0.950579316891097 NA NA
"ENSG00000261765" 0.0146684600048482 0 8.10304584152858 0 1 NA NA
"ENSG00000261766" 0.0112230312477958 0 8.1030458415403 0 1 NA NA
"ENSG00000261770" 6.15779394632183 0.587542027346279 0.397675340969749 1.47744143731299 0.139557345512432 1 NA
"ENSG00000261774" 0 NA NA NA NA NA NA
"ENSG00000261775" 0.149348123049897 0.181616006571401 8.10304584146583 0.0224133011369644 0.982118270244632 NA NA
"ENSG00000261776" 0.22077688213597 0.491414239801393 8.10239079090927 0.0606505230965594 0.951637535940119 NA NA
"ENSG00000261778" 0 NA NA NA NA NA NA
"ENSG00000261779" 0 NA NA NA NA NA NA
"ENSG00000261782" 0 NA NA NA NA NA NA
"ENSG00000261783" 0.630205527198564 -1.85393999005727 1.53715103179126 -1.20608837499647 0.227783416709253 NA NA
"ENSG00000261786" 1.01073303240146 -1.66622609571682 1.43719080641842 -1.15936317451764 0.246308180770759 NA NA
"ENSG00000261789" 0.383718076387643 1.78142806915233 2.30425308078066 0.773104345182779 0.439460629756368 NA NA
"ENSG00000261790" 0.0494375103120645 0.502202574489911 8.1030458415403 0.061977012633369 0.950581138062893 NA NA
"ENSG00000261793" 0 NA NA NA NA NA NA
"ENSG00000261795" 0 NA NA NA NA NA NA
"ENSG00000261797" 0.0106008753310464 0 8.10304584153717 0 1 NA NA
"ENSG00000261798" 0.226936077628957 0.444896783398577 5.10284548676628 0.0871860189677254 0.930523652283759 NA NA
"ENSG00000261799" 7.53558211174725 -0.449950097140422 0.384582058694323 -1.16997162755857 0.242012386870462 1 NA
"ENSG00000261800" 0 NA NA NA NA NA NA
"ENSG00000261802" 0 NA NA NA NA NA NA
"ENSG00000261804" 0.286050332944499 0.822750436242741 3.93245607276561 0.209220502662632 0.834276107779827 NA NA
"ENSG00000261810" 0 NA NA NA NA NA NA
"ENSG00000261813" 0 NA NA NA NA NA NA
"ENSG00000261815" 0.0382768360572372 -0.783149024922 8.10298208765224 -0.0966494824313391 0.923004759103791 NA NA
"ENSG00000261816" 0 NA NA NA NA NA NA
"ENSG00000261817" 0.012284013421823 0 8.1030458415403 0 1 NA NA
"ENSG00000261818" 0.0584164729363845 -0.459560871626943 8.1030458415395 -0.0567145837027168 0.95477255660027 NA NA
"ENSG00000261819" 0.45646009512083 0.943538164645753 1.75003510158134 0.539153851138853 0.589780700414943 NA NA
"ENSG00000261821" 1.2294081598713 0.86444146095365 0.96061313647871 0.899885113087675 0.3681813932799 NA NA
"ENSG00000261822" 0.0540991549471441 0 8.10304584152754 0 1 NA NA
"ENSG00000261823" 0.0319795456923524 0 8.1030458415403 0 1 NA NA
"ENSG00000261826" 0.123289497782018 -0.780093761516901 8.10304584147784 -0.0962716707739403 0.923304810004904 NA NA
"ENSG00000261829" 0.149205932692779 -1.10654744698649 8.1029265640113 -0.136561455696903 0.891377444893232 NA NA
"ENSG00000261831" 0 NA NA NA NA NA NA
"ENSG00000261835" 0.088666662503597 -0.459580824312505 8.10304584152067 -0.0567170460714384 0.954770595071631 NA NA
"ENSG00000261837" 0 NA NA NA NA NA NA
"ENSG00000261838" 0.096263714550047 -0.459612898065454 8.10304584151305 -0.0567210043056639 0.954767441933633 NA NA
"ENSG00000261839" 0.542523397498024 -0.628496861204007 2.13689008986303 -0.294117542210275 0.7686680866766 NA NA
"ENSG00000261840" 6.4523691854232 0.0110510373940873 0.402225936139924 0.0274747011596062 0.978081117778428 1 NA
"ENSG00000261842" 0.0515133848040972 0 8.10304584153295 0 1 NA NA
"ENSG00000261845" 0.807880607320605 -0.461427651824204 1.27848540579404 -0.360917418167648 0.71816118217636 NA NA
"ENSG00000261848" 0 NA NA NA NA NA NA
"ENSG00000261864" 0 NA NA NA NA NA NA
"ENSG00000261872" 0.0082374088221482 0 8.1030458415403 0 1 NA NA
"ENSG00000261882" 0 NA NA NA NA NA NA
"ENSG00000261888" 3.25397649396601 0.204359744330186 0.561873378582026 0.363711384308541 0.716073541335014 1 NA
"ENSG00000261889" 3.8909425575846 -0.490737782271491 0.620210703585151 -0.791243652253602 0.428801822871267 1 NA
"ENSG00000261898" 0 NA NA NA NA NA NA
"ENSG00000261916" 0.438864328047653 0.0433757636956299 2.27981146401117 0.0190260310470205 0.984820339393614 NA NA
"ENSG00000261924" 0.111609059021522 0.822577472359167 8.10304584150756 0.1015146018483 0.919141966838499 NA NA
"ENSG00000261938" 0 NA NA NA NA NA NA
"ENSG00000261959" 0.00986299089135307 0 8.10304584153878 0 1 NA NA
"ENSG00000261970" 0.227085013373618 -0.471411721896256 6.35247668593726 -0.0742091227095473 0.940843986995933 NA NA
"ENSG00000261976" 0 NA NA NA NA NA NA
"ENSG00000261978" 0 NA NA NA NA NA NA
"ENSG00000261996" 0.0543894337705184 -0.459552042038675 8.10304584152596 -0.0567134940399316 0.954773424628261 NA NA
"ENSG00000261997" 2.92981544023208 -0.101157542335185 0.63580674971583 -0.159101082806052 0.873589235131519 1 NA
"ENSG00000262000" 0 NA NA NA NA NA NA
"ENSG00000262003" 0 NA NA NA NA NA NA
"ENSG00000262006" 0 NA NA NA NA NA NA
"ENSG00000262008" 0 NA NA NA NA NA NA
"ENSG00000262011" 0 NA NA NA NA NA NA
"ENSG00000262020" 0.015427605311482 -0.459499388351739 8.1030458415403 -0.0567069960281001 0.954778600961204 NA NA
"ENSG00000262038" 0.0304022615386733 -0.778407161341621 8.10301367681239 -0.096063908119656 0.92346981584482 NA NA
"ENSG00000262039" 0.0111582819844231 0 8.1030458415403 0 1 NA NA
"ENSG00000262048" 0 NA NA NA NA NA NA
"ENSG00000262049" 8.86158742985956 -0.129799891289315 0.356439834644803 -0.364156524252297 0.715741129923941 1 NA
"ENSG00000262050" 1.12779582200323 -0.870873162828021 1.22553161070377 -0.710608486326939 0.477326882812926 NA NA
"ENSG00000262052" 0 NA NA NA NA NA NA
"ENSG00000262067" 0.0420894080896793 0 8.10304584153304 0 1 NA NA
"ENSG00000262079" 0.510644175162852 1.08182170492327 2.24367559240579 0.482164938899781 0.629688781410955 NA NA
"ENSG00000262089" 1.12479481454279 -0.457363914237393 1.32229284726294 -0.345887006183317 0.729427634198591 NA NA
"ENSG00000262090" 0 NA NA NA NA NA NA
"ENSG00000262094" 0.0146475471832474 0 8.1030458415403 0 1 NA NA
"ENSG00000262098" 0 NA NA NA NA NA NA
"ENSG00000262112" 0 NA NA NA NA NA NA
"ENSG00000262115" 0 NA NA NA NA NA NA
"ENSG00000262116" 0 NA NA NA NA NA NA
"ENSG00000262119" 1.64874039631665 0.14046547924695 0.675885934722048 0.207824237834917 0.835366206729049 1 NA
"ENSG00000262120" 0.0123199367350616 0 8.1030458415403 0 1 NA NA
"ENSG00000262133" 0 NA NA NA NA NA NA
"ENSG00000262140" 0.0101711875132875 0 8.10304584154004 0 1 NA NA
"ENSG00000262141" 0 NA NA NA NA NA NA
"ENSG00000262147" 0 NA NA NA NA NA NA
"ENSG00000262151" 0 NA NA NA NA NA NA
"ENSG00000262160" 0.101310832599957 -0.459606760006859 8.10304584148612 -0.0567202468056833 0.954768045359711 NA NA
"ENSG00000262171" 0 NA NA NA NA NA NA
"ENSG00000262172" 0 NA NA NA NA NA NA
"ENSG00000262181" 0 NA NA NA NA NA NA
"ENSG00000262187" 0 NA NA NA NA NA NA
"ENSG00000262198" 0.867238690808042 0.0785374964528467 1.09549196853638 0.0716915310276314 0.942847396081702 NA NA
"ENSG00000262202" 0.0726565484662231 0 8.10304584150699 0 1 NA NA
"ENSG00000262211" 0.0857187181310409 0 8.10304584148564 0 1 NA NA
"ENSG00000262213" 0.0711823128802793 -0.780036510933882 8.1030458415403 -0.0962646054567557 0.923310421250804 NA NA
"ENSG00000262227" 0.158957702904021 -0.179170803688208 8.10221492282231 -0.0221138053476611 0.982357174094478 NA NA
"ENSG00000262228" 0.428365889608921 0.759465027972964 2.41708166187785 0.31420743450717 0.753363496506096 NA NA
"ENSG00000262231" 0.0110535018371743 0 8.10304584153701 0 1 NA NA
"ENSG00000262248" 0.239460217826881 -1.64395244384333 4.55917741144946 -0.360580932804869 0.718412745139623 NA NA
"ENSG00000262262" 0 NA NA NA NA NA NA
"ENSG00000262265" 6.57267597834696 0.0196811906428403 0.352867625370113 0.0557749967064766 0.955521053667374 1 NA
"ENSG00000262267" 0.0464204285274447 0 8.10304584153574 0 1 NA NA
"ENSG00000262271" 0.0533001693935593 0 8.10304584153034 0 1 NA NA
"ENSG00000262296" 0 NA NA NA NA NA NA
"ENSG00000262298" 0.176445349975207 -0.459678094331034 8.10304584148606 -0.0567290502020326 0.95476103255726 NA NA
"ENSG00000262302" 0 NA NA NA NA NA NA
"ENSG00000262304" 0.320649709138375 0.917987413554483 2.90767294926995 0.315712058945614 0.752221072797338 NA NA
"ENSG00000262312" 0.837737283538333 -0.418541211756929 1.42964916221456 -0.292757987637051 0.769707142919531 NA NA
"ENSG00000262313" 0 NA NA NA NA NA NA
"ENSG00000262319" 0.0482835325449786 0 8.10304584151972 0 1 NA NA
"ENSG00000262332" 0.0222531692419847 0.822692340860801 8.1030458415403 0.101528777813802 0.919130714192726 NA NA
"ENSG00000262339" 0 NA NA NA NA NA NA
"ENSG00000262343" 0 NA NA NA NA NA NA
"ENSG00000262358" 0.0562331608531692 -0.459561772918533 8.10304584153868 -0.0567146949314639 0.954772467995186 NA NA
"ENSG00000262362" 0 NA NA NA NA NA NA
"ENSG00000262370" 0.0886747248500081 -1.36014033519462 8.10127937419991 -0.167892041783702 0.866668210997613 NA NA
"ENSG00000262372" 0 NA NA NA NA NA NA
"ENSG00000262380" 0.272735267888263 -0.168756650923923 6.61127979391411 -0.0255255648201834 0.979635757350398 NA NA
"ENSG00000262384" 0.0333174869663009 0.822677091157688 8.10304584153625 0.101526895842134 0.91913220806962 NA NA
"ENSG00000262400" 0 NA NA NA NA NA NA
"ENSG00000262408" 0.0229100236593368 0 8.10304584153931 0 1 NA NA
"ENSG00000262410" 0.708723043699363 -1.41983863761767 1.69817623736447 -0.836096163859428 0.403100806309173 NA NA
"ENSG00000262412" 0.0362934936550994 0 8.1030458415403 0 1 NA NA
"ENSG00000262413" 0 NA NA NA NA NA NA
"ENSG00000262429" 0.885123227332674 0.239191303615728 1.13198016678068 0.211303440320849 0.832650498545046 NA NA
"ENSG00000262434" 0 NA NA NA NA NA NA
"ENSG00000262445" 0 NA NA NA NA NA NA
"ENSG00000262456" 0 NA NA NA NA NA NA
"ENSG00000262471" 0 NA NA NA NA NA NA
"ENSG00000262482" 0.0376591069372153 0 8.10304584153703 0 1 NA NA
"ENSG00000262488" 0.00880495685168251 0 8.1030458415403 0 1 NA NA
"ENSG00000262492" 0.0106008753310464 0 8.10304584153717 0 1 NA NA
"ENSG00000262495" 0 NA NA NA NA NA NA
"ENSG00000262514" 0.0228849560053956 0 8.1030458415403 0 1 NA NA
"ENSG00000262518" 0 NA NA NA NA NA NA
"ENSG00000262521" 0.031171902518 0 8.10304584153749 0 1 NA NA
"ENSG00000262526" 0 NA NA NA NA NA NA
"ENSG00000262528" 0.098747472754077 -0.459606057957952 8.10304584151293 -0.0567201601653705 0.954768114377569 NA NA
"ENSG00000262529" 0 NA NA NA NA NA NA
"ENSG00000262533" 0 NA NA NA NA NA NA
"ENSG00000262539" 0.0165434135685007 0 8.10304584153354 0 1 NA NA
"ENSG00000262558" 0 NA NA NA NA NA NA
"ENSG00000262560" 0.873637928654025 -0.947072307563578 1.31508333658417 -0.720161438607779 0.471425603177735 NA NA
"ENSG00000262561" 0 NA NA NA NA NA NA
"ENSG00000262566" 0 NA NA NA NA NA NA
"ENSG00000262580" 5.16247286213349 0.953368307316454 0.446515799373423 2.1351278244897 0.0327505704007365 1 NA
"ENSG00000262587" 0.0110535018371743 0 8.10304584153701 0 1 NA NA
"ENSG00000262623" 0 NA NA NA NA NA NA
"ENSG00000262624" 0 NA NA NA NA NA NA
"ENSG00000262633" 0.0198645128286085 0 8.10304584153738 0 1 NA NA
"ENSG00000262636" 0 NA NA NA NA NA NA
"ENSG00000262651" 0 NA NA NA NA NA NA
"ENSG00000262652" 0.0269896096344331 0 8.10304584153554 0 1 NA NA
"ENSG00000262660" 0.0082374088221482 0 8.1030458415403 0 1 NA NA
"ENSG00000262662" 0 NA NA NA NA NA NA
"ENSG00000262663" 0.182061986083128 -0.459716849337954 8.10304584145887 -0.0567338329725143 0.95475722259457 NA NA
"ENSG00000262681" 0.092351459755535 -1.117644101218 8.10271578048775 -0.13793450634285 0.890292178935476 NA NA
"ENSG00000262691" 0.401703465940403 -1.40439724596902 2.93326006186316 -0.478783747894815 0.632092479686369 NA NA
"ENSG00000262692" 0 NA NA NA NA NA NA
"ENSG00000262700" 0.0646586911033247 0 8.10304584150524 0 1 NA NA
"ENSG00000262703" 0 NA NA NA NA NA NA
"ENSG00000262708" 0 NA NA NA NA NA NA
"ENSG00000262712" 1.15335821846355 0.159391586812137 1.22583783251748 0.130026650005407 0.896545342020196 NA NA
"ENSG00000262714" 0.201372307032872 0 5.347651985199 0 1 NA NA
"ENSG00000262721" 0.34112925366886 -0.642963202207763 5.47444686497133 -0.117448067004141 0.906504995648855 NA NA
"ENSG00000262730" 0 NA NA NA NA NA NA
"ENSG00000262732" 0.0816363151223175 -1.1115760773769 8.10282811830897 -0.137183716740234 0.890885581379151 NA NA
"ENSG00000262766" 0.00843519566997121 -0.459497329333117 8.1030458415403 -0.0567067419238211 0.954778803381365 NA NA
"ENSG00000262768" 0.110082830740991 -0.459557401044074 8.10304584149905 -0.0567141553970349 0.954772897789598 NA NA
"ENSG00000262769" 0 NA NA NA NA NA NA
"ENSG00000262777" 0.010399839673666 0 8.1030458415403 0 1 NA NA
"ENSG00000262786" 0 NA NA NA NA NA NA
"ENSG00000262791" 0 NA NA NA NA NA NA
"ENSG00000262801" 1.3813656272785 -0.535677737385759 0.879319589747235 -0.609195727732784 0.542394711784449 NA NA
"ENSG00000262803" 0 NA NA NA NA NA NA
"ENSG00000262810" 0 NA NA NA NA NA NA
"ENSG00000262815" 0 NA NA NA NA NA NA
"ENSG00000262818" 0.0109135640315278 -0.459497329333117 8.1030458415403 -0.0567067419238211 0.954778803381365 NA NA
"ENSG00000262823" 0.218850360082564 0.177099934461225 5.16975740748122 0.034256913913396 0.972672282403013 NA NA
"ENSG00000262831" 0 NA NA NA NA NA NA
"ENSG00000262833" 0.0454901617354979 -0.459513801076406 8.1030458415403 -0.0567087747079878 0.95477718406004 NA NA
"ENSG00000262837" 0 NA NA NA NA NA NA
"ENSG00000262848" 0 NA NA NA NA NA NA
"ENSG00000262855" 0 NA NA NA NA NA NA
"ENSG00000262869" 0.0866206248370971 -0.459598376001001 8.10304584151378 -0.0567192121321062 0.954768869582902 NA NA
"ENSG00000262873" 2.1282944266414 -1.06949710325617 0.881173930538735 -1.21371850231917 0.224855236504853 1 NA
"ENSG00000262877" 2.99819301044796 -0.226922287238928 0.584873831622058 -0.387985023384605 0.698027116793339 1 NA
"ENSG00000262880" 0 NA NA NA NA NA NA
"ENSG00000262881" 0 NA NA NA NA NA NA
"ENSG00000262884" 0 NA NA NA NA NA NA
"ENSG00000262885" 0 NA NA NA NA NA NA
"ENSG00000262898" 0.917658380599441 0.433529034498671 1.51138857536747 0.286841545294377 0.774233650423119 NA NA
"ENSG00000262899" 0.140096116699145 0.502090553006903 8.10304584148838 0.0619631880195161 0.950592147349093 NA NA
"ENSG00000262905" 0 NA NA NA NA NA NA
"ENSG00000262920" 0.012093223816089 0 8.1030458415403 0 1 NA NA
"ENSG00000262921" 0.0304406753812452 -0.459530844600874 8.10304584153832 -0.0567108780559032 0.954775508527639 NA NA
"ENSG00000262950" 0.00894641472455145 0 8.10304584153714 0 1 NA NA
"ENSG00000262961" 0 NA NA NA NA NA NA
"ENSG00000262966" 0.110024439565611 0 8.10304584149125 0 1 NA NA
"ENSG00000262967" 0.41410626635079 -0.138961523818469 3.33080066354462 -0.041720156159266 0.966721785657684 NA NA
"ENSG00000262974" 0 NA NA NA NA NA NA
"ENSG00000262979" 0.0335836317641067 -0.459530272819701 8.1030458415403 -0.0567108074921553 0.9547755647389 NA NA
"ENSG00000262983" 0 NA NA NA NA NA NA
"ENSG00000262990" 0 NA NA NA NA NA NA
"ENSG00000262995" 0.0523368717865348 0 8.10304584153126 0 1 NA NA
"ENSG00000262999" 0.153646725954724 0.181629918323793 8.10304584150327 0.0224150179915676 0.982116900736911 NA NA
"ENSG00000263011" 0.509818478164746 -1.09550123988243 2.11455564429845 -0.518076335723897 0.604405010271968 NA NA
"ENSG00000263015" 0.0252835074594414 0 8.10304584153689 0 1 NA NA
"ENSG00000263017" 0 NA NA NA NA NA NA
"ENSG00000263029" 0 NA NA NA NA NA NA
"ENSG00000263033" 0.0214479289218491 0 8.10304584152091 0 1 NA NA
"ENSG00000263041" 0 NA NA NA NA NA NA
"ENSG00000263045" 0.00881101099143422 0 8.1030458415403 0 1 NA NA
"ENSG00000263051" 0.0171149362079666 0 8.1030458415403 0 1 NA NA
"ENSG00000263063" 0.138527649343426 -0.459648081875263 8.10304584151721 -0.0567253463531188 0.954763983049996 NA NA
"ENSG00000263065" 0 NA NA NA NA NA NA
"ENSG00000263070" 0 NA NA NA NA NA NA
"ENSG00000263080" 0.130840792666014 -0.7800672109378 8.10304584149807 -0.0962683941565341 0.923307412280521 NA NA
"ENSG00000263081" 0 NA NA NA NA NA NA
"ENSG00000263089" 0.408734478097643 0.249505473486394 2.49270875756681 0.100094113573839 0.920269608551872 NA NA
"ENSG00000263096" 0.267733387504908 -1.10149671312972 4.02968773302343 -0.273345426769155 0.784587698899734 NA NA
"ENSG00000263098" 0 NA NA NA NA NA NA
"ENSG00000263105" 0.235120001362266 2.10245785553597 5.51704983063987 0.381083716855269 0.703141129497973 NA NA
"ENSG00000263107" 0 NA NA NA NA NA NA
"ENSG00000263110" 0 NA NA NA NA NA NA
"ENSG00000263120" 0.145346824064049 -2.00830562643299 8.09627484981774 -0.248053044602136 0.804093365325873 NA NA
"ENSG00000263154" 0 NA NA NA NA NA NA
"ENSG00000263159" 0 NA NA NA NA NA NA
"ENSG00000263164" 0 NA NA NA NA NA NA
"ENSG00000263165" 0.0145588991855777 0 8.1030458415403 0 1 NA NA
"ENSG00000263167" 0 NA NA NA NA NA NA
"ENSG00000263171" 0 NA NA NA NA NA NA
"ENSG00000263176" 0 NA NA NA NA NA NA
"ENSG00000263189" 0 NA NA NA NA NA NA
"ENSG00000263199" 0 NA NA NA NA NA NA
"ENSG00000263207" 0.00843519566997121 -0.459497329333117 8.1030458415403 -0.0567067419238211 0.954778803381365 NA NA
"ENSG00000263212" 0 NA NA NA NA NA NA
"ENSG00000263218" 0 NA NA NA NA NA NA
"ENSG00000263220" 0.0198599787560792 -0.459514516936286 8.10304584153815 -0.0567088630525456 0.954777113684532 NA NA
"ENSG00000263234" 0.0474507824444358 -0.459546744562993 8.1030458415403 -0.0567128402763223 0.954773945417948 NA NA
"ENSG00000263235" 0.930929873538699 0.147911722383957 1.24123653648701 0.119164815114597 0.905144781449134 NA NA
"ENSG00000263237" 0 NA NA NA NA NA NA
"ENSG00000263244" 0 NA NA NA NA NA NA
"ENSG00000263252" 0 NA NA NA NA NA NA
"ENSG00000263253" 0.162045268691074 -0.780143716253615 8.10304584151014 -0.0962778357068041 0.923299913843653 NA NA
"ENSG00000263257" 0.417340384584727 -0.434397853523169 2.30376987015623 -0.188559568883376 0.850438023636962 NA NA
"ENSG00000263271" 0 NA NA NA NA NA NA
"ENSG00000263276" 0.955112223669815 -1.70183117772998 1.88942449109287 -0.900714045865689 0.367740378654383 NA NA
"ENSG00000263278" 0 NA NA NA NA NA NA
"ENSG00000263279" 0 NA NA NA NA NA NA
"ENSG00000263280" 0.99034223963925 0.983378010464591 1.2319990991206 0.79819702073364 0.424756166057301 NA NA
"ENSG00000263300" 0.00945465382613522 0 8.1030458415403 0 1 NA NA
"ENSG00000263301" 0 NA NA NA NA NA NA
"ENSG00000263305" 0 NA NA NA NA NA NA
"ENSG00000263311" 0 NA NA NA NA NA NA
"ENSG00000263316" 0.0236479080990302 0 8.10304584153618 0 1 NA NA
"ENSG00000263321" 0.015427605311482 -0.459499388351739 8.1030458415403 -0.0567069960281001 0.954778600961204 NA NA
"ENSG00000263325" 0 NA NA NA NA NA NA
"ENSG00000263326" 0 NA NA NA NA NA NA
"ENSG00000263331" 0.0193791300691005 0.822694399879424 8.1030458415403 0.101529031918082 0.91913051248912 NA NA
"ENSG00000263335" 0 NA NA NA NA NA NA
"ENSG00000263338" 0 NA NA NA NA NA NA
"ENSG00000263342" 0 NA NA NA NA NA NA
"ENSG00000263343" 0.0844018926664592 0.822612771616195 8.10304584152511 0.10151895814295 0.919138508882496 NA NA
"ENSG00000263369" 0 NA NA NA NA NA NA
"ENSG00000263370" 0 NA NA NA NA NA NA
"ENSG00000263375" 0 NA NA NA NA NA NA
"ENSG00000263382" 0 NA NA NA NA NA NA
"ENSG00000263388" 0 NA NA NA NA NA NA
"ENSG00000263393" 0.0727398644136566 -0.459580494725886 8.1030458415314 -0.056717005396952 0.954770627473019 NA NA
"ENSG00000263394" 0.0235147327234908 0 8.1030458415403 0 1 NA NA
"ENSG00000263396" 0 NA NA NA NA NA NA
"ENSG00000263424" 0.0233673002636753 0 8.1030458415403 0 1 NA NA
"ENSG00000263427" 0 NA NA NA NA NA NA
"ENSG00000263433" 0 NA NA NA NA NA NA
"ENSG00000263435" 0.0130470327679838 0 8.1030458415403 0 1 NA NA
"ENSG00000263443" 0 NA NA NA NA NA NA
"ENSG00000263450" 0 NA NA NA NA NA NA
"ENSG00000263453" 0 NA NA NA NA NA NA
"ENSG00000263466" 0 NA NA NA NA NA NA
"ENSG00000263477" 0 NA NA NA NA NA NA
"ENSG00000263485" 0 NA NA NA NA NA NA
"ENSG00000263489" 0 NA NA NA NA NA NA
"ENSG00000263494" 0.0332047965857734 2.05239184372995 8.06984757408103 0.254328452289716 0.799241820538902 NA NA
"ENSG00000263499" 0 NA NA NA NA NA NA
"ENSG00000263501" 0 NA NA NA NA NA NA
"ENSG00000263508" 0.0194908005463811 0 8.10304584153767 0 1 NA NA
"ENSG00000263531" 0.677659355982694 -1.72262854272914 1.69810019576963 -1.01444458166875 0.310370660538042 NA NA
"ENSG00000263547" 0 NA NA NA NA NA NA
"ENSG00000263551" 0.74938200104864 0.247100051235064 1.39657191831217 0.176933280696133 0.859560796798586 NA NA
"ENSG00000263567" 0 NA NA NA NA NA NA
"ENSG00000263571" 0.129683369490914 1.49885031437326 8.07764261976474 0.185555413247152 0.852793421304618 NA NA
"ENSG00000263574" 0 NA NA NA NA NA NA
"ENSG00000263585" 0 NA NA NA NA NA NA
"ENSG00000263588" 0 NA NA NA NA NA NA
"ENSG00000263594" 0 NA NA NA NA NA NA
"ENSG00000263603" 0.208697714744735 -0.481795315567461 7.49035354601497 -0.0643221061072325 0.948713751772063 NA NA
"ENSG00000263604" 0 NA NA NA NA NA NA
"ENSG00000263611" 0 NA NA NA NA NA NA
"ENSG00000263612" 0 NA NA NA NA NA NA
"ENSG00000263613" 0 NA NA NA NA NA NA
"ENSG00000263618" 0.0106008753310464 0 8.10304584153717 0 1 NA NA
"ENSG00000263620" 0.0456911625783604 -0.459521535526274 8.10304584152234 -0.0567097292195427 0.954776423693636 NA NA
"ENSG00000263622" 0 NA NA NA NA NA NA
"ENSG00000263624" 0 NA NA NA NA NA NA
"ENSG00000263635" 0 NA NA NA NA NA NA
"ENSG00000263637" 0 NA NA NA NA NA NA
"ENSG00000263644" 0 NA NA NA NA NA NA
"ENSG00000263648" 0.0533878626670235 0 8.10304584151435 0 1 NA NA
"ENSG00000263655" 0 NA NA NA NA NA NA
"ENSG00000263657" 0 NA NA NA NA NA NA
"ENSG00000263674" 0 NA NA NA NA NA NA
"ENSG00000263677" 0.349997725177581 -0.511909084838635 4.07336434283958 -0.125672304697836 0.899991325670727 NA NA
"ENSG00000263680" 0.0769059409387828 -0.45955960639877 8.10304584153875 -0.0567144275604271 0.954772680983589 NA NA
"ENSG00000263682" 0 NA NA NA NA NA NA
"ENSG00000263683" 0.0319220464889234 0 8.10304584153554 0 1 NA NA
"ENSG00000263684" 0 NA NA NA NA NA NA
"ENSG00000263688" 0 NA NA NA NA NA NA
"ENSG00000263698" 0.0608426474774573 0 8.10304584149334 0 1 NA NA
"ENSG00000263707" 0 NA NA NA NA NA NA
"ENSG00000263708" 0 NA NA NA NA NA NA
"ENSG00000263709" 0 NA NA NA NA NA NA
"ENSG00000263717" 0 NA NA NA NA NA NA
"ENSG00000263720" 0 NA NA NA NA NA NA
"ENSG00000263727" 0 NA NA NA NA NA NA
"ENSG00000263729" 0 NA NA NA NA NA NA
"ENSG00000263733" 0 NA NA NA NA NA NA
"ENSG00000263745" 0.0193791300691005 0.822694399879424 8.1030458415403 0.101529031918082 0.91913051248912 NA NA
"ENSG00000263756" 0 NA NA NA NA NA NA
"ENSG00000263765" 0.0109135640315278 -0.459497329333117 8.1030458415403 -0.0567067419238211 0.954778803381365 NA NA
"ENSG00000263772" 0 NA NA NA NA NA NA
"ENSG00000263781" 0.123818609346289 -0.459645615383168 8.10304584148171 -0.0567250419626304 0.954764225528037 NA NA
"ENSG00000263786" 0.0106008753310464 0 8.10304584153717 0 1 NA NA
"ENSG00000263788" 0 NA NA NA NA NA NA
"ENSG00000263797" 0 NA NA NA NA NA NA
"ENSG00000263809" 6.77623921105976 -0.851994796391086 0.457518982745146 -1.86220644065752 0.0625739969456482 1 NA
"ENSG00000263821" 0 NA NA NA NA NA NA
"ENSG00000263823" 1.84117199423096 -1.84246943793328 1.1798150517718 -1.56165954584689 0.118368213683991 1 NA
"ENSG00000263826" 0.539174134217741 0.210338453399244 1.66593979225414 0.126258136324747 0.899527593374893 NA NA
"ENSG00000263847" 0.00880495685168251 0 8.1030458415403 0 1 NA NA
"ENSG00000263859" 0.0243761236231958 0 8.1030458415403 0 1 NA NA
"ENSG00000263860" 0 NA NA NA NA NA NA
"ENSG00000263863" 0 NA NA NA NA NA NA
"ENSG00000263870" 0 NA NA NA NA NA NA
"ENSG00000263893" 0 NA NA NA NA NA NA
"ENSG00000263895" 0 NA NA NA NA NA NA
"ENSG00000263904" 1.58579386699246 -0.605493340198667 0.963632209662529 -0.628344854112665 0.529778054131393 1 NA
"ENSG00000263916" 0 NA NA NA NA NA NA
"ENSG00000263917" 0 NA NA NA NA NA NA
"ENSG00000263923" 0 NA NA NA NA NA NA
"ENSG00000263924" 0.304736157099212 -1.14283992648106 3.5712202969046 -0.320013841619245 0.748957837784148 NA NA
"ENSG00000263938" 0.582605076608301 -1.65146119388874 2.12234837041261 -0.778129178466436 0.436492862740271 NA NA
"ENSG00000263946" 0 NA NA NA NA NA NA
"ENSG00000263952" 0 NA NA NA NA NA NA
"ENSG00000263963" 0 NA NA NA NA NA NA
"ENSG00000263970" 0 NA NA NA NA NA NA
"ENSG00000263982" 0 NA NA NA NA NA NA
"ENSG00000263986" 0 NA NA NA NA NA NA
"ENSG00000263990" 0 NA NA NA NA NA NA
"ENSG00000264000" 0 NA NA NA NA NA NA
"ENSG00000264007" 0.144084730771334 0.822593158324242 8.10304584148891 0.10151653765951 0.919140430222785 NA NA
"ENSG00000264012" 0.00986299089135307 0 8.10304584153878 0 1 NA NA
"ENSG00000264015" 0.139371605380553 -1.49866982229444 8.10112538737286 -0.184995263081645 0.853232750962216 NA NA
"ENSG00000264016" 0.0136681528792657 0 8.1030458415403 0 1 NA NA
"ENSG00000264019" 0.0146684600048482 0 8.10304584152858 0 1 NA NA
"ENSG00000264023" 0.0110535018371743 0 8.10304584153701 0 1 NA NA
"ENSG00000264029" 0 NA NA NA NA NA NA
"ENSG00000264040" 0 NA NA NA NA NA NA
"ENSG00000264044" 0 NA NA NA NA NA NA
"ENSG00000264050" 0 NA NA NA NA NA NA
"ENSG00000264057" 0.0082374088221482 0 8.1030458415403 0 1 NA NA
"ENSG00000264066" 0.0120561868881342 0 8.1030458415403 0 1 NA NA
"ENSG00000264067" 0.0123163059405553 0 8.1030458415403 0 1 NA NA
"ENSG00000264072" 0 NA NA NA NA NA NA
"ENSG00000264078" 0.327254371096183 -0.459639310800791 4.9628822393234 -0.0926153973912254 0.926209110976633 NA NA
"ENSG00000264080" 0 NA NA NA NA NA NA
"ENSG00000264083" 0.0303932860598249 -0.459529459389223 8.10304584153717 -0.0567107071064094 0.954775644706441 NA NA
"ENSG00000264093" 0 NA NA NA NA NA NA
"ENSG00000264104" 0.140352288388602 0.502086934135966 8.10304584146255 0.0619627414134612 0.950592503005757 NA NA
"ENSG00000264108" 0 NA NA NA NA NA NA
"ENSG00000264112" 7.18139077483875 -0.119221012232675 0.365434136126616 -0.326244869995855 0.744239095514037 1 NA
"ENSG00000264116" 0.147515386472244 -0.156452253897392 8.10270665360968 -0.0193086409993251 0.98459489069393 NA NA
"ENSG00000264125" 0.178249924393536 -1.40909352705052 8.10127891899004 -0.173934701068925 0.861916780765654 NA NA
"ENSG00000264131" 0 NA NA NA NA NA NA
"ENSG00000264138" 0 NA NA NA NA NA NA
"ENSG00000264145" 0.00992447624296523 0.822708812604094 8.1030458415403 0.10153081059797 0.919129100603771 NA NA
"ENSG00000264148" 0.436782542365824 1.2409974302178 2.13944617932491 0.580055456505752 0.561877220755596 NA NA
"ENSG00000264149" 0.0210286617573324 0 8.1030458415403 0 1 NA NA
"ENSG00000264150" 0 NA NA NA NA NA NA
"ENSG00000264151" 0.168618989308762 1.37631484054679 8.09303938305532 0.170061552329577 0.864961729810447 NA NA
"ENSG00000264164" 0.0109184814739803 0 8.1030458415403 0 1 NA NA
"ENSG00000264167" 0.0136681528792657 0 8.1030458415403 0 1 NA NA
"ENSG00000264174" 0 NA NA NA NA NA NA
"ENSG00000264177" 0.0237750850245577 0 8.1030458415395 0 1 NA NA
"ENSG00000264179" 0 NA NA NA NA NA NA
"ENSG00000264187" 0 NA NA NA NA NA NA
"ENSG00000264188" 0.23741672618361 -0.780168081785722 5.01051827949922 -0.155706064376178 0.876264716797101 NA NA
"ENSG00000264193" 0.00945465382613522 0 8.1030458415403 0 1 NA NA
"ENSG00000264196" 0 NA NA NA NA NA NA
"ENSG00000264207" 3.66664113839036 0.250109261991794 0.525420879930972 0.476016982851258 0.634062278928633 1 NA
"ENSG00000264212" 0.0109135640315278 -0.459497329333117 8.1030458415403 -0.0567067419238211 0.954778803381365 NA NA
"ENSG00000264215" 0.0293917743936391 -0.459513801076409 8.1030458415403 -0.0567087747079882 0.954777184060039 NA NA
"ENSG00000264236" 0 NA NA NA NA NA NA
"ENSG00000264243" 0 NA NA NA NA NA NA
"ENSG00000264245" 0 NA NA NA NA NA NA
"ENSG00000264246" 0 NA NA NA NA NA NA
"ENSG00000264254" 0 NA NA NA NA NA NA
"ENSG00000264262" 0 NA NA NA NA NA NA
"ENSG00000264272" 0 NA NA NA NA NA NA
"ENSG00000264273" 0 NA NA NA NA NA NA
"ENSG00000264281" 0 NA NA NA NA NA NA
"ENSG00000264289" 0 NA NA NA NA NA NA
"ENSG00000264290" 0.185035658310066 -0.166836901099709 8.10252441526015 -0.0205907310548168 0.983572134446745 NA NA
"ENSG00000264296" 0 NA NA NA NA NA NA
"ENSG00000264300" 0 NA NA NA NA NA NA
"ENSG00000264304" 0 NA NA NA NA NA NA
"ENSG00000264324" 0.0696537428049974 -0.459559589370335 8.10304584152621 -0.0567144254590292 0.954772682657568 NA NA
"ENSG00000264334" 0 NA NA NA NA NA NA
"ENSG00000264339" 0.012284013421823 0 8.1030458415403 0 1 NA NA
"ENSG00000264340" 0 NA NA NA NA NA NA
"ENSG00000264341" 0 NA NA NA NA NA NA
"ENSG00000264365" 0.0238621782890547 -0.45951586009503 8.1030458415403 -0.0567090288122671 0.954776981639901 NA NA
"ENSG00000264373" 0 NA NA NA NA NA NA
"ENSG00000264388" 0 NA NA NA NA NA NA
"ENSG00000264421" 0 NA NA NA NA NA NA
"ENSG00000264422" 0 NA NA NA NA NA NA
"ENSG00000264431" 0 NA NA NA NA NA NA
"ENSG00000264434" 0.0338785642623551 0 8.1030458415403 0 1 NA NA
"ENSG00000264435" 0 NA NA NA NA NA NA
"ENSG00000264449" 0.140311824390285 -0.780122273264267 8.10304584148809 -0.0962751894195134 0.92330201551246 NA NA
"ENSG00000264451" 0.310490492205651 -0.782482799794193 6.29640313315905 -0.124274571250587 0.901097880405152 NA NA
"ENSG00000264452" 0 NA NA NA NA NA NA
"ENSG00000264456" 0.28946547203076 -1.46518711838556 5.1543327477004 -0.284263199545907 0.776208685828117 NA NA
"ENSG00000264458" 0.0788164597597847 0 8.10304584151681 0 1 NA NA
"ENSG00000264472" 0 NA NA NA NA NA NA
"ENSG00000264475" 0 NA NA NA NA NA NA
"ENSG00000264486" 0 NA NA NA NA NA NA
"ENSG00000264488" 0 NA NA NA NA NA NA
"ENSG00000264490" 0.0102248976740533 0 8.1030458415403 0 1 NA NA
"ENSG00000264491" 0 NA NA NA NA NA NA
"ENSG00000264497" 0 NA NA NA NA NA NA
"ENSG00000264503" 0 NA NA NA NA NA NA
"ENSG00000264513" 0 NA NA NA NA NA NA
"ENSG00000264514" 0.0127985154158495 0.822706753585471 8.1030458415403 0.101530556493691 0.91912930230734 NA NA
"ENSG00000264520" 0.0101711875132875 0 8.10304584154004 0 1 NA NA
"ENSG00000264545" 0 NA NA NA NA NA NA
"ENSG00000264546" 0.33400260018478 1.97482978625945 3.05464149245927 0.646501329578133 0.517954736340019 NA NA
"ENSG00000264548" 0.511174878369425 -1.33456076214367 2.18207130706833 -0.611602727106426 0.540800633348651 NA NA
"ENSG00000264558" 0 NA NA NA NA NA NA
"ENSG00000264574" 0 NA NA NA NA NA NA
"ENSG00000264577" 0.156314926522863 -2.1320952081244 8.09461726907578 -0.263396666852889 0.792244859397279 NA NA
"ENSG00000264578" 0 NA NA NA NA NA NA
"ENSG00000264587" 0 NA NA NA NA NA NA
"ENSG00000264595" 0 NA NA NA NA NA NA
"ENSG00000264596" 1.00248650774344 -0.453073646698595 1.10450260449627 -0.410206046463086 0.68165480580142 NA NA
"ENSG00000264598" 0 NA NA NA NA NA NA
"ENSG00000264617" 0 NA NA NA NA NA NA
"ENSG00000264622" 0.012284013421823 0 8.1030458415403 0 1 NA NA
"ENSG00000264634" 0 NA NA NA NA NA NA
"ENSG00000264635" 1.65163342369763 0.806748392009865 0.892001971237003 0.904424449747671 0.365770378440655 1 NA
"ENSG00000264643" 0 NA NA NA NA NA NA
"ENSG00000264647" 0.0197411428797205 0.822692340860802 8.1030458415403 0.101528777813803 0.919130714192725 NA NA
"ENSG00000264659" 0.0126043354413591 -0.459497329333114 8.1030458415403 -0.0567067419238207 0.954778803381365 NA NA
"ENSG00000264660" 0.0617837836849612 -0.205807192616995 8.10154014211428 -0.0254034651445033 0.979733147215506 NA NA
"ENSG00000264662" 0 NA NA NA NA NA NA
"ENSG00000264666" 1.4238908894731 -0.567126760512289 0.843876977259926 -0.672049096959315 0.501552440760735 NA NA
"ENSG00000264668" 0.0171149362079666 0 8.1030458415403 0 1 NA NA
"ENSG00000264673" 0 NA NA NA NA NA NA
"ENSG00000264689" 0 NA NA NA NA NA NA
"ENSG00000264693" 0 NA NA NA NA NA NA
"ENSG00000264695" 0 NA NA NA NA NA NA
"ENSG00000264701" 0.107797003077996 -0.459621508593766 8.10304584151394 -0.0567220669342644 0.954766595441498 NA NA
"ENSG00000264705" 0.0457092530527387 1.55353638399027 8.08552123547116 0.192138062438685 0.847634060802659 NA NA
"ENSG00000264727" 0 NA NA NA NA NA NA
"ENSG00000264729" 0 NA NA NA NA NA NA
"ENSG00000264734" 0 NA NA NA NA NA NA
"ENSG00000264735" 0.0424419253450077 0 8.1030458415403 0 1 NA NA
"ENSG00000264739" 0.151272148409726 -1.10941865216144 8.10287163757329 -0.136916725549128 0.891096618264151 NA NA
"ENSG00000264750" 0 NA NA NA NA NA NA
"ENSG00000264754" 0.0123199367350616 0 8.1030458415403 0 1 NA NA
"ENSG00000264765" 0.0256725006158781 -0.459511742057784 8.1030458415403 -0.0567085206037087 0.95477738648018 NA NA
"ENSG00000264785" 0 NA NA NA NA NA NA
"ENSG00000264790" 0 NA NA NA NA NA NA
"ENSG00000264791" 0 NA NA NA NA NA NA
"ENSG00000264808" 0.484955751629438 -1.93242859369726 2.56193332664047 -0.75428527885669 0.450677939931078 NA NA
"ENSG00000264812" 0.81214148692833 -0.739030220392921 1.41060955002527 -0.523908419859827 0.600342238239868 NA NA
"ENSG00000264813" 0 NA NA NA NA NA NA
"ENSG00000264825" 0.0083034808044931 0 8.1030458415403 0 1 NA NA
"ENSG00000264829" 0.0163236092191201 -0.459499388351739 8.1030458415403 -0.0567069960281001 0.954778600961204 NA NA
"ENSG00000264834" 0 NA NA NA NA NA NA
"ENSG00000264843" 0 NA NA NA NA NA NA
"ENSG00000264845" 0 NA NA NA NA NA NA
"ENSG00000264853" 0.0458004082241857 0 8.10304584153225 0 1 NA NA
"ENSG00000264860" 0.022998048150413 -0.4595135154157 8.1030458415395 -0.0567087394544959 0.954777212143064 NA NA
"ENSG00000264869" 0.0145588991855777 0 8.1030458415403 0 1 NA NA
"ENSG00000264874" 0 NA NA NA NA NA NA
"ENSG00000264876" 0 NA NA NA NA NA NA
"ENSG00000264880" 0.0178689841460039 -0.459499388351739 8.1030458415403 -0.0567069960281001 0.954778600961204 NA NA
"ENSG00000264881" 0 NA NA NA NA NA NA
"ENSG00000264895" 7.75145317581991 0.0839160605201262 0.317564447638048 0.264248914336191 0.79158812193043 1 NA
"ENSG00000264911" 0 NA NA NA NA NA NA
"ENSG00000264914" 0 NA NA NA NA NA NA
"ENSG00000264924" 0.0834744508584275 0 8.10304584150627 0 1 NA NA
"ENSG00000264930" 0 NA NA NA NA NA NA
"ENSG00000264932" 0.00880495685168251 0 8.1030458415403 0 1 NA NA
"ENSG00000264937" 0.00881101099143422 0 8.1030458415403 0 1 NA NA
"ENSG00000264956" 1.10692341505603 -0.247026955845508 0.92426756204741 -0.267267797755772 0.789262978850408 NA NA
"ENSG00000264968" 0.0965316225263242 0 8.10304584151784 0 1 NA NA
"ENSG00000264982" 0 NA NA NA NA NA NA
"ENSG00000264985" 0 NA NA NA NA NA NA
"ENSG00000264990" 0 NA NA NA NA NA NA
"ENSG00000265008" 0.229507783593083 1.97742883579314 6.29481749455149 0.314136007518044 0.7534177426825 NA NA
"ENSG00000265010" 0.0581177272209414 -0.459556774381938 8.10304584152045 -0.0567140780602701 0.95477295939625 NA NA
"ENSG00000265015" 0 NA NA NA NA NA NA
"ENSG00000265028" 0 NA NA NA NA NA NA
"ENSG00000265031" 0.021858043759418 0 8.1030458415403 0 1 NA NA
"ENSG00000265041" 0 NA NA NA NA NA NA
"ENSG00000265043" 0 NA NA NA NA NA NA
"ENSG00000265046" 0 NA NA NA NA NA NA
"ENSG00000265055" 0.229482103520052 0.655007526322248 8.09213507083713 0.0809437213526995 0.935486709406123 NA NA
"ENSG00000265061" 0 NA NA NA NA NA NA
"ENSG00000265069" 0 NA NA NA NA NA NA
"ENSG00000265073" 0 NA NA NA NA NA NA
"ENSG00000265091" 0.0730305761207985 0 8.10304584148655 0 1 NA NA
"ENSG00000265094" 0.243277367285284 -1.87286571352492 8.09751055020699 -0.231289073587813 0.817090234596874 NA NA
"ENSG00000265099" 0 NA NA NA NA NA NA
"ENSG00000265100" 0.102191948510486 0 8.10304584151133 0 1 NA NA
"ENSG00000265101" 0 NA NA NA NA NA NA
"ENSG00000265113" 0.0723026273927076 0 8.1030458415183 0 1 NA NA
"ENSG00000265115" 0 NA NA NA NA NA NA
"ENSG00000265118" 0 NA NA NA NA NA NA
"ENSG00000265121" 0 NA NA NA NA NA NA
"ENSG00000265125" 0 NA NA NA NA NA NA
"ENSG00000265126" 0 NA NA NA NA NA NA
"ENSG00000265128" 0 NA NA NA NA NA NA
"ENSG00000265136" 0 NA NA NA NA NA NA
"ENSG00000265139" 0 NA NA NA NA NA NA
"ENSG00000265168" 0 NA NA NA NA NA NA
"ENSG00000265174" 0.0123199367350616 0 8.1030458415403 0 1 NA NA
"ENSG00000265179" 0.535010940238203 -1.47283515999262 1.87862162071179 -0.783997769297781 0.433041419221105 NA NA
"ENSG00000265188" 0.0808118010938467 -0.780045804332509 8.10304584153189 -0.0962657523587502 0.92330951038569 NA NA
"ENSG00000265194" 0.152315677121094 0.736500322745317 8.09423871457938 0.0909906846975898 0.927499992885862 NA NA
"ENSG00000265204" 0.0146475471832474 0 8.1030458415403 0 1 NA NA
"ENSG00000265205" 0 NA NA NA NA NA NA
"ENSG00000265217" 0 NA NA NA NA NA NA
"ENSG00000265218" 1.0271225742281 -2.23534685323294 1.70313819180023 -1.31248706886795 0.189355846281751 NA NA
"ENSG00000265222" 0.19969802938554 -1.72197913655664 8.09808029808471 -0.212640412686931 0.831607447456928 NA NA
"ENSG00000265233" 0 NA NA NA NA NA NA
"ENSG00000265240" 0 NA NA NA NA NA NA
"ENSG00000265246" 0 NA NA NA NA NA NA
"ENSG00000265254" 0.524384902558267 1.67504711463621 1.71399513345352 0.977276470593686 0.32843229852034 NA NA
"ENSG00000265257" 1.34417392005907 0.163769631387559 3.08332537905323 0.0531146120679116 0.957640589140595 NA NA
"ENSG00000265261" 0 NA NA NA NA NA NA
"ENSG00000265265" 0 NA NA NA NA NA NA
"ENSG00000265282" 0 NA NA NA NA NA NA
"ENSG00000265287" 0.158249276361195 0.502067447553205 8.10304584146183 0.0619603365668025 0.95059441811597 NA NA
"ENSG00000265289" 0.0165434135685007 0 8.10304584153354 0 1 NA NA
"ENSG00000265298" 0.0238243430270403 -0.459513801076409 8.1030458415403 -0.0567087747079882 0.954777184060039 NA NA
"ENSG00000265303" 0 NA NA NA NA NA NA
"ENSG00000265316" 0.0145588991855777 0 8.1030458415403 0 1 NA NA
"ENSG00000265334" 0 NA NA NA NA NA NA
"ENSG00000265337" 0 NA NA NA NA NA NA
"ENSG00000265342" 0.237319001494986 0.502109546806137 6.24983922480756 0.0803395941471755 0.935967168395415 NA NA
"ENSG00000265349" 0 NA NA NA NA NA NA
"ENSG00000265356" 0 NA NA NA NA NA NA
"ENSG00000265359" 0 NA NA NA NA NA NA
"ENSG00000265378" 0 NA NA NA NA NA NA
"ENSG00000265380" 0 NA NA NA NA NA NA
"ENSG00000265393" 0.0533175914085468 -0.459537263649263 8.10304584150417 -0.0567116702333698 0.954774877477068 NA NA
"ENSG00000265394" 0 NA NA NA NA NA NA
"ENSG00000265399" 0 NA NA NA NA NA NA
"ENSG00000265400" 0 NA NA NA NA NA NA
"ENSG00000265401" 0.0170484198135824 0 8.10304584152269 0 1 NA NA
"ENSG00000265408" 0 NA NA NA NA NA NA
"ENSG00000265413" 1.55855248629245 -0.699319734226591 1.03051608215416 -0.678611179715658 0.497384257302092 1 NA
"ENSG00000265417" 0 NA NA NA NA NA NA
"ENSG00000265421" 0 NA NA NA NA NA NA
"ENSG00000265425" 0 NA NA NA NA NA NA
"ENSG00000265428" 0 NA NA NA NA NA NA
"ENSG00000265437" 0 NA NA NA NA NA NA
"ENSG00000265443" 0 NA NA NA NA NA NA
"ENSG00000265445" 0.036697073293943 0 8.10304584152577 0 1 NA NA
"ENSG00000265453" 0 NA NA NA NA NA NA
"ENSG00000265460" 0 NA NA NA NA NA NA
"ENSG00000265474" 0 NA NA NA NA NA NA
"ENSG00000265477" 0.912096561744752 -0.482576697083869 1.21338639550285 -0.397710654143177 0.69084348303784 NA NA
"ENSG00000265478" 2.2612826306123 -0.363230252468469 0.564031912421381 -0.643988831960104 0.519582676014726 1 NA
"ENSG00000265484" 0 NA NA NA NA NA NA
"ENSG00000265487" 0 NA NA NA NA NA NA
"ENSG00000265490" 0.010399839673666 0 8.1030458415403 0 1 NA NA
"ENSG00000265494" 0.281360986705119 -1.37936637986139 4.75704657819977 -0.28996276517086 0.771844723485399 NA NA
"ENSG00000265496" 0 NA NA NA NA NA NA
"ENSG00000265511" 0 NA NA NA NA NA NA
"ENSG00000265519" 0 NA NA NA NA NA NA
"ENSG00000265542" 0.0468606946507932 0 8.10304584151219 0 1 NA NA
"ENSG00000265547" 0.0220589892674943 -0.459511742057784 8.1030458415403 -0.0567085206037087 0.95477738648018 NA NA
"ENSG00000265552" 0 NA NA NA NA NA NA
"ENSG00000265554" 0 NA NA NA NA NA NA
"ENSG00000265579" 0.0297121819262278 0 8.10304584153617 0 1 NA NA
"ENSG00000265614" 0.031753146568215 0 8.1030458415403 0 1 NA NA
"ENSG00000265618" 0.0433143158359164 0 8.10304584152507 0 1 NA NA
"ENSG00000265625" 0.183718560103564 -1.42520397660711 8.10168166234603 -0.175914586132283 0.860361045975684 NA NA
"ENSG00000265626" 0.0235157377460668 0 8.1030458415403 0 1 NA NA
"ENSG00000265630" 0.038361146297183 -0.779987095704006 8.1030458415403 -0.0962585071042544 0.923315264540392 NA NA
"ENSG00000265639" 0 NA NA NA NA NA NA
"ENSG00000265643" 0 NA NA NA NA NA NA
"ENSG00000265644" 0 NA NA NA NA NA NA
"ENSG00000265656" 0 NA NA NA NA NA NA
"ENSG00000265664" 0 NA NA NA NA NA NA
"ENSG00000265670" 0.0194286686687063 0 8.1030458415403 0 1 NA NA
"ENSG00000265671" 0 NA NA NA NA NA NA
"ENSG00000265678" 0 NA NA NA NA NA NA
"ENSG00000265689" 0.0188154213615467 0 8.10304584153831 0 1 NA NA
"ENSG00000265690" 0.0558478021142863 -0.459546369578975 8.10304584151953 -0.0567127939995459 0.954773982282142 NA NA
"ENSG00000265693" 0 NA NA NA NA NA NA
"ENSG00000265697" 0 NA NA NA NA NA NA
"ENSG00000265702" 0.125666316262036 -1.44878907824595 8.10165458168208 -0.178826320431097 0.858074077687112 NA NA
"ENSG00000265712" 0 NA NA NA NA NA NA
"ENSG00000265713" 0.196930667450686 -0.472217585553859 8.10186121758353 -0.0582850746108809 0.953521556038432 NA NA
"ENSG00000265717" 0 NA NA NA NA NA NA
"ENSG00000265728" 0 NA NA NA NA NA NA
"ENSG00000265737" 0 NA NA NA NA NA NA
"ENSG00000265739" 0.126344095466379 1.29900114164318 8.08726084667581 0.16062312892716 0.872390237178514 NA NA
"ENSG00000265749" 0 NA NA NA NA NA NA
"ENSG00000265750" 2.10996223322319 0.177020153975085 0.691092085875985 0.256145537755227 0.797838460509965 1 NA
"ENSG00000265751" 0 NA NA NA NA NA NA
"ENSG00000265775" 0.0454556641377881 0.822661456392839 8.1030458415403 0.101524966349747 0.919133739667944 NA NA
"ENSG00000265781" 0 NA NA NA NA NA NA
"ENSG00000265784" 0 NA NA NA NA NA NA
"ENSG00000265791" 0.0120561868881342 0 8.1030458415403 0 1 NA NA
"ENSG00000265794" 0 NA NA NA NA NA NA
"ENSG00000265798" 0.0113111133755411 0 8.1030458415403 0 1 NA NA
"ENSG00000265799" 0 NA NA NA NA NA NA
"ENSG00000265800" 0.124835994267075 0 8.10304584148782 0 1 NA NA
"ENSG00000265801" 0.310661812350912 -1.05776580445482 3.83225932401581 -0.276016238730522 0.782535593841056 NA NA
"ENSG00000265815" 0 NA NA NA NA NA NA
"ENSG00000265833" 0 NA NA NA NA NA NA
"ENSG00000265840" 0.00886594486577857 0 8.10304584154009 0 1 NA NA
"ENSG00000265844" 0 NA NA NA NA NA NA
"ENSG00000265845" 0 NA NA NA NA NA NA
"ENSG00000265853" 0 NA NA NA NA NA NA
"ENSG00000265883" 0 NA NA NA NA NA NA
"ENSG00000265897" 0 NA NA NA NA NA NA
"ENSG00000265907" 1.19362708068322 0.593640595323648 0.963817515142884 0.615926340823597 0.537943135763837 NA NA
"ENSG00000265908" 0.0224411978692878 0 8.10304584153714 0 1 NA NA
"ENSG00000265912" 0.898765509657879 -0.624288502310487 1.2880325922364 -0.484683777470679 0.627900675694648 NA NA
"ENSG00000265916" 0 NA NA NA NA NA NA
"ENSG00000265927" 0 NA NA NA NA NA NA
"ENSG00000265935" 0 NA NA NA NA NA NA
"ENSG00000265936" 0 NA NA NA NA NA NA
"ENSG00000265943" 0.178069722335473 -0.45965281062927 8.10304584150331 -0.0567259299305647 0.954763518171108 NA NA
"ENSG00000265946" 0 NA NA NA NA NA NA
"ENSG00000265948" 0.0539108739040537 -0.459559098269038 8.1030458415403 -0.0567143648519309 0.954772730937327 NA NA
"ENSG00000265964" 0 NA NA NA NA NA NA
"ENSG00000265967" 0.389185985627868 1.26467354048614 2.49969970349272 0.505930187821788 0.61290565929425 NA NA
"ENSG00000265971" 0 NA NA NA NA NA NA
"ENSG00000265973" 0 NA NA NA NA NA NA
"ENSG00000265975" 0 NA NA NA NA NA NA
"ENSG00000265980" 0 NA NA NA NA NA NA
"ENSG00000265982" 0 NA NA NA NA NA NA
"ENSG00000265987" 0 NA NA NA NA NA NA
"ENSG00000265994" 0 NA NA NA NA NA NA
"ENSG00000265995" 0 NA NA NA NA NA NA
"ENSG00000266002" 0 NA NA NA NA NA NA
"ENSG00000266003" 0 NA NA NA NA NA NA
"ENSG00000266009" 0 NA NA NA NA NA NA
"ENSG00000266014" 0 NA NA NA NA NA NA
"ENSG00000266042" 0 NA NA NA NA NA NA
"ENSG00000266048" 0 NA NA NA NA NA NA
"ENSG00000266049" 0 NA NA NA NA NA NA
"ENSG00000266050" 0 NA NA NA NA NA NA
"ENSG00000266065" 0 NA NA NA NA NA NA
"ENSG00000266076" 0 NA NA NA NA NA NA
"ENSG00000266088" 0 NA NA NA NA NA NA
"ENSG00000266100" 0 NA NA NA NA NA NA
"ENSG00000266101" 0 NA NA NA NA NA NA
"ENSG00000266102" 0.0146475471832474 0 8.1030458415403 0 1 NA NA
"ENSG00000266105" 0 NA NA NA NA NA NA
"ENSG00000266106" 0 NA NA NA NA NA NA
"ENSG00000266111" 0.0917949981616699 -0.780058987486352 8.10304584150263 -0.0962673792971778 0.923308218277674 NA NA
"ENSG00000266114" 0.010468704978083 0 8.1030458415403 0 1 NA NA
"ENSG00000266120" 0.0379895587577626 0 8.10304584153345 0 1 NA NA
"ENSG00000266126" 0.0318019654046993 0 8.10304584153613 0 1 NA NA
"ENSG00000266149" 0.00888992521533467 0 8.1030458415403 0 1 NA NA
"ENSG00000266153" 0 NA NA NA NA NA NA
"ENSG00000266155" 0 NA NA NA NA NA NA
"ENSG00000266171" 0 NA NA NA NA NA NA
"ENSG00000266179" 0.00992447624296523 0.822708812604094 8.1030458415403 0.10153081059797 0.919129100603771 NA NA
"ENSG00000266184" 0 NA NA NA NA NA NA
"ENSG00000266188" 0 NA NA NA NA NA NA
"ENSG00000266190" 0 NA NA NA NA NA NA
"ENSG00000266196" 0 NA NA NA NA NA NA
"ENSG00000266202" 0 NA NA NA NA NA NA
"ENSG00000266213" 0 NA NA NA NA NA NA
"ENSG00000266222" 0.0252741790249243 0 8.10304584153297 0 1 NA NA
"ENSG00000266237" 0 NA NA NA NA NA NA
"ENSG00000266248" 0 NA NA NA NA NA NA
"ENSG00000266261" 0 NA NA NA NA NA NA
"ENSG00000266268" 0.00880495685168251 0 8.1030458415403 0 1 NA NA
"ENSG00000266270" 0 NA NA NA NA NA NA
"ENSG00000266273" 0 NA NA NA NA NA NA
"ENSG00000266279" 0.0348169931555947 0 8.1030458415392 0 1 NA NA
"ENSG00000266283" 0.0408337575846805 -0.459535786198373 8.10304584153357 -0.0567114879003822 0.954775022723984 NA NA
"ENSG00000266302" 9.88212210474947 0.687961479711503 0.466115564528594 1.47594616456817 0.139958345089923 1 NA
"ENSG00000266306" 0.00986299089135307 0 8.10304584153878 0 1 NA NA
"ENSG00000266311" 0.27512561534292 -0.780179710571077 4.775222868989 -0.163380795404897 0.870218622757055 NA NA
"ENSG00000266313" 0.435825364398171 0.181625250735544 3.04668340286925 0.0596140874251967 0.952462998181749 NA NA
"ENSG00000266335" 0 NA NA NA NA NA NA
"ENSG00000266341" 0 NA NA NA NA NA NA
"ENSG00000266356" 0 NA NA NA NA NA NA
"ENSG00000266364" 0 NA NA NA NA NA NA
"ENSG00000266365" 0 NA NA NA NA NA NA
"ENSG00000266368" 0.279692426372525 -0.755271726525332 8.10248581228857 -0.0932148162950011 0.925732903937327 NA NA
"ENSG00000266369" 0.236550110827473 -0.209263663274659 6.28635488552376 -0.0332885538734939 0.973444481388259 NA NA
"ENSG00000266371" 0.238634066794248 1.24597576098431 6.99135125291822 0.1782167303444 0.858552771134096 NA NA
"ENSG00000266373" 0.0123163059405553 0 8.1030458415403 0 1 NA NA
"ENSG00000266378" 0.610652976694344 0.410796217635377 2.05732840620097 0.19967459565386 0.841735083383119 NA NA
"ENSG00000266379" 0 NA NA NA NA NA NA
"ENSG00000266385" 0.0111582819844231 0 8.1030458415403 0 1 NA NA
"ENSG00000266397" 0 NA NA NA NA NA NA
"ENSG00000266401" 0.765590112486343 0.520801310668476 1.29289511329017 0.402817912539816 0.687082182710595 NA NA
"ENSG00000266416" 0 NA NA NA NA NA NA
"ENSG00000266446" 0 NA NA NA NA NA NA
"ENSG00000266448" 0.00945465382613522 0 8.1030458415403 0 1 NA NA
"ENSG00000266450" 0.0194286686687063 0 8.1030458415403 0 1 NA NA
"ENSG00000266456" 0.0632368469364146 0 8.10304584152298 0 1 NA NA
"ENSG00000266460" 0 NA NA NA NA NA NA
"ENSG00000266466" 0 NA NA NA NA NA NA
"ENSG00000266469" 0.164055651286258 0.181629048989744 8.10304584148375 0.0224149107067727 0.982116986316291 NA NA
"ENSG00000266470" 0 NA NA NA NA NA NA
"ENSG00000266479" 0 NA NA NA NA NA NA
"ENSG00000266489" 0.0293706419871038 -0.45951586009503 8.1030458415403 -0.0567090288122672 0.954776981639901 NA NA
"ENSG00000266490" 2.53489347671835 -0.446589355370844 0.736650584272446 -0.606243129246845 0.544353316993172 1 NA
"ENSG00000266495" 0.124355741021624 -0.780088502939882 8.10304584147251 -0.0962710218109937 0.923305325408453 NA NA
"ENSG00000266498" 0.332816920223351 -1.10073420788796 4.04742011677017 -0.271959464580205 0.78565318754406 NA NA
"ENSG00000266505" 0 NA NA NA NA NA NA
"ENSG00000266513" 0.0112230312477958 0 8.1030458415403 0 1 NA NA
"ENSG00000266521" 0.0735219313613835 0.18171486713765 8.1030458415403 0.0224255015572155 0.982108538163802 NA NA
"ENSG00000266522" 0 NA NA NA NA NA NA
"ENSG00000266527" 0.0582534269209203 0 8.10304584153364 0 1 NA NA
"ENSG00000266535" 0 NA NA NA NA NA NA
"ENSG00000266538" 0.902863474305962 0.0328519342346767 0.948981968674591 0.034618080552742 0.972384283944429 NA NA
"ENSG00000266541" 0.121211745641094 0.464187179425731 8.10062693068146 0.0573026240311849 0.954304130115159 NA NA
"ENSG00000266560" 0 NA NA NA NA NA NA
"ENSG00000266561" 0 NA NA NA NA NA NA
"ENSG00000266573" 0.257821960814588 -0.16075889181577 4.90693750952895 -0.0327615527003528 0.973864738243032 NA NA
"ENSG00000266578" 0.00886594486577857 0 8.10304584154009 0 1 NA NA
"ENSG00000266579" 0.0083034808044931 0 8.1030458415403 0 1 NA NA
"ENSG00000266586" 0 NA NA NA NA NA NA
"ENSG00000266588" 0.0293466073877557 0 8.10304584151974 0 1 NA NA
"ENSG00000266598" 0 NA NA NA NA NA NA
"ENSG00000266599" 0.0495484188133975 0 8.10304584153667 0 1 NA NA
"ENSG00000266601" 0 NA NA NA NA NA NA
"ENSG00000266602" 0.32876198728967 -0.142029774900176 3.25757575553679 -0.043599837903623 0.965223380910475 NA NA
"ENSG00000266614" 0 NA NA NA NA NA NA
"ENSG00000266642" 0.0109135640315278 -0.459497329333117 8.1030458415403 -0.0567067419238211 0.954778803381365 NA NA
"ENSG00000266644" 0.0207351481107356 0 8.1030458415403 0 1 NA NA
"ENSG00000266647" 0 NA NA NA NA NA NA
"ENSG00000266651" 0 NA NA NA NA NA NA
"ENSG00000266654" 0 NA NA NA NA NA NA
"ENSG00000266664" 0.00986299089135307 0 8.10304584153878 0 1 NA NA
"ENSG00000266667" 0.0126043354413591 -0.459497329333114 8.1030458415403 -0.0567067419238207 0.954778803381365 NA NA
"ENSG00000266673" 0 NA NA NA NA NA NA
"ENSG00000266677" 0.518806442915042 -0.514726267107642 2.13844754279956 -0.240700908862971 0.809786934506539 NA NA
"ENSG00000266680" 3.62428423320659 0.0143631254044332 0.571550365476787 0.0251301132358677 0.979951180873782 1 NA
"ENSG00000266691" 0 NA NA NA NA NA NA
"ENSG00000266692" 0 NA NA NA NA NA NA
"ENSG00000266696" 0 NA NA NA NA NA NA
"ENSG00000266708" 0 NA NA NA NA NA NA
"ENSG00000266709" 0.505894669860248 0.70363573272854 1.93133906692512 0.364325324733785 0.715615091053448 NA NA
"ENSG00000266711" 0 NA NA NA NA NA NA
"ENSG00000266717" 0.0112230312477958 0 8.1030458415403 0 1 NA NA
"ENSG00000266718" 3.85619814009738 0.224783865963745 0.609888443463355 0.368565544031744 0.712451582037028 1 NA
"ENSG00000266728" 0 NA NA NA NA NA NA
"ENSG00000266743" 0 NA NA NA NA NA NA
"ENSG00000266744" 0.0978635264829019 -0.459623539507504 8.10304584151299 -0.0567223175701156 0.95476639578447 NA NA
"ENSG00000266765" 0 NA NA NA NA NA NA
"ENSG00000266767" 0 NA NA NA NA NA NA
"ENSG00000266771" 0 NA NA NA NA NA NA
"ENSG00000266774" 0.0146475471832474 0 8.1030458415403 0 1 NA NA
"ENSG00000266775" 0 NA NA NA NA NA NA
"ENSG00000266783" 0.481836759794163 1.09868688434547 1.72819327326132 0.635743062621755 0.524943903837916 NA NA
"ENSG00000266801" 0.284646164542599 -0.780171741659685 4.32807518835413 -0.180258361444124 0.856949742915006 NA NA
"ENSG00000266802" 0 NA NA NA NA NA NA
"ENSG00000266803" 0.0293706419871038 -0.45951586009503 8.1030458415403 -0.0567090288122672 0.954776981639901 NA NA
"ENSG00000266805" 0.331760190901311 -1.09033252234557 3.25925653145636 -0.334534122068128 0.737976546882189 NA NA
"ENSG00000266806" 0 NA NA NA NA NA NA
"ENSG00000266818" 0 NA NA NA NA NA NA
"ENSG00000266821" 0.47097779723083 1.63125395561322 2.74334294725859 0.594622687346956 0.552095711368851 NA NA
"ENSG00000266824" 0.154289856284582 -0.459664010684105 8.10304584146673 -0.0567273121338903 0.954762417105405 NA NA
"ENSG00000266830" 0.0241212607448155 0 8.1030458415403 0 1 NA NA
"ENSG00000266839" 0.0856201918162622 -0.459608202640904 8.10304584153931 -0.0567204248413328 0.954767903536136 NA NA
"ENSG00000266840" 0 NA NA NA NA NA NA
"ENSG00000266844" 0.0672144572905504 -0.780020508523962 8.10304584151708 -0.0962626305934762 0.923311989679795 NA NA
"ENSG00000266846" 0.0942437835470629 0.822595563975215 8.10304584152446 0.101516834541375 0.919140194562776 NA NA
"ENSG00000266850" 0.29666068526221 0.502158868382075 4.64102036084436 0.108200100266467 0.913836965422759 NA NA
"ENSG00000266865" 0 NA NA NA NA NA NA
"ENSG00000266869" 0.16280866287352 1.11998075279391 8.07980738801431 0.138614783621612 0.889754560453302 NA NA
"ENSG00000266872" 0 NA NA NA NA NA NA
"ENSG00000266876" 0.027274561230003 -0.779972682979336 8.1030458415403 -0.0962567284243664 0.923316677162087 NA NA
"ENSG00000266877" 0 NA NA NA NA NA NA
"ENSG00000266885" 0 NA NA NA NA NA NA
"ENSG00000266891" 0 NA NA NA NA NA NA
"ENSG00000266893" 0.030801352277737 -0.45953162979867 8.10304584153799 -0.0567109749574672 0.954775431335607 NA NA
"ENSG00000266896" 0.214747785587611 1.22163426725228 7.36830799223857 0.165795765939629 0.868317678298802 NA NA
"ENSG00000266897" 0.108545710610242 0 8.10304584147773 0 1 NA NA
"ENSG00000266900" 0.694446136117648 -1.14716505466555 1.54366601702428 -0.743143297846862 0.457394928193078 NA NA
"ENSG00000266901" 0.0139298105332532 -0.459499388351739 8.1030458415403 -0.0567069960281001 0.954778600961204 NA NA
"ENSG00000266905" 0 NA NA NA NA NA NA
"ENSG00000266906" 0 NA NA NA NA NA NA
"ENSG00000266907" 0 NA NA NA NA NA NA
"ENSG00000266908" 0.138924116131793 -1.12549806046377 8.10257666668602 -0.138906190803635 0.889524278844159 NA NA
"ENSG00000266910" 0.440666979662855 0.181602869182351 2.85492231468041 0.0636104416041457 0.949280417384559 NA NA
"ENSG00000266918" 2.38967044389327 -0.294300121190055 0.586126508207042 -0.502110239119397 0.615589978120694 1 NA
"ENSG00000266922" 0 NA NA NA NA NA NA
"ENSG00000266923" 0 NA NA NA NA NA NA
"ENSG00000266924" 0 NA NA NA NA NA NA
"ENSG00000266925" 0 NA NA NA NA NA NA
"ENSG00000266928" 0.874210734364315 0.0661052800555609 1.11650944110799 0.0592070945588784 0.952787158916968 NA NA
"ENSG00000266929" 0 NA NA NA NA NA NA
"ENSG00000266931" 0 NA NA NA NA NA NA
"ENSG00000266932" 0.150672294885058 -1.77865210592919 8.09921547813837 -0.219607949773676 0.82617649952728 NA NA
"ENSG00000266934" 0 NA NA NA NA NA NA
"ENSG00000266936" 0 NA NA NA NA NA NA
"ENSG00000266938" 0.0127985154158495 0.822706753585471 8.1030458415403 0.101530556493691 0.91912930230734 NA NA
"ENSG00000266941" 0 NA NA NA NA NA NA
"ENSG00000266944" 0.0274113400349413 -0.459527973795763 8.10304584153963 -0.0567105237687326 0.954775790753703 NA NA
"ENSG00000266947" 1.82129421817042 0.858080240123072 0.798468182674279 1.07465802488101 0.282527863030535 1 NA
"ENSG00000266950" 0.0501213769113333 -0.459544132764914 8.10304584152887 -0.0567125179533981 0.954774202181183 NA NA
"ENSG00000266951" 0.0153891473570691 0 8.1030458415403 0 1 NA NA
"ENSG00000266953" 0 NA NA NA NA NA NA
"ENSG00000266954" 0.00843519566997121 -0.459497329333117 8.1030458415403 -0.0567067419238211 0.954778803381365 NA NA
"ENSG00000266955" 0 NA NA NA NA NA NA
"ENSG00000266957" 0 NA NA NA NA NA NA
"ENSG00000266959" 0 NA NA NA NA NA NA
"ENSG00000266961" 0 NA NA NA NA NA NA
"ENSG00000266963" 0 NA NA NA NA NA NA
"ENSG00000266965" 0.182027652743076 -0.509350175732889 8.10194709953491 -0.0628676254578517 0.949871914971047 NA NA
"ENSG00000266968" 0.0421601805683188 -0.45952821380108 8.1030458415403 -0.0567105533878762 0.954775767159018 NA NA
"ENSG00000266973" 0.00986299089135307 0 8.10304584153878 0 1 NA NA
"ENSG00000266976" 0.137004973555918 -0.459648153277448 8.10304584147968 -0.0567253551651527 0.954763976030314 NA NA
"ENSG00000266977" 0 NA NA NA NA NA NA
"ENSG00000266980" 0 NA NA NA NA NA NA
"ENSG00000266981" 0 NA NA NA NA NA NA
"ENSG00000266985" 0 NA NA NA NA NA NA
"ENSG00000266987" 0.0213831826338646 0 8.1030458415403 0 1 NA NA
"ENSG00000266988" 0.0205727626559886 0 8.1030458415395 0 1 NA NA
"ENSG00000266990" 0.335205166247543 -1.03407244881621 3.02658003635035 -0.3416636719983 0.732604014115552 NA NA
"ENSG00000266993" 0.480153446447633 0.144767874214635 2.62874877715266 0.055071019137645 0.956081884472594 NA NA
"ENSG00000266994" 0 NA NA NA NA NA NA
"ENSG00000266995" 0.0339254816347371 0 8.1030458415403 0 1 NA NA
"ENSG00000266997" 0 NA NA NA NA NA NA
"ENSG00000266998" 0.116447408354301 0 8.10304584147213 0 1 NA NA
"ENSG00000267000" 0 NA NA NA NA NA NA
"ENSG00000267001" 0.0266948063477889 -0.45952821380108 8.1030458415403 -0.0567105533878762 0.954775767159018 NA NA
"ENSG00000267004" 0 NA NA NA NA NA NA
"ENSG00000267005" 0 NA NA NA NA NA NA
"ENSG00000267006" 0.00894641472455145 0 8.10304584153714 0 1 NA NA
"ENSG00000267007" 0.0371565005187752 0 8.10304584153878 0 1 NA NA
"ENSG00000267009" 0.0172401525216537 -0.459513801076409 8.1030458415403 -0.0567087747079882 0.954777184060039 NA NA
"ENSG00000267011" 0.0083034808044931 0 8.1030458415403 0 1 NA NA
"ENSG00000267015" 0 NA NA NA NA NA NA
"ENSG00000267016" 0.0203423750265751 0 8.10304584153379 0 1 NA NA
"ENSG00000267022" 1.84366632822632 1.32089998336179 2.63094326081591 0.502063272528403 0.615623014178017 1 NA
"ENSG00000267024" 0.158330576361053 -0.780130139507917 8.10304584153058 -0.0962761601951592 0.923301244526987 NA NA
"ENSG00000267026" 0.0313666425327228 0 8.10304584153667 0 1 NA NA
"ENSG00000267027" 0 NA NA NA NA NA NA
"ENSG00000267030" 0 NA NA NA NA NA NA
"ENSG00000267032" 0 NA NA NA NA NA NA
"ENSG00000267033" 0.027540444086082 0.82267586911751 8.1030458415403 0.101526745029636 0.919132327782012 NA NA
"ENSG00000267035" 0 NA NA NA NA NA NA
"ENSG00000267036" 0 NA NA NA NA NA NA
"ENSG00000267038" 0 NA NA NA NA NA NA
"ENSG00000267039" 0 NA NA NA NA NA NA
"ENSG00000267042" 0.534645614975497 1.01549858681546 1.73443549019717 0.585492278355083 0.558216757122818 NA NA
"ENSG00000267044" 0 NA NA NA NA NA NA
"ENSG00000267047" 0 NA NA NA NA NA NA
"ENSG00000267048" 0 NA NA NA NA NA NA
"ENSG00000267049" 0.013355844099843 0.822706753585471 8.1030458415403 0.101530556493691 0.91912930230734 NA NA
"ENSG00000267051" 0.0441089646574398 0.502206692527158 8.1030458415403 0.0619775208419276 0.950580733349167 NA NA
"ENSG00000267052" 0.106956263051928 -1.08630632644334 8.1027417641045 -0.134066512060858 0.893349980043633 NA NA
"ENSG00000267053" 4.48571540421536 0.876326284431409 0.475770541127876 1.84190951031555 0.0654883872711471 1 NA
"ENSG00000267054" 0 NA NA NA NA NA NA
"ENSG00000267055" 0 NA NA NA NA NA NA
"ENSG00000267056" 0 NA NA NA NA NA NA
"ENSG00000267059" 0.00888992521533467 0 8.1030458415403 0 1 NA NA
"ENSG00000267061" 0 NA NA NA NA NA NA
"ENSG00000267062" 0 NA NA NA NA NA NA
"ENSG00000267063" 0 NA NA NA NA NA NA
"ENSG00000267069" 1.33848720395617 0.758636255123276 1.00524105272409 0.754680932565829 0.450440449905992 NA NA
"ENSG00000267070" 0.00880495685168251 0 8.1030458415403 0 1 NA NA
"ENSG00000267072" 0 NA NA NA NA NA NA
"ENSG00000267073" 0 NA NA NA NA NA NA
"ENSG00000267074" 0 NA NA NA NA NA NA
"ENSG00000267075" 0.012093223816089 0 8.1030458415403 0 1 NA NA
"ENSG00000267077" 0 NA NA NA NA NA NA
"ENSG00000267078" 0 NA NA NA NA NA NA
"ENSG00000267079" 0.104069081010839 0 8.10304584152216 0 1 NA NA
"ENSG00000267081" 0 NA NA NA NA NA NA
"ENSG00000267082" 0.0427633771046895 -0.459535786198372 8.10304584153357 -0.0567114879003821 0.954775022723984 NA NA
"ENSG00000267084" 0 NA NA NA NA NA NA
"ENSG00000267085" 0 NA NA NA NA NA NA
"ENSG00000267088" 0.044332990784702 -0.459545811788345 8.10304584153717 -0.0567127251622666 0.954774037118088 NA NA
"ENSG00000267089" 0 NA NA NA NA NA NA
"ENSG00000267090" 0 NA NA NA NA NA NA
"ENSG00000267092" 0.074764216700403 -0.780001508428676 8.1030458415403 -0.0962602857841425 0.923313851918938 NA NA
"ENSG00000267095" 0 NA NA NA NA NA NA
"ENSG00000267096" 0.264409687335857 -0.780179923289105 4.8626876841043 -0.160442120483996 0.872532812005239 NA NA
"ENSG00000267098" 0.0475059975143679 0.822658752538493 8.10304584153058 0.101524632666166 0.919134004540341 NA NA
"ENSG00000267101" 0 NA NA NA NA NA NA
"ENSG00000267105" 0 NA NA NA NA NA NA
"ENSG00000267108" 0 NA NA NA NA NA NA
"ENSG00000267109" 0 NA NA NA NA NA NA
"ENSG00000267110" 0 NA NA NA NA NA NA
"ENSG00000267112" 0 NA NA NA NA NA NA
"ENSG00000267113" 0 NA NA NA NA NA NA
"ENSG00000267114" 0.485141989872359 -1.45649875636395 2.44000689568095 -0.59692403285503 0.550558100985605 NA NA
"ENSG00000267115" 0.271546874388421 0.45852983768733 4.81021912207451 0.0953241060439631 0.924057395980813 NA NA
"ENSG00000267117" 0 NA NA NA NA NA NA
"ENSG00000267120" 3.28747775620813 0.28460969097224 1.41717607818594 0.200828743409609 0.840832486796842 1 NA
"ENSG00000267122" 0.0929195620157518 0 8.10304584151161 0 1 NA NA
"ENSG00000267124" 0 NA NA NA NA NA NA
"ENSG00000267125" 0 NA NA NA NA NA NA
"ENSG00000267127" 2.63652989886873 -0.515888733132726 0.669190140426344 -0.770915023948278 0.440757301322344 1 NA
"ENSG00000267130" 0.163643686653441 0 8.10304584147386 0 1 NA NA
"ENSG00000267131" 0 NA NA NA NA NA NA
"ENSG00000267133" 0.0139298105332532 -0.459499388351739 8.1030458415403 -0.0567069960281001 0.954778600961204 NA NA
"ENSG00000267135" 0.366603622099505 -0.459600665920419 3.60460050685931 -0.127503912027374 0.898541577104594 NA NA
"ENSG00000267136" 0.0341019723625842 0 8.10304584153554 0 1 NA NA
"ENSG00000267137" 0 NA NA NA NA NA NA
"ENSG00000267138" 0 NA NA NA NA NA NA
"ENSG00000267139" 0 NA NA NA NA NA NA
"ENSG00000267140" 0.660943065131429 -1.42025926166372 1.69967289218879 -0.835607409043714 0.40337579927108 NA NA
"ENSG00000267141" 0 NA NA NA NA NA NA
"ENSG00000267142" 0.0394896176828702 0 8.10304584152194 0 1 NA NA
"ENSG00000267143" 0 NA NA NA NA NA NA
"ENSG00000267145" 0.0219354074119585 -0.45951586009503 8.1030458415403 -0.0567090288122671 0.954776981639901 NA NA
"ENSG00000267146" 0 NA NA NA NA NA NA
"ENSG00000267148" 0.0276059319535614 0 8.1030458415403 0 1 NA NA
"ENSG00000267149" 0 NA NA NA NA NA NA
"ENSG00000267150" 0 NA NA NA NA NA NA
"ENSG00000267152" 2.49721980937271 0.61787478421732 0.612461589051915 1.00883842393085 0.3130521301385 1 NA
"ENSG00000267157" 0 NA NA NA NA NA NA
"ENSG00000267159" 0 NA NA NA NA NA NA
"ENSG00000267160" 1.11744816933937 -0.424456145273828 1.10116866251388 -0.385459702698793 0.699896856799913 NA NA
"ENSG00000267166" 0 NA NA NA NA NA NA
"ENSG00000267168" 0.305416854952397 -0.459688341133421 6.35109142194051 -0.0723794243530142 0.94229995882893 NA NA
"ENSG00000267172" 0.0198489524859305 1.49324112875161 8.08839472666154 0.184615264117797 0.85353081271073 NA NA
"ENSG00000267173" 0 NA NA NA NA NA NA
"ENSG00000267174" 0.00881101099143422 0 8.1030458415403 0 1 NA NA
"ENSG00000267175" 0.490530955046673 -0.637383227494297 2.51781004104878 -0.253149847328752 0.800152420424007 NA NA
"ENSG00000267177" 0 NA NA NA NA NA NA
"ENSG00000267179" 0.0126043354413591 -0.459497329333114 8.1030458415403 -0.0567067419238207 0.954778803381365 NA NA
"ENSG00000267180" 0 NA NA NA NA NA NA
"ENSG00000267184" 0 NA NA NA NA NA NA
"ENSG00000267187" 0 NA NA NA NA NA NA
"ENSG00000267188" 0 NA NA NA NA NA NA
"ENSG00000267192" 0.083117230614397 1.80919832541417 8.07792294242281 0.223968257472822 0.822782002697742 NA NA
"ENSG00000267193" 0 NA NA NA NA NA NA
"ENSG00000267196" 0 NA NA NA NA NA NA
"ENSG00000267197" 0.0147097758718083 0 8.1030458415403 0 1 NA NA
"ENSG00000267198" 0.155285868106872 0 8.10304584147218 0 1 NA NA
"ENSG00000267199" 0.734865009072533 -1.51879623994728 1.57131837238902 -0.966574480789727 0.333756796894737 NA NA
"ENSG00000267202" 0 NA NA NA NA NA NA
"ENSG00000267205" 1.196889765063 -0.72003616497171 1.13216469810613 -0.635981819761894 0.524788271719168 NA NA
"ENSG00000267211" 0 NA NA NA NA NA NA
"ENSG00000267212" 0 NA NA NA NA NA NA
"ENSG00000267214" 0.0605015736348851 0 8.1030458414979 0 1 NA NA
"ENSG00000267215" 0.056486108420478 -0.459564770009622 8.10304584153776 -0.0567150648036329 0.954772173354142 NA NA
"ENSG00000267218" 0.37615138055204 -0.426774765838689 2.62736255337882 -0.162434668671764 0.870963571693181 NA NA
"ENSG00000267219" 0.0163236092191201 -0.459499388351739 8.1030458415403 -0.0567069960281001 0.954778600961204 NA NA
"ENSG00000267220" 0 NA NA NA NA NA NA
"ENSG00000267222" 0.29259300116462 1.95610479943806 3.50017659496287 0.558858887935285 0.57625802919951 NA NA
"ENSG00000267223" 0.157449947028146 0.502095346267048 8.10304584147755 0.0619637795576747 0.950591676275135 NA NA
"ENSG00000267224" 0.0804571025615174 0 8.10304584153524 0 1 NA NA
"ENSG00000267227" 0 NA NA NA NA NA NA
"ENSG00000267228" 0.131042637717823 -1.10057075234508 8.10304584153071 -0.135821859319159 0.89196210995724 NA NA
"ENSG00000267231" 0.0109135640315278 -0.459497329333117 8.1030458415403 -0.0567067419238211 0.954778803381365 NA NA
"ENSG00000267232" 0 NA NA NA NA NA NA
"ENSG00000267234" 0.0211970197393487 0.822690932975698 8.10304584153334 0.101528604066248 0.919130852110548 NA NA
"ENSG00000267238" 0 NA NA NA NA NA NA
"ENSG00000267239" 0.215814206985504 -1.73547265557961 7.42340304832209 -0.233783972698597 0.815152692757452 NA NA
"ENSG00000267240" 0 NA NA NA NA NA NA
"ENSG00000267243" 0 NA NA NA NA NA NA
"ENSG00000267244" 0.0259198930596491 0 8.1030458415403 0 1 NA NA
"ENSG00000267245" 0 NA NA NA NA NA NA
"ENSG00000267246" 0.0117105097379052 -0.459499388351739 8.1030458415403 -0.0567069960281001 0.954778600961204 NA NA
"ENSG00000267247" 0 NA NA NA NA NA NA
"ENSG00000267248" 4.53920662669172 -0.413252598295464 0.475740437556934 -0.868651402469877 0.385037830031955 1 NA
"ENSG00000267249" 1.48078040872544 -1.00107942812406 1.23937194608829 -0.807731231357683 0.419245320575328 NA NA
"ENSG00000267250" 0 NA NA NA NA NA NA
"ENSG00000267251" 0.0780239988265081 1.55958085427428 8.07618006616462 0.193108727331154 0.846873817880781 NA NA
"ENSG00000267255" 0 NA NA NA NA NA NA
"ENSG00000267257" 0.0083034808044931 0 8.1030458415403 0 1 NA NA
"ENSG00000267260" 3.69569056550742 0.786287967658897 0.518341552607099 1.5169302242973 0.129284301711613 1 NA
"ENSG00000267261" 0 NA NA NA NA NA NA
"ENSG00000267262" 0.088255431734059 -0.459600187527586 8.10304584148951 -0.0567194356934679 0.954768691493437 NA NA
"ENSG00000267263" 0 NA NA NA NA NA NA
"ENSG00000267264" 0.132781550607355 -1.50855177202818 8.10017977547942 -0.186236826075739 0.852259046070994 NA NA
"ENSG00000267269" 0 NA NA NA NA NA NA
"ENSG00000267271" 0 NA NA NA NA NA NA
"ENSG00000267273" 0 NA NA NA NA NA NA
"ENSG00000267274" 0.0083034808044931 0 8.1030458415403 0 1 NA NA
"ENSG00000267277" 0.0697988500483617 0.502169116033455 8.10304584152702 0.0619728835125066 0.950584426303719 NA NA
"ENSG00000267279" 8.49134156274058 0.177653391684746 0.358215870470923 0.495939477642898 0.619937112208072 1 NA
"ENSG00000267282" 0.0354479327293967 0 8.10304584153763 0 1 NA NA
"ENSG00000267283" 5.77340809899016 0.59199177974141 0.371799153711233 1.59223541482613 0.111331818563873 1 NA
"ENSG00000267284" 0.648889709996071 -0.309869556035246 1.6333622328459 -0.189712698018824 0.849534269935655 NA NA
"ENSG00000267285" 0 NA NA NA NA NA NA
"ENSG00000267286" 0.0241022010093826 0 8.1030458415403 0 1 NA NA
"ENSG00000267287" 0.0706333282897041 0 8.10304584152168 0 1 NA NA
"ENSG00000267288" 0.147728320682647 -1.73866081027352 8.09966409138325 -0.214658384675876 0.830033670407863 NA NA
"ENSG00000267292" 0 NA NA NA NA NA NA
"ENSG00000267293" 0.237543978162994 -0.780194126499681 7.08035148866973 -0.1101914400363 0.912257550795418 NA NA
"ENSG00000267295" 0 NA NA NA NA NA NA
"ENSG00000267298" 0.0874039001726813 -0.459560067526863 8.10304584151433 -0.0567144844685932 0.954772635650409 NA NA
"ENSG00000267299" 0 NA NA NA NA NA NA
"ENSG00000267303" 0 NA NA NA NA NA NA
"ENSG00000267304" 0.0144143174891462 0 8.1030458415403 0 1 NA NA
"ENSG00000267305" 0 NA NA NA NA NA NA
"ENSG00000267311" 0 NA NA NA NA NA NA
"ENSG00000267312" 0.0106008753310464 0 8.10304584153717 0 1 NA NA
"ENSG00000267314" 0.0650467098912475 0 8.10304584153436 0 1 NA NA
"ENSG00000267316" 0.283125474131747 1.69943109250503 4.6805850161394 0.363080915450765 0.716544440513832 NA NA
"ENSG00000267317" 5.39141759691535 -0.296933941782192 0.497483960585512 -0.596871387436725 0.550593251681718 1 NA
"ENSG00000267318" 0.120066739211709 -1.10054001345415 8.10304584149815 -0.135818065821368 0.891965108941376 NA NA
"ENSG00000267320" 0.0527802757375467 0 8.10304584153714 0 1 NA NA
"ENSG00000267324" 0 NA NA NA NA NA NA
"ENSG00000267328" 0 NA NA NA NA NA NA
"ENSG00000267335" 0 NA NA NA NA NA NA
"ENSG00000267338" 0 NA NA NA NA NA NA
"ENSG00000267340" 0.0258852988144549 0 8.10304584153472 0 1 NA NA
"ENSG00000267341" 0 NA NA NA NA NA NA
"ENSG00000267342" 0.0675303670863098 0 8.10304584151484 0 1 NA NA
"ENSG00000267344" 0 NA NA NA NA NA NA
"ENSG00000267345" 0.217709100278821 -0.157177152906681 5.1918854975769 -0.030273616970181 0.975848837533569 NA NA
"ENSG00000267349" 0 NA NA NA NA NA NA
"ENSG00000267353" 0.522677974534579 -0.780162884344116 2.24297975694577 -0.347824309126379 0.727972132201313 NA NA
"ENSG00000267354" 0 NA NA NA NA NA NA
"ENSG00000267356" 0 NA NA NA NA NA NA
"ENSG00000267359" 0.0196258413394228 0 8.10304584153922 0 1 NA NA
"ENSG00000267360" 4.45940698059472 2.78342905902025 1.89926355635067 1.46553070515841 0.142776181378025 1 NA
"ENSG00000267363" 0 NA NA NA NA NA NA
"ENSG00000267364" 0.125944738738667 0 8.10304584148119 0 1 NA NA
"ENSG00000267366" 0 NA NA NA NA NA NA
"ENSG00000267370" 0 NA NA NA NA NA NA
"ENSG00000267371" 0 NA NA NA NA NA NA
"ENSG00000267372" 0 NA NA NA NA NA NA
"ENSG00000267373" 0.0112119951205771 0 8.1030458415403 0 1 NA NA
"ENSG00000267375" 0 NA NA NA NA NA NA
"ENSG00000267378" 0 NA NA NA NA NA NA
"ENSG00000267379" 0.109255185596505 -1.15064960089272 8.10214715655035 -0.142017860038798 0.887065898404298 NA NA
"ENSG00000267385" 0.0584943472400199 -0.459561062897871 8.10304584152023 -0.0567146073076704 0.954772537796508 NA NA
"ENSG00000267387" 0 NA NA NA NA NA NA
"ENSG00000267388" 0.363556455335541 2.29955637425526 3.06270515545975 0.75082525334048 0.452757829250411 NA NA
"ENSG00000267389" 0 NA NA NA NA NA NA
"ENSG00000267393" 0 NA NA NA NA NA NA
"ENSG00000267396" 0 NA NA NA NA NA NA
"ENSG00000267397" 1.32169505067268 -0.602010835424109 0.881719039467697 -0.682769463374126 0.49475252839108 NA NA
"ENSG00000267398" 0.026775855944484 0 8.10304584153798 0 1 NA NA
"ENSG00000267399" 0 NA NA NA NA NA NA
"ENSG00000267400" 0 NA NA NA NA NA NA
"ENSG00000267401" 0.0339902969284318 0 8.10304584152104 0 1 NA NA
"ENSG00000267404" 0.00886594486577857 0 8.10304584154009 0 1 NA NA
"ENSG00000267405" 0.128563362832528 -0.796804956959653 8.10272336697023 -0.0983379193479235 0.921663968800933 NA NA
"ENSG00000267406" 0.0208800907970795 0 8.10304584153443 0 1 NA NA
"ENSG00000267408" 0 NA NA NA NA NA NA
"ENSG00000267409" 0 NA NA NA NA NA NA
"ENSG00000267412" 0.891714064151428 -0.148389805525352 1.29333385696497 -0.114734339263008 0.908655694853741 NA NA
"ENSG00000267415" 0 NA NA NA NA NA NA
"ENSG00000267417" 0 NA NA NA NA NA NA
"ENSG00000267420" 0 NA NA NA NA NA NA
"ENSG00000267422" 0.0146475471832474 0 8.1030458415403 0 1 NA NA
"ENSG00000267423" 0.443365816096482 -0.564544762208857 1.7300409436032 -0.326318729216353 0.744183219254408 NA NA
"ENSG00000267424" 0.261857570072344 0 4.86103762092921 0 1 NA NA
"ENSG00000267426" 0.377829090598748 -1.10052528126449 8.1030458414782 -0.135816247716517 0.891966546261228 NA NA
"ENSG00000267429" 0.125762344646362 -0.459624543733967 8.10304584148905 -0.0567224415022567 0.954766297059875 NA NA
"ENSG00000267430" 0.587948849836236 -1.79246568647332 1.70800827933177 -1.04944789095202 0.29397202635016 NA NA
"ENSG00000267433" 0 NA NA NA NA NA NA
"ENSG00000267437" 0 NA NA NA NA NA NA
"ENSG00000267439" 0.171222164504412 1.72611568348335 8.08136498864884 0.213592095630857 0.830865163931692 NA NA
"ENSG00000267441" 0 NA NA NA NA NA NA
"ENSG00000267443" 0 NA NA NA NA NA NA
"ENSG00000267446" 0.0689611146876906 0 8.10304584152453 0 1 NA NA
"ENSG00000267448" 0 NA NA NA NA NA NA
"ENSG00000267449" 0 NA NA NA NA NA NA
"ENSG00000267455" 0 NA NA NA NA NA NA
"ENSG00000267456" 0 NA NA NA NA NA NA
"ENSG00000267457" 0.124670719854339 0 8.10304584148445 0 1 NA NA
"ENSG00000267458" 0.0433412730237183 0 8.1030458415375 0 1 NA NA
"ENSG00000267461" 0 NA NA NA NA NA NA
"ENSG00000267462" 0.131651793340768 1.4192874641143 8.07046173480363 0.175861990398103 0.860402367160562 NA NA
"ENSG00000267466" 0 NA NA NA NA NA NA
"ENSG00000267469" 0 NA NA NA NA NA NA
"ENSG00000267471" 0 NA NA NA NA NA NA
"ENSG00000267474" 0.179897369162803 0.675880200257329 8.08718190109457 0.0835742547309156 0.933394937055096 NA NA
"ENSG00000267476" 0 NA NA NA NA NA NA
"ENSG00000267477" 0 NA NA NA NA NA NA
"ENSG00000267478" 0 NA NA NA NA NA NA
"ENSG00000267481" 1.04099692736532 -2.16265995136345 1.51909065636931 -1.42365430416924 0.154546567702262 NA NA
"ENSG00000267482" 0 NA NA NA NA NA NA
"ENSG00000267484" 0.0426423321450364 0 8.10304584150072 0 1 NA NA
"ENSG00000267487" 0 NA NA NA NA NA NA
"ENSG00000267490" 0 NA NA NA NA NA NA
"ENSG00000267491" 0.0147097758718083 0 8.1030458415403 0 1 NA NA
"ENSG00000267492" 0 NA NA NA NA NA NA
"ENSG00000267501" 0 NA NA NA NA NA NA
"ENSG00000267503" 0 NA NA NA NA NA NA
"ENSG00000267504" 0.0612556635581118 -0.459574425609989 8.10304584153191 -0.0567162564050242 0.954771224121699 NA NA
"ENSG00000267505" 0.0250276041636607 0 8.1030458415403 0 1 NA NA
"ENSG00000267506" 0.527943380595631 -0.321931275095598 1.92701843169912 -0.167061855662553 0.86732137893423 NA NA
"ENSG00000267507" 0.0430680177903058 0 8.1030458415403 0 1 NA NA
"ENSG00000267509" 0.246501178807464 -1.6448639806022 4.9765426415766 -0.330523437468447 0.741004486234472 NA NA
"ENSG00000267510" 0 NA NA NA NA NA NA
"ENSG00000267512" 0 NA NA NA NA NA NA
"ENSG00000267515" 0.149677633152437 -0.459648804666434 8.10304584150042 -0.0567254355531724 0.954763911993065 NA NA
"ENSG00000267518" 0 NA NA NA NA NA NA
"ENSG00000267520" 0 NA NA NA NA NA NA
"ENSG00000267521" 0 NA NA NA NA NA NA
"ENSG00000267523" 0 NA NA NA NA NA NA
"ENSG00000267526" 0.7188971823519 -0.881310163139875 1.36369097378953 -0.646268238243759 0.518105653695363 NA NA
"ENSG00000267529" 0.0564641999329044 -0.459561376145759 8.10304584153809 -0.0567146459655875 0.954772507001519 NA NA
"ENSG00000267533" 0.00986299089135307 0 8.10304584153878 0 1 NA NA
"ENSG00000267537" 0 NA NA NA NA NA NA
"ENSG00000267543" 0.0102248976740533 0 8.1030458415403 0 1 NA NA
"ENSG00000267546" 0.194442401763325 0.181580333783454 7.764456113879 0.0233860982817429 0.981342293938816 NA NA
"ENSG00000267552" 0 NA NA NA NA NA NA
"ENSG00000267554" 0 NA NA NA NA NA NA
"ENSG00000267555" 0 NA NA NA NA NA NA
"ENSG00000267557" 0 NA NA NA NA NA NA
"ENSG00000267558" 0 NA NA NA NA NA NA
"ENSG00000267559" 0.645919756167479 0.980215471307127 1.92196991657985 0.510005626441554 0.610047520007131 NA NA
"ENSG00000267560" 0.0236690405055655 0 8.10304584153767 0 1 NA NA
"ENSG00000267561" 0.681094247116923 0.423829265116859 1.44817409421315 0.292664581427374 0.769778544965699 NA NA
"ENSG00000267563" 0.426429247798316 -0.991167434225971 2.32124886967748 -0.42699748707414 0.669381158016629 NA NA
"ENSG00000267564" 0 NA NA NA NA NA NA
"ENSG00000267565" 0 NA NA NA NA NA NA
"ENSG00000267567" 0 NA NA NA NA NA NA
"ENSG00000267568" 0.0207386329242105 0 8.10304584153665 0 1 NA NA
"ENSG00000267571" 0.424898499784412 -0.698029190634632 3.40983034301899 -0.204710827347677 0.837798060555846 NA NA
"ENSG00000267574" 0 NA NA NA NA NA NA
"ENSG00000267576" 0.0190908425398318 0 8.10304584153902 0 1 NA NA
"ENSG00000267579" 0 NA NA NA NA NA NA
"ENSG00000267580" 0 NA NA NA NA NA NA
"ENSG00000267581" 0.0610637483463114 0 8.1030458415238 0 1 NA NA
"ENSG00000267582" 0 NA NA NA NA NA NA
"ENSG00000267585" 0 NA NA NA NA NA NA
"ENSG00000267587" 0.0139298105332532 -0.459499388351739 8.1030458415403 -0.0567069960281001 0.954778600961204 NA NA
"ENSG00000267589" 0.0324495750811222 -0.459530272819701 8.1030458415403 -0.0567108074921553 0.9547755647389 NA NA
"ENSG00000267591" 0 NA NA NA NA NA NA
"ENSG00000267592" 0.0127985154158495 0.822706753585471 8.1030458415403 0.101530556493691 0.91912930230734 NA NA
"ENSG00000267598" 0 NA NA NA NA NA NA
"ENSG00000267601" 0.0229058688269964 0 8.10304584152983 0 1 NA NA
"ENSG00000267604" 0.0212017506620929 0 8.10304584152715 0 1 NA NA
"ENSG00000267605" 0.768762274658814 -0.705496819110706 2.12017801548392 -0.332753577274349 0.739320303049013 NA NA
"ENSG00000267606" 0.0252741790249243 0 8.10304584153297 0 1 NA NA
"ENSG00000267610" 0 NA NA NA NA NA NA
"ENSG00000267611" 0 NA NA NA NA NA NA
"ENSG00000267612" 0.050998359794615 -0.780003567447295 8.1030458415403 -0.0962605398884212 0.923313650110213 NA NA
"ENSG00000267614" 0 NA NA NA NA NA NA
"ENSG00000267615" 0 NA NA NA NA NA NA
"ENSG00000267617" 0 NA NA NA NA NA NA
"ENSG00000267618" 0.0298273351715007 0 8.1030458415291 0 1 NA NA
"ENSG00000267620" 0 NA NA NA NA NA NA
"ENSG00000267623" 0.00992447624296523 0.822708812604094 8.1030458415403 0.10153081059797 0.919129100603771 NA NA
"ENSG00000267624" 0 NA NA NA NA NA NA
"ENSG00000267625" 0 NA NA NA NA NA NA
"ENSG00000267627" 0.0736215710323622 -0.459578423259348 8.10304584152166 -0.0567167497565389 0.954770831116753 NA NA
"ENSG00000267628" 0.0111582819844231 0 8.1030458415403 0 1 NA NA
"ENSG00000267629" 3.36365302765353 0.26745166150171 0.512356221515125 0.522003345076615 0.601668001546539 1 NA
"ENSG00000267630" 0 NA NA NA NA NA NA
"ENSG00000267632" 1.1853685534859 -0.494541501429694 1.29263476629329 -0.382584094382533 0.702028165457884 NA NA
"ENSG00000267633" 0 NA NA NA NA NA NA
"ENSG00000267636" 0 NA NA NA NA NA NA
"ENSG00000267638" 0.0526903555929729 0 8.10304584153626 0 1 NA NA
"ENSG00000267640" 0 NA NA NA NA NA NA
"ENSG00000267643" 0 NA NA NA NA NA NA
"ENSG00000267644" 0.0219716336837588 0 8.1030458415403 0 1 NA NA
"ENSG00000267646" 0.0682058238189097 -0.459578853429552 8.10304584152701 -0.0567168028439717 0.954770788827183 NA NA
"ENSG00000267648" 0.399327184497476 1.7663013659965 8.07539537133628 0.218726301905416 0.826863259080709 NA NA
"ENSG00000267649" 0.139747468124232 0.181631886932446 8.10304584152619 0.0224152609382543 0.982116706942191 NA NA
"ENSG00000267650" 0 NA NA NA NA NA NA
"ENSG00000267651" 0.0305672727006283 0 8.10304584153403 0 1 NA NA
"ENSG00000267653" 0 NA NA NA NA NA NA
"ENSG00000267655" 5.12678137143872 -0.140858052623936 0.499294542424099 -0.282114144368699 0.777855987916088 1 NA
"ENSG00000267656" 0 NA NA NA NA NA NA
"ENSG00000267661" 0.0101711875132875 0 8.10304584154004 0 1 NA NA
"ENSG00000267665" 0.0187294330946477 0.822692340860802 8.1030458415403 0.101528777813803 0.919130714192725 NA NA
"ENSG00000267666" 0.423086593268602 0.745941483143804 1.98519381969882 0.37575247098894 0.707100925315361 NA NA
"ENSG00000267670" 0 NA NA NA NA NA NA
"ENSG00000267672" 0.585458365670348 0.210227341845705 1.70651697178403 0.123190888412864 0.901955940604141 NA NA
"ENSG00000267674" 0 NA NA NA NA NA NA
"ENSG00000267675" 0.0262480854620853 0.502235517976496 8.1030458415403 0.0619810782017034 0.950577900433183 NA NA
"ENSG00000267677" 0.0348648321384001 0 8.1030458415354 0 1 NA NA
"ENSG00000267678" 0 NA NA NA NA NA NA
"ENSG00000267681" 0.253964623572051 0.181587454929592 8.1030458414723 0.0224097775678631 0.982121080940054 NA NA
"ENSG00000267682" 0.00888992521533467 0 8.1030458415403 0 1 NA NA
"ENSG00000267683" 0 NA NA NA NA NA NA
"ENSG00000267686" 0 NA NA NA NA NA NA
"ENSG00000267687" 0 NA NA NA NA NA NA
"ENSG00000267688" 0.0229225048584823 -0.459515860095031 8.1030458415403 -0.0567090288122672 0.954776981639901 NA NA
"ENSG00000267689" 0 NA NA NA NA NA NA
"ENSG00000267693" 0 NA NA NA NA NA NA
"ENSG00000267694" 0 NA NA NA NA NA NA
"ENSG00000267695" 0 NA NA NA NA NA NA
"ENSG00000267698" 2.00895111337541 0.171884704407626 0.771721433849123 0.222728949681124 0.823746468675677 1 NA
"ENSG00000267699" 0.0566979619334196 -0.459548337163945 8.10304584152747 -0.0567130368199074 0.954773788850846 NA NA
"ENSG00000267703" 0.0110535018371743 0 8.10304584153701 0 1 NA NA
"ENSG00000267705" 0.00992447624296523 0.822708812604094 8.1030458415403 0.10153081059797 0.919129100603771 NA NA
"ENSG00000267706" 0.0117105097379052 -0.459499388351739 8.1030458415403 -0.0567069960281001 0.954778600961204 NA NA
"ENSG00000267707" 0.513594455623475 0.902895401002514 1.87093246060009 0.482591125022716 0.629386081924996 NA NA
"ENSG00000267709" 0.0236926281615622 0 8.1030458415403 0 1 NA NA
"ENSG00000267711" 0.167850692767177 -0.459669554863968 8.10304584149662 -0.0567279963430476 0.954761872063168 NA NA
"ENSG00000267713" 0 NA NA NA NA NA NA
"ENSG00000267714" 0.0896538056031445 0.181691450757451 8.10304584150842 0.0224226117328282 0.982110843330428 NA NA
"ENSG00000267716" 0 NA NA NA NA NA NA
"ENSG00000267722" 0 NA NA NA NA NA NA
"ENSG00000267723" 0.00992447624296523 0.822708812604094 8.1030458415403 0.10153081059797 0.919129100603771 NA NA
"ENSG00000267724" 0 NA NA NA NA NA NA
"ENSG00000267725" 0 NA NA NA NA NA NA
"ENSG00000267727" 0 NA NA NA NA NA NA
"ENSG00000267729" 0 NA NA NA NA NA NA
"ENSG00000267731" 0.140841793573817 1.57414388967644 8.08627855276793 0.194668521422331 0.845652456686035 NA NA
"ENSG00000267732" 0.0373344221402243 -0.459527973795761 8.10304584153963 -0.0567105237687324 0.954775790753703 NA NA
"ENSG00000267733" 0 NA NA NA NA NA NA
"ENSG00000267734" 0 NA NA NA NA NA NA
"ENSG00000267735" 0.0082374088221482 0 8.1030458415403 0 1 NA NA
"ENSG00000267737" 0.0451511077587385 0 8.10304584153452 0 1 NA NA
"ENSG00000267740" 0.29200817545399 -0.475518084334566 3.35012766153433 -0.141940287767058 0.887127171426948 NA NA
"ENSG00000267743" 0 NA NA NA NA NA NA
"ENSG00000267746" 0 NA NA NA NA NA NA
"ENSG00000267748" 0.13307147893544 0 8.103045841459 0 1 NA NA
"ENSG00000267749" 0.210726366984979 0.502091211356506 6.57626862098019 0.076348951098909 0.939141482116831 NA NA
"ENSG00000267755" 0.0296205914560128 0 8.10304584153964 0 1 NA NA
"ENSG00000267756" 0 NA NA NA NA NA NA
"ENSG00000267758" 0.0640640232509781 -0.459577170168612 8.10304584153003 -0.0567165951120713 0.954770954306889 NA NA
"ENSG00000267760" 0 NA NA NA NA NA NA
"ENSG00000267762" 0 NA NA NA NA NA NA
"ENSG00000267764" 0 NA NA NA NA NA NA
"ENSG00000267765" 0 NA NA NA NA NA NA
"ENSG00000267766" 0.0483703012791745 -0.459546744562993 8.1030458415403 -0.0567128402763224 0.954773945417948 NA NA
"ENSG00000267768" 0 NA NA NA NA NA NA
"ENSG00000267769" 0.439336223089383 -0.69477500333019 2.11464325936048 -0.328554237342287 0.742492642597572 NA NA
"ENSG00000267770" 0 NA NA NA NA NA NA
"ENSG00000267771" 0 NA NA NA NA NA NA
"ENSG00000267773" 0 NA NA NA NA NA NA
"ENSG00000267774" 0.00981666663675529 0 8.1030458415403 0 1 NA NA
"ENSG00000267780" 0.0112230312477958 0 8.1030458415403 0 1 NA NA
"ENSG00000267782" 0.0202628305650191 0 8.1030458415393 0 1 NA NA
"ENSG00000267783" 0.217615950453486 0 6.45008652640657 0 1 NA NA
"ENSG00000267784" 0.247571419371554 0.181596721208978 5.49406910129046 0.033053228465278 0.973632140627918 NA NA
"ENSG00000267786" 0 NA NA NA NA NA NA
"ENSG00000267787" 2.17032968127218 0.395794570173039 0.676827305612186 0.58477925889093 0.558696152375131 1 NA
"ENSG00000267788" 0 NA NA NA NA NA NA
"ENSG00000267789" 0 NA NA NA NA NA NA
"ENSG00000267791" 0 NA NA NA NA NA NA
"ENSG00000267793" 0.0766385712854162 0.822618594220399 8.10304584151712 0.101519676712872 0.919137938493499 NA NA
"ENSG00000267794" 0 NA NA NA NA NA NA
"ENSG00000267800" 0 NA NA NA NA NA NA
"ENSG00000267801" 0.0234525040349299 0 8.1030458415403 0 1 NA NA
"ENSG00000267808" 0.0234468724416498 0 8.1030458415403 0 1 NA NA
"ENSG00000267811" 4.84447110624523 -0.155764240145934 0.45441534604782 -0.342779445062013 0.731764390614495 1 NA
"ENSG00000267815" 0 NA NA NA NA NA NA
"ENSG00000267827" 0.0197259817827061 0 8.10304584152864 0 1 NA NA
"ENSG00000267834" 3.4208725539976 -0.374333028789191 0.594503930804899 -0.629656103841704 0.528919608150367 1 NA
"ENSG00000267838" 0.372946578853426 0.181613636693024 3.44797588004045 0.0526725368771701 0.957992821037438 NA NA
"ENSG00000267857" 0 NA NA NA NA NA NA
"ENSG00000267868" 1.70444391623523 -0.189667572244549 0.856203499985941 -0.22152160350625 0.824686317236114 1 NA
"ENSG00000267872" 0.132963697203639 -0.164227571107253 8.10256858401201 -0.0202685814263031 0.983829119025961 NA NA
"ENSG00000267879" 0.0112230312477958 0 8.1030458415403 0 1 NA NA
"ENSG00000267881" 0 NA NA NA NA NA NA
"ENSG00000267882" 0.104635589527535 0.502124781748865 8.10304584151098 0.0619674122015374 0.950588783403947 NA NA
"ENSG00000267886" 0.372891950640796 -1.30513603529796 2.71960826099455 -0.479898540542261 0.631299539064184 NA NA
"ENSG00000267890" 0.0716314314374487 1.07351430461145 8.09059401995871 0.132686710266662 0.894441153596091 NA NA
"ENSG00000267892" 2.94007684049899 0.271888582701461 0.636031611313338 0.427476524539464 0.669032280215787 1 NA
"ENSG00000267895" 0 NA NA NA NA NA NA
"ENSG00000267898" 0.0631026194660858 -1.08839153426651 8.10278955848019 -0.13432306570611 0.893147114723752 NA NA
"ENSG00000267904" 2.74368019185103 -0.355600843320668 0.63931091583558 -0.556225202030059 0.578056912766882 1 NA
"ENSG00000267919" 0.3302014443662 -1.10074167285335 3.52215788791165 -0.312519116939984 0.754646036881883 NA NA
"ENSG00000267922" 0 NA NA NA NA NA NA
"ENSG00000267924" 0 NA NA NA NA NA NA
"ENSG00000267927" 0.0292707306411827 0.822677571487906 8.1030458415392 0.101526955119834 0.919132161015993 NA NA
"ENSG00000267934" 0.0241547082073065 -0.45951586009503 8.1030458415403 -0.0567090288122672 0.954776981639901 NA NA
"ENSG00000267939" 0.758803991897571 -0.450184123711516 1.79649571936507 -0.25059014550317 0.802131001424676 NA NA
"ENSG00000267940" 4.1254184148332 -0.437870023947236 0.525303600264776 -0.833556106842845 0.404531168590831 1 NA
"ENSG00000267943" 0.562882981601468 -1.03587175841097 1.93345227244473 -0.53576277685985 0.592122510930108 NA NA
"ENSG00000267952" 0 NA NA NA NA NA NA
"ENSG00000267968" 0 NA NA NA NA NA NA
"ENSG00000267980" 0.229384069025196 0.930023455982883 5.03342462261219 0.184769520895344 0.853409815002277 NA NA
"ENSG00000267984" 0 NA NA NA NA NA NA
"ENSG00000267986" 0 NA NA NA NA NA NA
"ENSG00000267990" 0 NA NA NA NA NA NA
"ENSG00000267992" 0 NA NA NA NA NA NA
"ENSG00000268015" 0.0139298105332532 -0.459499388351739 8.1030458415403 -0.0567069960281001 0.954778600961204 NA NA
"ENSG00000268027" 1.8350644065445 -0.121930274968767 0.906559335564518 -0.134497842761545 0.893008916818507 1 NA
"ENSG00000268030" 0 NA NA NA NA NA NA
"ENSG00000268047" 0 NA NA NA NA NA NA
"ENSG00000268049" 0.306363496046361 -1.69301760849212 3.31663318313582 -0.510462723794918 0.609727323279915 NA NA
"ENSG00000268051" 0.0375998133999967 0 8.10304584153641 0 1 NA NA
"ENSG00000268053" 0.015427605311482 -0.459499388351739 8.1030458415403 -0.0567069960281001 0.954778600961204 NA NA
"ENSG00000268055" 0 NA NA NA NA NA NA
"ENSG00000268056" 0 NA NA NA NA NA NA
"ENSG00000268069" 0.133690288252642 -0.780101033323963 8.1030458414859 -0.0962725681903475 0.923304097280751 NA NA
"ENSG00000268070" 0 NA NA NA NA NA NA
"ENSG00000268078" 0 NA NA NA NA NA NA
"ENSG00000268080" 0.0101711875132875 0 8.10304584154004 0 1 NA NA
"ENSG00000268081" 0 NA NA NA NA NA NA
"ENSG00000268083" 0.0386919503996537 -0.459530272819701 8.1030458415403 -0.0567108074921553 0.9547755647389 NA NA
"ENSG00000268087" 0.00945465382613522 0 8.1030458415403 0 1 NA NA
"ENSG00000268088" 0 NA NA NA NA NA NA
"ENSG00000268093" 0.180231487084973 -0.780144832906123 8.10304584149002 -0.0962779735135582 0.923299804398197 NA NA
"ENSG00000268105" 1.75402044983031 -0.0845282683684061 0.692858676740904 -0.121999292505094 0.90289957858485 1 NA
"ENSG00000268107" 0.0446028898821817 0.82266321122653 8.10304584152912 0.101525182914587 0.919133567762433 NA NA
"ENSG00000268108" 0.00992447624296523 0.822708812604094 8.1030458415403 0.10153081059797 0.919129100603771 NA NA
"ENSG00000268112" 0 NA NA NA NA NA NA
"ENSG00000268116" 0.0241547082073065 -0.45951586009503 8.1030458415403 -0.0567090288122672 0.954776981639901 NA NA
"ENSG00000268120" 0 NA NA NA NA NA NA
"ENSG00000268129" 6.3767759988403 -0.158648130626375 0.435945272653919 -0.363917538686833 0.715919587395759 1 NA
"ENSG00000268133" 0 NA NA NA NA NA NA
"ENSG00000268149" 0 NA NA NA NA NA NA
"ENSG00000268153" 0 NA NA NA NA NA NA
"ENSG00000268157" 0 NA NA NA NA NA NA
"ENSG00000268163" 0.0335732619672452 0 8.1030458415403 0 1 NA NA
"ENSG00000268170" 0 NA NA NA NA NA NA
"ENSG00000268173" 9.70840660801359 -0.11675423884698 0.74153096587649 -0.157450253893277 0.874890010437869 1 NA
"ENSG00000268181" 0 NA NA NA NA NA NA
"ENSG00000268184" 0.028854012820655 -0.459513801076409 8.1030458415403 -0.0567087747079882 0.954777184060039 NA NA
"ENSG00000268189" 0.274809361748405 -1.15259765710461 4.78864366409739 -0.240693970559169 0.809792312408641 NA NA
"ENSG00000268191" 0 NA NA NA NA NA NA
"ENSG00000268193" 0 NA NA NA NA NA NA
"ENSG00000268199" 0.00881101099143422 0 8.1030458415403 0 1 NA NA
"ENSG00000268201" 0.512128509312458 2.03354080872739 2.2333822838351 0.910520703708393 0.362547968162816 NA NA
"ENSG00000268203" 0 NA NA NA NA NA NA
"ENSG00000268204" 0.012284013421823 0 8.1030458415403 0 1 NA NA
"ENSG00000268209" 0.0082374088221482 0 8.1030458415403 0 1 NA NA
"ENSG00000268218" 0.396099458664299 -1.05881041430736 2.85928302173081 -0.370306264283844 0.7111543068429 NA NA
"ENSG00000268230" 4.74338276424795 0.359351434853149 2.45401310461465 0.146434195553971 0.88357863410197 1 NA
"ENSG00000268231" 0 NA NA NA NA NA NA
"ENSG00000268240" 0.0884730020282163 0 8.10304584149007 0 1 NA NA
"ENSG00000268266" 0.0648526488194621 0.822640356060459 8.10304584150515 0.101522362350063 0.919135806679194 NA NA
"ENSG00000268278" 0.0117105097379052 -0.459499388351739 8.1030458415403 -0.0567069960281001 0.954778600961204 NA NA
"ENSG00000268279" 0.0694082433699246 -1.02685383139834 8.10253200732256 -0.126732462206917 0.899152151859288 NA NA
"ENSG00000268287" 0 NA NA NA NA NA NA
"ENSG00000268288" 0.287880617468836 -1.10072782085104 4.7254529703571 -0.232935938153641 0.815811151296554 NA NA
"ENSG00000268289" 0 NA NA NA NA NA NA
"ENSG00000268292" 0.0803760810375584 0 8.10304584149745 0 1 NA NA
"ENSG00000268293" 0.264057756518053 -0.138940117987333 5.99178852417342 -0.0231884215250237 0.981499974410197 NA NA
"ENSG00000268296" 0.0328926952192371 0 8.10304584152621 0 1 NA NA
"ENSG00000268309" 0 NA NA NA NA NA NA
"ENSG00000268316" 0 NA NA NA NA NA NA
"ENSG00000268326" 0.0472576620715371 -0.780000420268097 8.10304584153701 -0.0962601514938664 0.923313958571806 NA NA
"ENSG00000268333" 0.0613166221571736 0 8.1030458415388 0 1 NA NA
"ENSG00000268355" 0 NA NA NA NA NA NA
"ENSG00000268361" 0 NA NA NA NA NA NA
"ENSG00000268362" 9.05116809348759 0.157712045799208 0.343637685209715 0.458948632781528 0.646271053850598 1 NA
"ENSG00000268375" 0.0959153189973746 1.07417769541877 8.09463381229092 0.132702444647679 0.894428709417709 NA NA
"ENSG00000268379" 0.0912876921489531 -0.459580388778595 8.10304584153351 -0.0567169923219414 0.954770637888602 NA NA
"ENSG00000268390" 0 NA NA NA NA NA NA
"ENSG00000268392" 0 NA NA NA NA NA NA
"ENSG00000268400" 4.0503511712983 -0.416135081229261 0.874683282295721 -0.475755155782856 0.634248821431631 1 NA
"ENSG00000268401" 1.04851936471861 -1.75241757647641 1.25822650378147 -1.39276797238787 0.163689966383308 NA NA
"ENSG00000268407" 0 NA NA NA NA NA NA
"ENSG00000268416" 0.144941639128503 0.822560468424298 8.10304584147468 0.101512503386578 0.919143632563909 NA NA
"ENSG00000268434" 0 NA NA NA NA NA NA
"ENSG00000268442" 0 NA NA NA NA NA NA
"ENSG00000268455" 0.0146475471832474 0 8.1030458415403 0 1 NA NA
"ENSG00000268458" 0 NA NA NA NA NA NA
"ENSG00000268460" 0.0883346360647294 -1.37258408718506 8.10189693604262 -0.169415150306207 0.865470107530099 NA NA
"ENSG00000268461" 0 NA NA NA NA NA NA
"ENSG00000268465" 0 NA NA NA NA NA NA
"ENSG00000268472" 0.143424708673786 -1.10057458471977 8.10304584150775 -0.135822332274376 0.891961736058306 NA NA
"ENSG00000268473" 0 NA NA NA NA NA NA
"ENSG00000268475" 0 NA NA NA NA NA NA
"ENSG00000268486" 0 NA NA NA NA NA NA
"ENSG00000268496" 1.05394755947461 -0.316938628908846 1.05002777179542 -0.301838329825239 0.76277530981327 NA NA
"ENSG00000268499" 0.0565390430313684 0 8.10304584153547 0 1 NA NA
"ENSG00000268505" 0.0165434135685007 0 8.10304584153354 0 1 NA NA
"ENSG00000268509" 0.0153891473570691 0 8.1030458415403 0 1 NA NA
"ENSG00000268520" 0.0923540411097802 0.822595796256819 8.10304584147772 0.101516863207922 0.919140171807736 NA NA
"ENSG00000268530" 0.013068165174519 0 8.1030458415403 0 1 NA NA
"ENSG00000268531" 0.0123199367350616 0 8.1030458415403 0 1 NA NA
"ENSG00000268533" 0.618101972339058 0 8.10304584132636 0 1 NA NA
"ENSG00000268536" 0.102571688827986 0 8.10304584149539 0 1 NA NA
"ENSG00000268543" 0 NA NA NA NA NA NA
"ENSG00000268555" 0.137419842906552 1.57300247993527 8.08776727146576 0.194491560790199 0.8457910030795 NA NA
"ENSG00000268560" 0 NA NA NA NA NA NA
"ENSG00000268565" 0.118616197178462 0.181685034028709 8.10304584150962 0.0224218198418658 0.98211147500919 NA NA
"ENSG00000268566" 0 NA NA NA NA NA NA
"ENSG00000268573" 1.4254930507084 -1.52699129102533 1.04847238524633 -1.45639628903204 0.145283100838874 NA NA
"ENSG00000268575" 3.36608864220889 -0.482098751293326 0.95149460058154 -0.506675235990487 0.612382709070859 1 NA
"ENSG00000268582" 0 NA NA NA NA NA NA
"ENSG00000268583" 0.163831439818092 -0.780116862486858 8.10304584148502 -0.0962745216734313 0.923302545833314 NA NA
"ENSG00000268584" 4.22796866637771 0.328294700194049 0.447024216670791 0.734400258310437 0.462704829415358 1 NA
"ENSG00000268589" 0 NA NA NA NA NA NA
"ENSG00000268593" 0 NA NA NA NA NA NA
"ENSG00000268595" 0 NA NA NA NA NA NA
"ENSG00000268597" 0 NA NA NA NA NA NA
"ENSG00000268601" 0 NA NA NA NA NA NA
"ENSG00000268603" 0.00936076753541151 0 8.1030458415391 0 1 NA NA
"ENSG00000268605" 0 NA NA NA NA NA NA
"ENSG00000268614" 0.0341017766117958 -0.459531075199177 8.10304584153349 -0.0567109065141623 0.954775485857717 NA NA
"ENSG00000268615" 0 NA NA NA NA NA NA
"ENSG00000268618" 0 NA NA NA NA NA NA
"ENSG00000268620" 0 NA NA NA NA NA NA
"ENSG00000268623" 0 NA NA NA NA NA NA
"ENSG00000268628" 0.624994738166884 -0.0855341317798951 1.36813839452953 -0.0625186253977678 0.950149830029724 NA NA
"ENSG00000268635" 1.01407739889055 -0.41965352550085 1.20063279069343 -0.349526956746266 0.726693736855044 NA NA
"ENSG00000268636" 0 NA NA NA NA NA NA
"ENSG00000268643" 0.0147097758718083 0 8.1030458415403 0 1 NA NA
"ENSG00000268649" 1.63498112195179 -0.114500927357128 0.881218560845229 -0.12993476583982 0.896618038275101 1 NA
"ENSG00000268650" 0.364400924298778 0.718668726595068 3.11081278669454 0.231022814895494 0.817297077684078 NA NA
"ENSG00000268652" 0 NA NA NA NA NA NA
"ENSG00000268659" 0 NA NA NA NA NA NA
"ENSG00000268669" 0 NA NA NA NA NA NA
"ENSG00000268670" 0.188607523345746 -1.10657020039444 8.10292702523761 -0.136564255971686 0.891375231334537 NA NA
"ENSG00000268673" 0 NA NA NA NA NA NA
"ENSG00000268677" 0 NA NA NA NA NA NA
"ENSG00000268678" 2.66680732441094 -1.40605372768705 0.846386616513984 -1.66124286496657 0.0966646797995542 1 NA
"ENSG00000268683" 0.0126043354413591 -0.459497329333114 8.1030458415403 -0.0567067419238207 0.954778803381365 NA NA
"ENSG00000268685" 0 NA NA NA NA NA NA
"ENSG00000268686" 0.282473298614952 -2.28135794038958 5.86655694009918 -0.388875104031806 0.697368539603133 NA NA
"ENSG00000268707" 0.170000708382402 0 8.10304584146042 0 1 NA NA
"ENSG00000268711" 0 NA NA NA NA NA NA
"ENSG00000268713" 0.282442863837719 -1.46600824222069 8.1022347370121 -0.180938752061054 0.856415651090997 NA NA
"ENSG00000268723" 0.0123199367350616 0 8.1030458415403 0 1 NA NA
"ENSG00000268729" 0 NA NA NA NA NA NA
"ENSG00000268731" 0.0259859974213874 -0.459515860095031 8.1030458415403 -0.0567090288122672 0.954776981639901 NA NA
"ENSG00000268734" 0 NA NA NA NA NA NA
"ENSG00000268739" 0 NA NA NA NA NA NA
"ENSG00000268742" 0 NA NA NA NA NA NA
"ENSG00000268743" 0 NA NA NA NA NA NA
"ENSG00000268744" 3.39083239353273 -0.335858812291657 0.584471610495563 -0.574636656871818 0.565537055220722 1 NA
"ENSG00000268745" 0 NA NA NA NA NA NA
"ENSG00000268746" 0.083089058465525 -0.459610740422598 8.10304584151815 -0.0567207380300946 0.954767654049309 NA NA
"ENSG00000268747" 0.026639600432059 -0.459515860095031 8.1030458415403 -0.0567090288122672 0.954776981639901 NA NA
"ENSG00000268750" 0.0123163059405553 0 8.1030458415403 0 1 NA NA
"ENSG00000268756" 0.00981666663675529 0 8.1030458415403 0 1 NA NA
"ENSG00000268764" 0 NA NA NA NA NA NA
"ENSG00000268777" 0 NA NA NA NA NA NA
"ENSG00000268790" 0.0127985154158495 0.822706753585471 8.1030458415403 0.101530556493691 0.91912930230734 NA NA
"ENSG00000268797" 0 NA NA NA NA NA NA
"ENSG00000268798" 1.20774563916609 0.231906221533842 0.972622056588508 0.238434055615865 0.811544456381547 NA NA
"ENSG00000268803" 0.0113111133755411 0 8.1030458415403 0 1 NA NA
"ENSG00000268810" 0 NA NA NA NA NA NA
"ENSG00000268818" 0.555253479262062 -1.00202532553661 1.78449037486766 -0.56151904187823 0.574443752997812 NA NA
"ENSG00000268823" 0 NA NA NA NA NA NA
"ENSG00000268833" 0.0230827428532186 -0.459513801076409 8.1030458415403 -0.0567087747079882 0.954777184060039 NA NA
"ENSG00000268836" 1.06874779233902 -1.03474672565516 1.28916336942127 -0.802649803895428 0.422177173447648 NA NA
"ENSG00000268839" 0 NA NA NA NA NA NA
"ENSG00000268842" 0.0145588991855777 0 8.1030458415403 0 1 NA NA
"ENSG00000268845" 0 NA NA NA NA NA NA
"ENSG00000268854" 0 NA NA NA NA NA NA
"ENSG00000268858" 7.15221485468696 0.0973921791286686 0.374890104644547 0.259788609840773 0.795026837413984 1 NA
"ENSG00000268864" 0 NA NA NA NA NA NA
"ENSG00000268866" 0 NA NA NA NA NA NA
"ENSG00000268870" 0.120241411340081 -0.780101923231741 8.10304584150907 -0.0962726780139329 0.923304010059348 NA NA
"ENSG00000268873" 0 NA NA NA NA NA NA
"ENSG00000268884" 0.010468704978083 0 8.1030458415403 0 1 NA NA
"ENSG00000268886" 0 NA NA NA NA NA NA
"ENSG00000268892" 0.0106008753310464 0 8.10304584153717 0 1 NA NA
"ENSG00000268896" 0.10900207399255 -1.1005366153646 8.10304584150388 -0.135817646461734 0.891965440470038 NA NA
"ENSG00000268903" 0.367856101989017 -1.52533791993816 3.760960974937 -0.405571323420529 0.685057602851888 NA NA
"ENSG00000268906" 0 NA NA NA NA NA NA
"ENSG00000268912" 0.103976341231464 0.181681877275169 8.10304584152067 0.0224214302656683 0.9821117857679 NA NA
"ENSG00000268922" 0 NA NA NA NA NA NA
"ENSG00000268926" 0.249851848976277 -0.811537015171118 6.86029665365899 -0.118294740904284 0.905834124292868 NA NA
"ENSG00000268931" 0 NA NA NA NA NA NA
"ENSG00000268938" 0.0126043354413591 -0.459497329333114 8.1030458415403 -0.0567067419238207 0.954778803381365 NA NA
"ENSG00000268945" 0.390065319659224 -0.0698025583991236 2.59749798035371 -0.0268729981417034 0.978561030098677 NA NA
"ENSG00000268947" 0.0113111133755411 0 8.1030458415403 0 1 NA NA
"ENSG00000268957" 0 NA NA NA NA NA NA
"ENSG00000268967" 0 NA NA NA NA NA NA
"ENSG00000268970" 0.0285045193953689 0 8.10304584153949 0 1 NA NA
"ENSG00000268981" 0 NA NA NA NA NA NA
"ENSG00000268985" 0.0257819304333735 0 8.1030458415403 0 1 NA NA
"ENSG00000268987" 0.0437461737497624 0 8.1030458415403 0 1 NA NA
"ENSG00000269014" 0 NA NA NA NA NA NA
"ENSG00000269025" 0 NA NA NA NA NA NA
"ENSG00000269026" 0 NA NA NA NA NA NA
"ENSG00000269032" 0 NA NA NA NA NA NA
"ENSG00000269035" 0 NA NA NA NA NA NA
"ENSG00000269043" 0 NA NA NA NA NA NA
"ENSG00000269050" 0 NA NA NA NA NA NA
"ENSG00000269053" 0.042164654999198 0 8.10304584153686 0 1 NA NA
"ENSG00000269066" 0.0439031298569597 0 8.10304584152136 0 1 NA NA
"ENSG00000269068" 0.183943329412197 -2.09593283662951 8.09484811948989 -0.258921823571113 0.79569555945079 NA NA
"ENSG00000269069" 0.598154935038789 -1.16067187395336 1.69003296903539 -0.686774693286501 0.492224719496449 NA NA
"ENSG00000269072" 0 NA NA NA NA NA NA
"ENSG00000269082" 0 NA NA NA NA NA NA
"ENSG00000269085" 0 NA NA NA NA NA NA
"ENSG00000269091" 0.0454572515136263 -0.459543525657629 8.10304584153682 -0.0567124430299992 0.954774261865348 NA NA
"ENSG00000269095" 0 NA NA NA NA NA NA
"ENSG00000269102" 0.0304670036716697 0 8.10304584152739 0 1 NA NA
"ENSG00000269106" 0.116987626265376 0 8.10304584150979 0 1 NA NA
"ENSG00000269107" 0 NA NA NA NA NA NA
"ENSG00000269110" 0 NA NA NA NA NA NA
"ENSG00000269124" 0 NA NA NA NA NA NA
"ENSG00000269125" 0.244635048510554 -1.13023811777206 5.5301544981925 -0.204377313172981 0.838058657482654 NA NA
"ENSG00000269130" 0 NA NA NA NA NA NA
"ENSG00000269139" 0.316063552631032 -0.139620275248999 3.29365475669301 -0.0423906831659504 0.966187255431194 NA NA
"ENSG00000269148" 0.730705608856505 -1.11462279129978 1.44086252679999 -0.773580248335864 0.439179056158249 NA NA
"ENSG00000269151" 0.03202915757777 -0.459530629599981 8.10304584153921 -0.0567108515225543 0.954775529664172 NA NA
"ENSG00000269155" 0.0130470327679838 0 8.1030458415403 0 1 NA NA
"ENSG00000269161" 0.026383813431783 -0.459517339777941 8.10304584153473 -0.0567092114205426 0.95477683617367 NA NA
"ENSG00000269172" 0.0205764546036838 -0.459515465106712 8.10304584153903 -0.0567089800666159 0.954777020470815 NA NA
"ENSG00000269176" 7.24327515153545 -0.0223675013386255 0.416165167494351 -0.0537466926251801 0.957136981203123 1 NA
"ENSG00000269177" 0 NA NA NA NA NA NA
"ENSG00000269179" 0 NA NA NA NA NA NA
"ENSG00000269181" 0 NA NA NA NA NA NA
"ENSG00000269188" 0 NA NA NA NA NA NA
"ENSG00000269189" 0.749471852087076 -0.0215386902744257 1.13209603187003 -0.0190254975444508 0.984820764990042 NA NA
"ENSG00000269191" 0 NA NA NA NA NA NA
"ENSG00000269194" 0.504102834212773 -0.538436159481447 1.9523975382605 -0.275782031543212 0.782715485471829 NA NA
"ENSG00000269210" 0.381207598180721 1.66466880785 2.5210777801891 0.660300455991937 0.509061037556725 NA NA
"ENSG00000269236" 0.0117105097379052 -0.459499388351739 8.1030458415403 -0.0567069960281001 0.954778600961204 NA NA
"ENSG00000269237" 0 NA NA NA NA NA NA
"ENSG00000269243" 0.0102248976740533 0 8.1030458415403 0 1 NA NA
"ENSG00000269256" 0 NA NA NA NA NA NA
"ENSG00000269271" 0 NA NA NA NA NA NA
"ENSG00000269274" 0 NA NA NA NA NA NA
"ENSG00000269275" 0 NA NA NA NA NA NA
"ENSG00000269288" 0 NA NA NA NA NA NA
"ENSG00000269289" 0.0101711875132875 0 8.10304584154004 0 1 NA NA
"ENSG00000269292" 0 NA NA NA NA NA NA
"ENSG00000269296" 3.42850854502705 -0.338967735977941 0.54491792523616 -0.622052827186842 0.533907132025891 1 NA
"ENSG00000269300" 0 NA NA NA NA NA NA
"ENSG00000269307" 0 NA NA NA NA NA NA
"ENSG00000269318" 0.361581761257324 -1.79514706739568 3.96295029474975 -0.452982483725308 0.650561354652546 NA NA
"ENSG00000269321" 0 NA NA NA NA NA NA
"ENSG00000269349" 0 NA NA NA NA NA NA
"ENSG00000269350" 0 NA NA NA NA NA NA
"ENSG00000269353" 0.0457454405737686 0 8.10304584153546 0 1 NA NA
"ENSG00000269354" 0 NA NA NA NA NA NA
"ENSG00000269356" 0 NA NA NA NA NA NA
"ENSG00000269365" 0 NA NA NA NA NA NA
"ENSG00000269371" 0 NA NA NA NA NA NA
"ENSG00000269373" 0 NA NA NA NA NA NA
"ENSG00000269374" 3.68409070450424 0.793504498201949 0.490412023222041 1.61803638701305 0.105654756173379 1 NA
"ENSG00000269376" 0.0289939506263015 0 8.10304584153739 0 1 NA NA
"ENSG00000269385" 0 NA NA NA NA NA NA
"ENSG00000269387" 0.00886594486577857 0 8.10304584154009 0 1 NA NA
"ENSG00000269388" 0 NA NA NA NA NA NA
"ENSG00000269391" 0 NA NA NA NA NA NA
"ENSG00000269392" 0.151078934801384 -0.459657350733599 8.10304584148375 -0.0567264902267208 0.954763071838152 NA NA
"ENSG00000269397" 0 NA NA NA NA NA NA
"ENSG00000269399" 3.06047595190023 0.160416793162648 0.649173302644264 0.24710935047579 0.804823597465277 1 NA
"ENSG00000269400" 0.0301265347370879 0 8.1030458415387 0 1 NA NA
"ENSG00000269403" 0.076978903523832 -0.459579616991208 8.10304584154007 -0.0567168970753175 0.954770713762279 NA NA
"ENSG00000269419" 0 NA NA NA NA NA NA
"ENSG00000269421" 0 NA NA NA NA NA NA
"ENSG00000269425" 0 NA NA NA NA NA NA
"ENSG00000269427" 0.0120561868881342 0 8.1030458415403 0 1 NA NA
"ENSG00000269444" 0 NA NA NA NA NA NA
"ENSG00000269445" 0 NA NA NA NA NA NA
"ENSG00000269446" 0 NA NA NA NA NA NA
"ENSG00000269458" 0 NA NA NA NA NA NA
"ENSG00000269460" 0 NA NA NA NA NA NA
"ENSG00000269463" 0.919019588322123 0.808570998974637 1.20037464730071 0.673598864148687 0.500566375503317 NA NA
"ENSG00000269469" 0.0566116553766202 0 8.10304584153393 0 1 NA NA
"ENSG00000269471" 0 NA NA NA NA NA NA
"ENSG00000269475" 0.0136372806150015 -0.459499388351739 8.1030458415403 -0.0567069960281001 0.954778600961204 NA NA
"ENSG00000269476" 0.0335232881876475 -0.779987095704006 8.1030458415403 -0.0962585071042545 0.923315264540392 NA NA
"ENSG00000269480" 0.0223702771050002 0 8.1030458415403 0 1 NA NA
"ENSG00000269481" 0.221415085365326 0.506121815284925 8.09253902605402 0.0625417824560944 0.950131389457238 NA NA
"ENSG00000269482" 0.0986452363385138 0.502130345623168 8.10304584150889 0.0619680988414186 0.950588236595468 NA NA
"ENSG00000269483" 0 NA NA NA NA NA NA
"ENSG00000269487" 0 NA NA NA NA NA NA
"ENSG00000269489" 0.386408472028076 0.502217199780149 2.46304814753717 0.203900683095587 0.838431111260549 NA NA
"ENSG00000269495" 0 NA NA NA NA NA NA
"ENSG00000269504" 0.491523180913662 -0.29426085231196 1.59926357549862 -0.183997720463442 0.854015243199868 NA NA
"ENSG00000269506" 0 NA NA NA NA NA NA
"ENSG00000269514" 1.62287686376814 -0.0521745468700874 0.855450516282627 -0.0609907246263789 0.951366595980481 1 NA
"ENSG00000269519" 0 NA NA NA NA NA NA
"ENSG00000269524" 0.418475563842661 -2.34583461223989 3.85814903286305 -0.608020735398886 0.54317372150465 NA NA
"ENSG00000269533" 0.0234782605455603 0 8.10304584153472 0 1 NA NA
"ENSG00000269534" 0 NA NA NA NA NA NA
"ENSG00000269535" 0 NA NA NA NA NA NA
"ENSG00000269540" 0 NA NA NA NA NA NA
"ENSG00000269543" 0 NA NA NA NA NA NA
"ENSG00000269547" 0.0394674154796623 0 8.10304584152619 0 1 NA NA
"ENSG00000269553" 0 NA NA NA NA NA NA
"ENSG00000269559" 0.901768072310105 0.371139242357301 1.27016456334164 0.292197761667104 0.770135422925795 NA NA
"ENSG00000269560" 0 NA NA NA NA NA NA
"ENSG00000269564" 0 NA NA NA NA NA NA
"ENSG00000269570" 0 NA NA NA NA NA NA
"ENSG00000269578" 0.617258121804656 0.302557295115474 1.64856111530482 0.18352810357263 0.854383669786987 NA NA
"ENSG00000269583" 0 NA NA NA NA NA NA
"ENSG00000269588" 0 NA NA NA NA NA NA
"ENSG00000269590" 0 NA NA NA NA NA NA
"ENSG00000269599" 0 NA NA NA NA NA NA
"ENSG00000269600" 0.38466397375835 -0.415587556952549 3.10190520855523 -0.133978161488087 0.893419843333838 NA NA
"ENSG00000269604" 0.162913180226534 0.795924911629287 8.09528238306597 0.0983195982507335 0.92167851642408 NA NA
"ENSG00000269621" 0.0550807851937581 0.50220051547129 8.1030458415403 0.0619767585290901 0.950581340419761 NA NA
"ENSG00000269635" 0.0500449934445676 -0.459545227401636 8.10304584152046 -0.0567126530429953 0.954774094568477 NA NA
"ENSG00000269651" 0 NA NA NA NA NA NA
"ENSG00000269652" 0 NA NA NA NA NA NA
"ENSG00000269653" 0.00986299089135307 0 8.10304584153878 0 1 NA NA
"ENSG00000269667" 0.0279669012875628 0 8.10304584152339 0 1 NA NA
"ENSG00000269680" 0.0163236092191201 -0.459499388351739 8.1030458415403 -0.0567069960281001 0.954778600961204 NA NA
"ENSG00000269681" 0 NA NA NA NA NA NA
"ENSG00000269688" 1.26530797813218 1.43013985120377 1.01853447880735 1.40411530582488 0.160284516544104 NA NA
"ENSG00000269693" 5.21585860680585 -0.616533816673958 1.28806688482183 -0.47865046756422 0.632187308970988 1 NA
"ENSG00000269694" 0.021956214707442 0 8.10304584153775 0 1 NA NA
"ENSG00000269706" 0 NA NA NA NA NA NA
"ENSG00000269707" 0.363329235594765 -2.56063567298817 3.74997646149034 -0.682840465609351 0.494707656628727 NA NA
"ENSG00000269711" 0 NA NA NA NA NA NA
"ENSG00000269729" 0.355360644312173 -0.459611182077568 4.0313163281603 -0.114010200307777 0.9092297074948 NA NA
"ENSG00000269736" 0 NA NA NA NA NA NA
"ENSG00000269737" 0.0198599787560792 -0.459514516936286 8.10304584153815 -0.0567088630525456 0.954777113684532 NA NA
"ENSG00000269741" 0 NA NA NA NA NA NA
"ENSG00000269745" 0 NA NA NA NA NA NA
"ENSG00000269749" 0 NA NA NA NA NA NA
"ENSG00000269752" 0 NA NA NA NA NA NA
"ENSG00000269755" 0.0825362082210962 0 8.1030458415403 0 1 NA NA
"ENSG00000269758" 0.0206398924913705 0 8.10304584153922 0 1 NA NA
"ENSG00000269761" 0.015427605311482 -0.459499388351739 8.1030458415403 -0.0567069960281001 0.954778600961204 NA NA
"ENSG00000269765" 0 NA NA NA NA NA NA
"ENSG00000269779" 0 NA NA NA NA NA NA
"ENSG00000269786" 0 NA NA NA NA NA NA
"ENSG00000269792" 0 NA NA NA NA NA NA
"ENSG00000269794" 0 NA NA NA NA NA NA
"ENSG00000269796" 0 NA NA NA NA NA NA
"ENSG00000269799" 0 NA NA NA NA NA NA
"ENSG00000269802" 0.0139298105332532 -0.459499388351739 8.1030458415403 -0.0567069960281001 0.954778600961204 NA NA
"ENSG00000269807" 0.16741500732141 0.196579915897657 8.09049455710811 0.0242976389774525 0.980615196399438 NA NA
"ENSG00000269813" 0 NA NA NA NA NA NA
"ENSG00000269815" 0.223968505324453 -1.45775511241725 5.72071265760663 -0.254820544164007 0.798861707003387 NA NA
"ENSG00000269825" 2.72500400873855 1.14095730635768 0.568364579712828 2.00743914572256 0.0447029241775267 1 NA
"ENSG00000269826" 0 NA NA NA NA NA NA
"ENSG00000269833" 0 NA NA NA NA NA NA
"ENSG00000269836" 0 NA NA NA NA NA NA
"ENSG00000269839" 0.0123163059405553 0 8.1030458415403 0 1 NA NA
"ENSG00000269842" 0.209143837579175 1.76138205948356 8.07025267494502 0.218256122878527 0.827229559188513 NA NA
"ENSG00000269843" 0 NA NA NA NA NA NA
"ENSG00000269846" 0.294363168026963 0.822743266857224 3.93393287814623 0.209140138467467 0.834338841505156 NA NA
"ENSG00000269848" 0 NA NA NA NA NA NA
"ENSG00000269867" 0.084953694619912 0 8.1030458414901 0 1 NA NA
"ENSG00000269873" 0.0202447858688783 0 8.1030458415403 0 1 NA NA
"ENSG00000269877" 0 NA NA NA NA NA NA
"ENSG00000269883" 0.0409760150824747 -0.459532893735326 8.10304584153429 -0.0567111309404014 0.954775307079206 NA NA
"ENSG00000269886" 1.17280453781506 0.622889052132215 1.02151754367273 0.609768335346155 0.542015279876857 NA NA
"ENSG00000269887" 0.369245175898576 0.939154361175476 2.54890657941147 0.368453818104358 0.712534874473782 NA NA
"ENSG00000269888" 0 NA NA NA NA NA NA
"ENSG00000269889" 0.271135725994225 -0.3620049334093 5.28753973551901 -0.0684637755017773 0.94541645535068 NA NA
"ENSG00000269892" 0.342361322079365 0.502170177944501 4.10179782193518 0.122426847871206 0.902560976910722 NA NA
"ENSG00000269895" 0.443258900505374 -2.17422032299069 3.28814266450555 -0.661230531892885 0.508464483831572 NA NA
"ENSG00000269896" 0 NA NA NA NA NA NA
"ENSG00000269898" 0.109218921459841 0.822572243647101 8.10304584150421 0.101513956570978 0.919142479049297 NA NA
"ENSG00000269901" 0 NA NA NA NA NA NA
"ENSG00000269902" 0.241315812353384 1.35893578567014 6.20046535524924 0.219166741173657 0.826520162351821 NA NA
"ENSG00000269903" 0.349913155183122 -0.271868546163136 2.62676398318352 -0.103499419020373 0.91756661057383 NA NA
"ENSG00000269906" 5.27840524425034 0.13587181692762 0.449524700165491 0.302256620999023 0.762456444091255 1 NA
"ENSG00000269910" 0.377362196185465 -0.40103925164578 2.50175659020396 -0.160303065940194 0.872642343838297 NA NA
"ENSG00000269915" 0 NA NA NA NA NA NA
"ENSG00000269919" 0.0305447842304863 -0.459513801076406 8.1030458415403 -0.0567087747079878 0.95477718406004 NA NA
"ENSG00000269921" 0.953452211599798 -0.561007549044216 1.39553739288446 -0.402001087111438 0.687683226215446 NA NA
"ENSG00000269924" 0.350502188939488 -2.01676630907708 3.74602149113646 -0.538375530906321 0.590317815822313 NA NA
"ENSG00000269925" 1.00756819986166 0.960856472473013 1.24435142469471 0.772174526748946 0.440011066541853 NA NA
"ENSG00000269927" 0.0471833413301475 -0.459542192382419 8.10304584152285 -0.0567122784900911 0.954774392938246 NA NA
"ENSG00000269930" 0.0913029044947876 0 8.10304584150934 0 1 NA NA
"ENSG00000269931" 0 NA NA NA NA NA NA
"ENSG00000269934" 0.707722610429462 1.15322297559166 1.32034858657305 0.873423115167518 0.382432496344814 NA NA
"ENSG00000269935" 0.226295701192187 -0.78016414523511 7.19501245244936 -0.108431243224537 0.913653618724227 NA NA
"ENSG00000269937" 1.73198980141238 0.59050048393371 0.691412643553372 0.854049299560035 0.393077674145947 1 NA
"ENSG00000269938" 0.257066400063732 1.70386756087991 3.98928428401262 0.427111090505206 0.669298415409287 NA NA
"ENSG00000269940" 2.44330191757824 0.108731223769727 0.606769452454899 0.179196931107552 0.85778307334665 1 NA
"ENSG00000269944" 0.0247808223906489 0 8.103045841534 0 1 NA NA
"ENSG00000269945" 0.060897520031364 -1.10047704300558 8.10304584152395 -0.135810294613687 0.891971252545019 NA NA
"ENSG00000269947" 3.3452144008749 0.325039489708711 0.552864751299429 0.587918634611363 0.556586907932681 1 NA
"ENSG00000269949" 0.67488212427509 -0.448339091971408 1.45265259435213 -0.30863476492214 0.757599372472711 NA NA
"ENSG00000269950" 0.0112230312477958 0 8.1030458415403 0 1 NA NA
"ENSG00000269951" 1.91383205399964 -0.067098001279212 0.938760041841731 -0.0714751355922372 0.943019612858242 1 NA
"ENSG00000269952" 0.727785660619075 0.0913374715065963 1.52902514977882 0.0597357548499504 0.952366094317738 NA NA
"ENSG00000269954" 0.0102248976740533 0 8.1030458415403 0 1 NA NA
"ENSG00000269957" 0 NA NA NA NA NA NA
"ENSG00000269967" 0.167773183295197 0.181591498238688 8.10304584148022 0.0224102765541699 0.982120682906545 NA NA
"ENSG00000269968" 0 NA NA NA NA NA NA
"ENSG00000269970" 0 NA NA NA NA NA NA
"ENSG00000269971" 0.218844822705486 -0.499730067114296 6.44905820694267 -0.077488844274396 0.938234665569596 NA NA
"ENSG00000269972" 0 NA NA NA NA NA NA
"ENSG00000269976" 0.266005112611604 1.25555767405873 5.32267178261432 0.235888614841857 0.813519103030172 NA NA
"ENSG00000269978" 0.742468595040524 1.88589608899352 1.27064239329851 1.48420680668292 0.137754064586563 NA NA
"ENSG00000269980" 0.0394381258146457 0 8.10304584153986 0 1 NA NA
"ENSG00000269981" 0 NA NA NA NA NA NA
"ENSG00000269982" 0.129822442223338 -0.780127884269707 8.10304584149646 -0.0962758818757508 0.923301465566951 NA NA
"ENSG00000269983" 0 NA NA NA NA NA NA
"ENSG00000269984" 0.705188741301871 -1.11068200333558 1.70698918934637 -0.650667274442948 0.515261292700748 NA NA
"ENSG00000269986" 0.070028044797778 0 8.10304584153355 0 1 NA NA
"ENSG00000269987" 0 NA NA NA NA NA NA
"ENSG00000269989" 0.0106008753310464 0 8.10304584153717 0 1 NA NA
"ENSG00000269993" 1.3323774567465 -1.73928556873312 1.19030808260678 -1.4612062155573 0.143958857810885 NA NA
"ENSG00000269997" 0.359763976152124 1.47297770837232 2.72594213596751 0.540355456903169 0.58895192008367 NA NA
"ENSG00000270000" 1.34259260439767 0.917082132995822 0.855926034691765 1.07145021394995 0.283967045024245 NA NA
"ENSG00000270001" 0.674013277395285 -1.08306232893823 1.73768943275491 -0.623277271831687 0.533102330740739 NA NA
"ENSG00000270002" 0.00986299089135307 0 8.10304584153878 0 1 NA NA
"ENSG00000270008" 0 NA NA NA NA NA NA
"ENSG00000270012" 2.0259816726334 0.464126025346978 0.762506925079136 0.60868434119311 0.542733688154362 1 NA
"ENSG00000270016" 0.567456527087456 -1.63992726633146 2.42321770296342 -0.676756060475272 0.498560740914364 NA NA
"ENSG00000270017" 0 NA NA NA NA NA NA
"ENSG00000270019" 6.71224655570607 0.525086299261911 0.386521804936592 1.35849075668073 0.174308013617062 1 NA
"ENSG00000270020" 0.292745549520337 -0.492702949116632 4.31330089638497 -0.114228745212181 0.909056465657133 NA NA
"ENSG00000270021" 0.1668216813798 -0.780167768299401 7.3379332027951 -0.106319824225468 0.915328603278629 NA NA
"ENSG00000270022" 0.263996313065106 -2.02936908196976 4.41568680288315 -0.459581753090983 0.645816458882786 NA NA
"ENSG00000270031" 0.574751926260029 0.267017945790836 1.68582080296753 0.158390467907862 0.874149124476112 NA NA
"ENSG00000270035" 0.538861868198709 2.09015881866271 1.5776675672924 1.32484108946339 0.18522386329623 NA NA
"ENSG00000270036" 0 NA NA NA NA NA NA
"ENSG00000270038" 0.037111527873352 1.5338063987437 8.08651602969354 0.189674563571208 0.84956415428234 NA NA
"ENSG00000270039" 2.19486510264777 0.216773732414536 0.830920828495332 0.26088373883596 0.794182165252017 1 NA
"ENSG00000270048" 0.123131703503923 -0.459597366945955 8.1030458415209 -0.0567190876041855 0.954768968782113 NA NA
"ENSG00000270050" 0.102006266794162 -1.01988021887749 8.10248122865751 -0.125872580274583 0.899832787784601 NA NA
"ENSG00000270052" 0.491146633687216 -1.99604256545884 2.67446598117348 -0.746333129495643 0.455466203322368 NA NA
"ENSG00000270055" 5.82118599649885 0.614001217529764 0.407102291051208 1.50822343923515 0.131497350248067 1 NA
"ENSG00000270059" 0.166137268331285 -0.459656755437384 8.1030458414599 -0.0567264167611532 0.954763130360959 NA NA
"ENSG00000270060" 0.0438812821037769 0 8.10304584153714 0 1 NA NA
"ENSG00000270061" 0.543198177208272 -1.12705063701965 1.79664031607856 -0.627310111508358 0.530455976600818 NA NA
"ENSG00000270062" 2.4529410649624 -0.0965958659351858 0.720693646011144 -0.134031799045016 0.89337742929163 1 NA
"ENSG00000270066" 2.21241067022004 0.782670403639176 0.572179288257703 1.36787615298419 0.171350845396767 1 NA
"ENSG00000270068" 0 NA NA NA NA NA NA
"ENSG00000270071" 8.01647754393039 0.0771229520781986 0.361436351674987 0.213379068598915 0.831031305403772 1 NA
"ENSG00000270072" 3.26059498634488 -0.179552081899919 0.630168243927363 -0.284927213692818 0.775699906252227 1 NA
"ENSG00000270074" 1.30389460261901 -3.90051165727286 2.01806786058402 -1.93279509250203 0.0532614451420811 NA NA
"ENSG00000270075" 0 NA NA NA NA NA NA
"ENSG00000270076" 2.72662361325411 -0.160198358406972 0.64659085583493 -0.247758465745871 0.804321292631398 1 NA
"ENSG00000270077" 0.223068297953171 -0.459714995064753 8.10304584144313 -0.0567336041360564 0.954757404886038 NA NA
"ENSG00000270082" 0 NA NA NA NA NA NA
"ENSG00000270083" 0.626025771508179 0.199066941618346 1.28119116759421 0.155376454859698 0.876524545030429 NA NA
"ENSG00000270087" 0.268748765231816 -0.780164614149059 3.4036489543513 -0.229214182958463 0.818702449604916 NA NA
"ENSG00000270090" 0.0219651029767706 -0.459511054464532 8.10304584153831 -0.0567084357475753 0.954777454076801 NA NA
"ENSG00000270091" 1.88519511321574 -0.712503654964095 0.844751943185338 -0.843447192648567 0.398978387739619 1 NA
"ENSG00000270094" 0 NA NA NA NA NA NA
"ENSG00000270095" 0.025984458819821 0 8.1030458415403 0 1 NA NA
"ENSG00000270096" 0.438299873269362 1.71872267642526 2.37110659002761 0.724860992607357 0.468537313298566 NA NA
"ENSG00000270099" 0.0181717785268457 0 8.1030458415395 0 1 NA NA
"ENSG00000270100" 0.721820402207994 -2.16066735733338 1.64251378220504 -1.31546376093888 0.188354088878571 NA NA
"ENSG00000270103" 1.74400365817241 2.88638953174343 1.28632648931653 2.24390118349897 0.0248387599938836 1 NA
"ENSG00000270104" 0.0418698665379941 0 8.10304584153525 0 1 NA NA
"ENSG00000270108" 2.38263343936072 1.5988455798651 0.685520066328346 2.33231039964817 0.0196843678291272 1 NA
"ENSG00000270110" 0 NA NA NA NA NA NA
"ENSG00000270114" 0 NA NA NA NA NA NA
"ENSG00000270115" 0.115793215881842 -0.114260035978391 8.10249423128502 -0.0141018349062459 0.988748736558203 NA NA
"ENSG00000270116" 0.113362653098198 1.78411089120827 8.07888952328429 0.220836154036549 0.825220011621844 NA NA
"ENSG00000270117" 0.181447466330003 -0.459702016447463 8.10304584147294 -0.0567320024397024 0.954758680799842 NA NA
"ENSG00000270118" 0.219477065397536 -0.459617314687915 8.10304584146018 -0.0567215493631086 0.954767007739742 NA NA
"ENSG00000270120" 0.0113111133755411 0 8.1030458415403 0 1 NA NA
"ENSG00000270124" 0.568632129424553 1.69754293468992 1.7578417172687 0.965697262736221 0.334195689602183 NA NA
"ENSG00000270127" 1.23166330284182 -2.8873703759162 1.33143614971754 -2.16861347540305 0.0301120412543864 NA NA
"ENSG00000270130" 0.80361140596305 1.2717940744427 1.22327805679623 1.0396606620849 0.298497582843772 NA NA
"ENSG00000270131" 0.00843519566997121 -0.459497329333117 8.1030458415403 -0.0567067419238211 0.954778803381365 NA NA
"ENSG00000270133" 0.00894641472455145 0 8.10304584153714 0 1 NA NA
"ENSG00000270135" 0.0944044228445109 -0.459618740095086 8.10304584149958 -0.0567217252728792 0.954766867609657 NA NA
"ENSG00000270137" 1.00122574306357 -1.51477059083227 1.28239125661818 -1.18120782796578 0.237520172321733 NA NA
"ENSG00000270139" 0.0153891473570691 0 8.1030458415403 0 1 NA NA
"ENSG00000270140" 0.0756054346623888 0 8.10304584153754 0 1 NA NA
"ENSG00000270147" 0.31406623649267 1.50648322069432 4.12119162354052 0.36554554078223 0.714704218609827 NA NA
"ENSG00000270149" 0 NA NA NA NA NA NA
"ENSG00000270154" 3.90709647943835 -0.314974479786444 0.525357872099292 -0.599542705104673 0.548811041123229 1 NA
"ENSG00000270157" 1.01981005166482 0.470065963629874 1.08229028570835 0.434325217399711 0.664052294183271 NA NA
"ENSG00000270159" 0 NA NA NA NA NA NA
"ENSG00000270165" 0.360630473591272 -1.39395017974147 2.99095691903868 -0.466054917363872 0.641176191792609 NA NA
"ENSG00000270166" 0.00945465382613522 0 8.1030458415403 0 1 NA NA
"ENSG00000270171" 0.232673006047427 -0.437115439212133 4.61354494353415 -0.0947461105423385 0.924516491771982 NA NA
"ENSG00000270174" 0 NA NA NA NA NA NA
"ENSG00000270175" 2.87043884846459 0.9434050326122 0.639873739420077 1.47436122861866 0.140384357650712 1 NA
"ENSG00000270179" 0.828099805461575 -1.042152589486 1.3137368844853 -0.793273449039457 0.427618522498473 NA NA
"ENSG00000270182" 0 NA NA NA NA NA NA
"ENSG00000270184" 0 NA NA NA NA NA NA
"ENSG00000270190" 4.85860633924473 -0.00850911151488519 0.414688691843059 -0.0205192755005374 0.98362913568726 1 NA
"ENSG00000270193" 0 NA NA NA NA NA NA
"ENSG00000270200" 0 NA NA NA NA NA NA
"ENSG00000270202" 0 NA NA NA NA NA NA
"ENSG00000270204" 0 NA NA NA NA NA NA
"ENSG00000270207" 0.623567652029129 -0.550997108424275 1.44109553559292 -0.382345996372528 0.702204741441448 NA NA
"ENSG00000270209" 0 NA NA NA NA NA NA
"ENSG00000270210" 1.69872667728099 -0.953242872570238 0.941662662742766 -1.0122976202473 0.311395772367498 1 NA
"ENSG00000270212" 0 NA NA NA NA NA NA
"ENSG00000270218" 0.0123199367350616 0 8.1030458415403 0 1 NA NA
"ENSG00000270226" 0 NA NA NA NA NA NA
"ENSG00000270228" 0 NA NA NA NA NA NA
"ENSG00000270234" 0 NA NA NA NA NA NA
"ENSG00000270236" 0 NA NA NA NA NA NA
"ENSG00000270240" 0.281068674345118 0.951255224547232 3.6175195650913 0.262957865861113 0.7925830546812 NA NA
"ENSG00000270241" 0 NA NA NA NA NA NA
"ENSG00000270243" 0 NA NA NA NA NA NA
"ENSG00000270244" 0 NA NA NA NA NA NA
"ENSG00000270248" 0 NA NA NA NA NA NA
"ENSG00000270249" 0.0136681528792657 0 8.1030458415403 0 1 NA NA
"ENSG00000270255" 0 NA NA NA NA NA NA
"ENSG00000270257" 0 NA NA NA NA NA NA
"ENSG00000270259" 0.0102248976740533 0 8.1030458415403 0 1 NA NA
"ENSG00000270265" 0.0205262291992615 0 8.1030458415403 0 1 NA NA
"ENSG00000270273" 0 NA NA NA NA NA NA
"ENSG00000270277" 0.458619599247562 -0.124062252585971 1.98487918014012 -0.0625036797339035 0.950161731667757 NA NA
"ENSG00000270279" 0.0724582105118683 0.194139221957223 8.10152848955695 0.0239632832504969 0.980881896012433 NA NA
"ENSG00000270281" 0.113142927026309 0.822584506523606 8.10304584151855 0.101515469937098 0.919141277763576 NA NA
"ENSG00000270282" 0 NA NA NA NA NA NA
"ENSG00000270287" 0.0203306326382372 0 8.1030458415403 0 1 NA NA
"ENSG00000270289" 0.0306516999165022 0 8.1030458415403 0 1 NA NA
"ENSG00000270292" 0 NA NA NA NA NA NA
"ENSG00000270301" 0.0980147181132269 0 8.10304584150416 0 1 NA NA
"ENSG00000270302" 0 NA NA NA NA NA NA
"ENSG00000270304" 0 NA NA NA NA NA NA
"ENSG00000270306" 0 NA NA NA NA NA NA
"ENSG00000270314" 0 NA NA NA NA NA NA
"ENSG00000270317" 0 NA NA NA NA NA NA
"ENSG00000270321" 0 NA NA NA NA NA NA
"ENSG00000270322" 0 NA NA NA NA NA NA
"ENSG00000270323" 0 NA NA NA NA NA NA
"ENSG00000270324" 0.0309711564023674 -0.45951586009503 8.1030458415403 -0.0567090288122672 0.954776981639901 NA NA
"ENSG00000270328" 0 NA NA NA NA NA NA
"ENSG00000270330" 0 NA NA NA NA NA NA
"ENSG00000270333" 0 NA NA NA NA NA NA
"ENSG00000270335" 0.0082374088221482 0 8.1030458415403 0 1 NA NA
"ENSG00000270336" 0.0146684600048482 0 8.10304584152858 0 1 NA NA
"ENSG00000270342" 0 NA NA NA NA NA NA
"ENSG00000270347" 0 NA NA NA NA NA NA
"ENSG00000270352" 0 NA NA NA NA NA NA
"ENSG00000270354" 0 NA NA NA NA NA NA
"ENSG00000270359" 0 NA NA NA NA NA NA
"ENSG00000270361" 0.0793408260531059 0.181700253815829 8.10304584153976 0.0224236981215575 0.982109976735522 NA NA
"ENSG00000270369" 0.0705738899299391 -0.780034147471414 8.10304584153933 -0.0962643137809562 0.923310652898609 NA NA
"ENSG00000270372" 0 NA NA NA NA NA NA
"ENSG00000270378" 0 NA NA NA NA NA NA
"ENSG00000270380" 0 NA NA NA NA NA NA
"ENSG00000270381" 0.0585642125996414 -0.459563996370972 8.10304584152535 -0.0567149693286768 0.954772249409717 NA NA
"ENSG00000270382" 0 NA NA NA NA NA NA
"ENSG00000270385" 0.0112230312477958 0 8.1030458415403 0 1 NA NA
"ENSG00000270387" 0 NA NA NA NA NA NA
"ENSG00000270393" 0 NA NA NA NA NA NA
"ENSG00000270397" 0 NA NA NA NA NA NA
"ENSG00000270400" 0 NA NA NA NA NA NA
"ENSG00000270401" 0 NA NA NA NA NA NA
"ENSG00000270402" 0 NA NA NA NA NA NA
"ENSG00000270403" 0 NA NA NA NA NA NA
"ENSG00000270405" 0 NA NA NA NA NA NA
"ENSG00000270409" 0 NA NA NA NA NA NA
"ENSG00000270411" 0.0264426491942434 0 8.10304584153739 0 1 NA NA
"ENSG00000270412" 0 NA NA NA NA NA NA
"ENSG00000270413" 0 NA NA NA NA NA NA
"ENSG00000270421" 0.00880495685168251 0 8.1030458415403 0 1 NA NA
"ENSG00000270422" 0 NA NA NA NA NA NA
"ENSG00000270423" 0 NA NA NA NA NA NA
"ENSG00000270424" 0 NA NA NA NA NA NA
"ENSG00000270425" 0 NA NA NA NA NA NA
"ENSG00000270426" 1.20145284196651 1.9514922901623 1.05722571737478 1.84586153939585 0.064912312356736 NA NA
"ENSG00000270430" 0.014682632128395 0 8.10304584153901 0 1 NA NA
"ENSG00000270434" 0.0258314426819611 0 8.10304584153591 0 1 NA NA
"ENSG00000270435" 0.0082374088221482 0 8.1030458415403 0 1 NA NA
"ENSG00000270437" 0.0230067878476167 -0.459513801076409 8.1030458415403 -0.0567087747079882 0.954777184060039 NA NA
"ENSG00000270440" 0 NA NA NA NA NA NA
"ENSG00000270442" 0.123118948637943 0.18586448608116 8.10295904704189 0.0229378533202648 0.981699845747997 NA NA
"ENSG00000270443" 0.0147097758718083 0 8.1030458415403 0 1 NA NA
"ENSG00000270447" 0 NA NA NA NA NA NA
"ENSG00000270449" 0 NA NA NA NA NA NA
"ENSG00000270453" 0 NA NA NA NA NA NA
"ENSG00000270456" 0 NA NA NA NA NA NA
"ENSG00000270457" 0.172160957421842 0.181578627756619 8.10304584145162 0.0224086882031128 0.982121949909156 NA NA
"ENSG00000270458" 0 NA NA NA NA NA NA
"ENSG00000270460" 0.111433409142744 -0.459605452007211 8.10304584152348 -0.0567200853846828 0.954768173948023 NA NA
"ENSG00000270462" 0.112406418799668 -0.459626189760061 8.10304584151985 -0.0567226446387536 0.954766135240932 NA NA
"ENSG00000270469" 0 NA NA NA NA NA NA
"ENSG00000270470" 0 NA NA NA NA NA NA
"ENSG00000270475" 0 NA NA NA NA NA NA
"ENSG00000270477" 0 NA NA NA NA NA NA
"ENSG00000270480" 0 NA NA NA NA NA NA
"ENSG00000270482" 0.250163212642243 -0.459690749759295 6.88799451707203 -0.0667379668523171 0.946790308497254 NA NA
"ENSG00000270484" 0.119357712756962 1.42701182170028 8.09441517101557 0.176295852331631 0.86006152036227 NA NA
"ENSG00000270487" 0.0695746842737773 0 8.10304584152122 0 1 NA NA
"ENSG00000270488" 0.015427605311482 -0.459499388351739 8.1030458415403 -0.0567069960281001 0.954778600961204 NA NA
"ENSG00000270490" 0.142382147881242 -0.45963361805112 8.10304584148725 -0.0567235613672349 0.954765404973198 NA NA
"ENSG00000270491" 0.0409617760534044 0.822673810098888 8.1030458415403 0.101526490925356 0.919132529485664 NA NA
"ENSG00000270493" 0 NA NA NA NA NA NA
"ENSG00000270494" 0 NA NA NA NA NA NA
"ENSG00000270495" 0 NA NA NA NA NA NA
"ENSG00000270497" 0 NA NA NA NA NA NA
"ENSG00000270504" 9.84652021983054 0.0997258788771695 0.315898876162604 0.315689248688042 0.752238388011116 1 NA
"ENSG00000270507" 0 NA NA NA NA NA NA
"ENSG00000270509" 0 NA NA NA NA NA NA
"ENSG00000270510" 0 NA NA NA NA NA NA
"ENSG00000270512" 0.014682632128395 0 8.10304584153901 0 1 NA NA
"ENSG00000270513" 0 NA NA NA NA NA NA
"ENSG00000270516" 0.0146733036938778 0 8.1030458415346 0 1 NA NA
"ENSG00000270518" 0 NA NA NA NA NA NA
"ENSG00000270521" 0.00880495685168251 0 8.1030458415403 0 1 NA NA
"ENSG00000270522" 0.0190360710010176 -0.459513010341579 8.10304584153767 -0.0567086771231175 0.954777261796405 NA NA
"ENSG00000270533" 0 NA NA NA NA NA NA
"ENSG00000270540" 0.234405240058649 -0.780153681778481 8.10304584145051 -0.0962790655567645 0.923298937102833 NA NA
"ENSG00000270541" 0 NA NA NA NA NA NA
"ENSG00000270542" 0 NA NA NA NA NA NA
"ENSG00000270549" 0 NA NA NA NA NA NA
"ENSG00000270553" 0 NA NA NA NA NA NA
"ENSG00000270555" 0 NA NA NA NA NA NA
"ENSG00000270557" 0.696745513338615 0.541207334219571 1.40712566600057 0.384619048103803 0.70051967946409 NA NA
"ENSG00000270558" 3.91734753338498 -0.0300796032820509 0.584816130515184 -0.0514342914166078 0.958979460325946 1 NA
"ENSG00000270569" 0 NA NA NA NA NA NA
"ENSG00000270570" 0 NA NA NA NA NA NA
"ENSG00000270571" 0.165214956810357 -0.459636435969033 8.10304584151951 -0.0567239091273412 0.954765127946815 NA NA
"ENSG00000270574" 1.43695643717566 -0.277816796769131 0.951662325456445 -0.291927913228972 0.770341740943818 NA NA
"ENSG00000270575" 0 NA NA NA NA NA NA
"ENSG00000270576" 0 NA NA NA NA NA NA
"ENSG00000270577" 0 NA NA NA NA NA NA
"ENSG00000270578" 0.0177574257159857 0 8.10304584153815 0 1 NA NA
"ENSG00000270583" 0.0252484225142938 0 8.10304584153767 0 1 NA NA
"ENSG00000270584" 0 NA NA NA NA NA NA
"ENSG00000270588" 0 NA NA NA NA NA NA
"ENSG00000270589" 0.043620829266418 0 8.1030458415357 0 1 NA NA
"ENSG00000270591" 0.0266312375417958 0 8.1030458415403 0 1 NA NA
"ENSG00000270593" 0.138724750023074 -0.780109011021561 8.10304584149785 -0.0962735527209307 0.923303315370975 NA NA
"ENSG00000270598" 0.01870659185209 0 8.10304584153982 0 1 NA NA
"ENSG00000270605" 2.77924834551395 -0.378124257500644 0.647997278821735 -0.583527539171452 0.559538223656541 1 NA
"ENSG00000270610" 0 NA NA NA NA NA NA
"ENSG00000270611" 0 NA NA NA NA NA NA
"ENSG00000270612" 0 NA NA NA NA NA NA
"ENSG00000270614" 0 NA NA NA NA NA NA
"ENSG00000270618" 0 NA NA NA NA NA NA
"ENSG00000270619" 0 NA NA NA NA NA NA
"ENSG00000270620" 0 NA NA NA NA NA NA
"ENSG00000270624" 0.0384107704705154 -0.459532331838323 8.1030458415403 -0.0567110615964343 0.954775362318786 NA NA
"ENSG00000270627" 0 NA NA NA NA NA NA
"ENSG00000270631" 0 NA NA NA NA NA NA
"ENSG00000270632" 0 NA NA NA NA NA NA
"ENSG00000270634" 0 NA NA NA NA NA NA
"ENSG00000270638" 0.909255692096807 0.160106430721981 1.08193022387484 0.147982214738926 0.882356804278594 NA NA
"ENSG00000270640" 2.3365544034212 -0.633829944025711 0.674283003704267 -0.94000581438903 0.347214578237638 1 NA
"ENSG00000270655" 0 NA NA NA NA NA NA
"ENSG00000270659" 5.28514900390538 0.670962841821812 0.432739837019585 1.55049936341184 0.1210217061742 1 NA
"ENSG00000270661" 0.0272776391352369 -0.459516558849733 8.1030458415334 -0.0567091150459017 0.954776912945962 NA NA
"ENSG00000270664" 0 NA NA NA NA NA NA
"ENSG00000270666" 0 NA NA NA NA NA NA
"ENSG00000270669" 0 NA NA NA NA NA NA
"ENSG00000270678" 0 NA NA NA NA NA NA
"ENSG00000270679" 0.00888992521533467 0 8.1030458415403 0 1 NA NA
"ENSG00000270680" 0 NA NA NA NA NA NA
"ENSG00000270681" 2.86328050176034 0.091820713841551 0.640349784481826 0.143391496439485 0.885980998435377 1 NA
"ENSG00000270682" 0 NA NA NA NA NA NA
"ENSG00000270688" 0.0924907065335887 -0.459605217651133 8.1030458415179 -0.0567200564627483 0.954768196987298 NA NA
"ENSG00000270690" 0 NA NA NA NA NA NA
"ENSG00000270691" 0.0334188691710662 0 8.1030458415403 0 1 NA NA
"ENSG00000270694" 0 NA NA NA NA NA NA
"ENSG00000270695" 0 NA NA NA NA NA NA
"ENSG00000270696" 0 NA NA NA NA NA NA
"ENSG00000270697" 0 NA NA NA NA NA NA
"ENSG00000270698" 0.0237750850245577 0 8.1030458415395 0 1 NA NA
"ENSG00000270699" 0 NA NA NA NA NA NA
"ENSG00000270701" 0 NA NA NA NA NA NA
"ENSG00000270702" 0 NA NA NA NA NA NA
"ENSG00000270705" 0 NA NA NA NA NA NA
"ENSG00000270708" 0 NA NA NA NA NA NA
"ENSG00000270710" 0.00881101099143422 0 8.1030458415403 0 1 NA NA
"ENSG00000270711" 0 NA NA NA NA NA NA
"ENSG00000270712" 0 NA NA NA NA NA NA
"ENSG00000270713" 0.0144143174891462 0 8.1030458415403 0 1 NA NA
"ENSG00000270718" 0 NA NA NA NA NA NA
"ENSG00000270719" 0 NA NA NA NA NA NA
"ENSG00000270720" 0.537253681303313 1.13269019924513 1.49398530641076 0.758166893867503 0.448351077558938 NA NA
"ENSG00000270725" 0 NA NA NA NA NA NA
"ENSG00000270726" 0 NA NA NA NA NA NA
"ENSG00000270727" 0.0196333332735106 0 8.10304584152438 0 1 NA NA
"ENSG00000270728" 0 NA NA NA NA NA NA
"ENSG00000270733" 0 NA NA NA NA NA NA
"ENSG00000270734" 0 NA NA NA NA NA NA
"ENSG00000270745" 0 NA NA NA NA NA NA
"ENSG00000270749" 0.285953754445887 0.422028027295753 8.02397890618608 0.0525958545292774 0.958053920007223 NA NA
"ENSG00000270753" 0 NA NA NA NA NA NA
"ENSG00000270755" 0.389039669601973 -1.65707632674713 2.96532855504648 -0.558817107779531 0.576286545622811 NA NA
"ENSG00000270760" 0 NA NA NA NA NA NA
"ENSG00000270764" 0.0112725434963834 0 8.1030458415347 0 1 NA NA
"ENSG00000270766" 0.0101711875132875 0 8.10304584154004 0 1 NA NA
"ENSG00000270767" 0 NA NA NA NA NA NA
"ENSG00000270776" 0 NA NA NA NA NA NA
"ENSG00000270777" 0 NA NA NA NA NA NA
"ENSG00000270779" 0 NA NA NA NA NA NA
"ENSG00000270781" 0.110214593612528 -0.4596259132566 8.1030458415144 -0.0567226105153935 0.95476616242367 NA NA
"ENSG00000270782" 0 NA NA NA NA NA NA
"ENSG00000270789" 0 NA NA NA NA NA NA
"ENSG00000270790" 0 NA NA NA NA NA NA
"ENSG00000270792" 0.215156546393752 -0.488696672016037 5.79483094151724 -0.084333206084539 0.93279151179323 NA NA
"ENSG00000270794" 0 NA NA NA NA NA NA
"ENSG00000270797" 0.0691331177634417 0 8.10304584153855 0 1 NA NA
"ENSG00000270798" 0.0193176447174883 0 8.1030458415393 0 1 NA NA
"ENSG00000270799" 0 NA NA NA NA NA NA
"ENSG00000270802" 0.0083034808044931 0 8.1030458415403 0 1 NA NA
"ENSG00000270807" 0 NA NA NA NA NA NA
"ENSG00000270808" 0.171714497939942 -0.459692201412416 8.10304584148231 -0.0567307911623913 0.954759645705307 NA NA
"ENSG00000270811" 0 NA NA NA NA NA NA
"ENSG00000270812" 0 NA NA NA NA NA NA
"ENSG00000270815" 0 NA NA NA NA NA NA
"ENSG00000270818" 0.105471200731975 0 8.10304584145835 0 1 NA NA
"ENSG00000270822" 0 NA NA NA NA NA NA
"ENSG00000270823" 0.750648158635548 -0.479201016139361 1.49633413900987 -0.320250005427564 0.74877881875857 NA NA
"ENSG00000270828" 0.505560006041802 -0.118820978557142 2.15339048269621 -0.0551785565655373 0.955996212285994 NA NA
"ENSG00000270829" 0.00992447624296523 0.822708812604094 8.1030458415403 0.10153081059797 0.919129100603771 NA NA
"ENSG00000270830" 0 NA NA NA NA NA NA
"ENSG00000270832" 0.0455380938593016 0 8.10304584153185 0 1 NA NA
"ENSG00000270835" 0 NA NA NA NA NA NA
"ENSG00000270838" 0 NA NA NA NA NA NA
"ENSG00000270839" 0 NA NA NA NA NA NA
"ENSG00000270842" 0 NA NA NA NA NA NA
"ENSG00000270850" 0 NA NA NA NA NA NA
"ENSG00000270852" 0 NA NA NA NA NA NA
"ENSG00000270856" 0 NA NA NA NA NA NA
"ENSG00000270857" 0.0147097758718083 0 8.1030458415403 0 1 NA NA
"ENSG00000270859" 0 NA NA NA NA NA NA
"ENSG00000270866" 0.0569334054478122 -0.459557166358832 8.10304584152578 -0.0567141264342519 0.954772920861421 NA NA
"ENSG00000270868" 0 NA NA NA NA NA NA
"ENSG00000270870" 0 NA NA NA NA NA NA
"ENSG00000270871" 0 NA NA NA NA NA NA
"ENSG00000270883" 0.0549169014138343 -0.780017669405648 8.10304584153931 -0.0962622802165303 0.923312267947879 NA NA
"ENSG00000270890" 0 NA NA NA NA NA NA
"ENSG00000270891" 0 NA NA NA NA NA NA
"ENSG00000270892" 0 NA NA NA NA NA NA
"ENSG00000270893" 0.0126043354413591 -0.459497329333114 8.1030458415403 -0.0567067419238207 0.954778803381365 NA NA
"ENSG00000270894" 0.193129981672272 -1.10062717374888 8.10304584147024 -0.135828822307289 0.89195660530775 NA NA
"ENSG00000270896" 0 NA NA NA NA NA NA
"ENSG00000270897" 0 NA NA NA NA NA NA
"ENSG00000270902" 0 NA NA NA NA NA NA
"ENSG00000270909" 0.0452700419639964 -0.459540654379066 8.1030458415234 -0.0567120886845027 0.95477454413785 NA NA
"ENSG00000270911" 0 NA NA NA NA NA NA
"ENSG00000270914" 0.0395078590460447 -0.459530272819701 8.1030458415403 -0.0567108074921553 0.9547755647389 NA NA
"ENSG00000270917" 0.298233165525711 -1.10073312146536 4.23281180984539 -0.260047734440989 0.794826953064928 NA NA
"ENSG00000270919" 0 NA NA NA NA NA NA
"ENSG00000270924" 0 NA NA NA NA NA NA
"ENSG00000270926" 0 NA NA NA NA NA NA
"ENSG00000270927" 0 NA NA NA NA NA NA
"ENSG00000270933" 0.926701950722446 -0.736518411620693 1.34498478671263 -0.54760352600037 0.583964167797807 NA NA
"ENSG00000270934" 0 NA NA NA NA NA NA
"ENSG00000270935" 0 NA NA NA NA NA NA
"ENSG00000270937" 0 NA NA NA NA NA NA
"ENSG00000270947" 0 NA NA NA NA NA NA
"ENSG00000270951" 0.0786824106617967 -0.78004017861227 8.10304584149204 -0.0962650580869278 0.923310061773665 NA NA
"ENSG00000270953" 7.11603227914942 -0.0337081569948859 0.37929051520947 -0.0888716053874164 0.92918394985553 1 NA
"ENSG00000270955" 0.229785401104202 -0.204750741256021 7.13625198188478 -0.0286916355778602 0.97711052746492 NA NA
"ENSG00000270956" 1.51105047723888 -0.543709100367992 1.03384687325545 -0.525908734100942 0.598951620162547 NA NA
"ENSG00000270957" 0 NA NA NA NA NA NA
"ENSG00000270960" 0.117620283519209 -1.11703241493115 8.10272714047129 -0.137858821550565 0.890351995232416 NA NA
"ENSG00000270962" 0 NA NA NA NA NA NA
"ENSG00000270966" 0.0165434135685007 0 8.10304584153354 0 1 NA NA
"ENSG00000270969" 0 NA NA NA NA NA NA
"ENSG00000270972" 0.031861866024676 0 8.10304584152943 0 1 NA NA
"ENSG00000270976" 0 NA NA NA NA NA NA
"ENSG00000270977" 0 NA NA NA NA NA NA
"ENSG00000270978" 0 NA NA NA NA NA NA
"ENSG00000270980" 0 NA NA NA NA NA NA
"ENSG00000270982" 0 NA NA NA NA NA NA
"ENSG00000270983" 0 NA NA NA NA NA NA
"ENSG00000270987" 0.0120561868881342 0 8.1030458415403 0 1 NA NA
"ENSG00000270988" 0.16729471773614 -0.780133806193998 8.10304584148577 -0.0962766127028294 0.923300885147539 NA NA
"ENSG00000270989" 0 NA NA NA NA NA NA
"ENSG00000270990" 0 NA NA NA NA NA NA
"ENSG00000270992" 0 NA NA NA NA NA NA
"ENSG00000270993" 0 NA NA NA NA NA NA
"ENSG00000270994" 0 NA NA NA NA NA NA
"ENSG00000270996" 0.830718579558326 -0.832006268513402 1.36743084259899 -0.608444860679065 0.542892465878323 NA NA
"ENSG00000270997" 0 NA NA NA NA NA NA
"ENSG00000271002" 0 NA NA NA NA NA NA
"ENSG00000271003" 0 NA NA NA NA NA NA
"ENSG00000271009" 1.5761832746255 0.330792345022127 0.81255640406592 0.407100778932869 0.683933971329671 1 NA
"ENSG00000271010" 0.967147688003996 -1.01796691305138 1.41599094052999 -0.718907786705447 0.472197738389282 NA NA
"ENSG00000271011" 1.49121502875996 0.243775344658326 0.914501659498535 0.26656632289984 0.789803088041788 NA NA
"ENSG00000271014" 0 NA NA NA NA NA NA
"ENSG00000271018" 0.0146684600048482 0 8.10304584152858 0 1 NA NA
"ENSG00000271021" 0 NA NA NA NA NA NA
"ENSG00000271022" 0.00881101099143422 0 8.1030458415403 0 1 NA NA
"ENSG00000271025" 0 NA NA NA NA NA NA
"ENSG00000271027" 0 NA NA NA NA NA NA
"ENSG00000271028" 0 NA NA NA NA NA NA
"ENSG00000271029" 0.302656677618905 1.41864330511059 5.02206044990526 0.282482323592372 0.777573698643028 NA NA
"ENSG00000271032" 0 NA NA NA NA NA NA
"ENSG00000271042" 0.0309969129129979 -0.459517339777941 8.10304584153473 -0.0567092114205425 0.95477683617367 NA NA
"ENSG00000271044" 0.0864655878163183 -0.459597110749043 8.10304584149405 -0.0567190559870142 0.954768993968421 NA NA
"ENSG00000271046" 0 NA NA NA NA NA NA
"ENSG00000271047" 0 NA NA NA NA NA NA
"ENSG00000271048" 0 NA NA NA NA NA NA
"ENSG00000271049" 0 NA NA NA NA NA NA
"ENSG00000271053" 0.0144143174891462 0 8.1030458415403 0 1 NA NA
"ENSG00000271057" 0.0361662382356925 -0.459529188565989 8.10304584153703 -0.0567106736840111 0.954775671330809 NA NA
"ENSG00000271064" 0 NA NA NA NA NA NA
"ENSG00000271071" 0.0101711875132875 0 8.10304584154004 0 1 NA NA
"ENSG00000271074" 0 NA NA NA NA NA NA
"ENSG00000271075" 0.00880495685168251 0 8.1030458415403 0 1 NA NA
"ENSG00000271078" 0.244957927645321 -2.33885775253963 8.09157816261267 -0.289048403851103 0.772544336736593 NA NA
"ENSG00000271088" 0.0126043354413591 -0.459497329333114 8.1030458415403 -0.0567067419238207 0.954778803381365 NA NA
"ENSG00000271094" 0 NA NA NA NA NA NA
"ENSG00000271099" 1.45011406717815 -0.403369851279443 1.04754121621254 -0.385063465796465 0.700190394965891 NA NA
"ENSG00000271100" 0 NA NA NA NA NA NA
"ENSG00000271101" 0 NA NA NA NA NA NA
"ENSG00000271111" 0.117782956109471 0.82256903923631 8.10304584150651 0.101513561113382 0.919142792957216 NA NA
"ENSG00000271114" 0 NA NA NA NA NA NA
"ENSG00000271117" 0 NA NA NA NA NA NA
"ENSG00000271118" 0 NA NA NA NA NA NA
"ENSG00000271127" 0.0109135640315278 -0.459497329333117 8.1030458415403 -0.0567067419238211 0.954778803381365 NA NA
"ENSG00000271128" 0 NA NA NA NA NA NA
"ENSG00000271129" 0.0274460625990969 0.82269028184218 8.1030458415403 0.101528523709523 0.919130915896336 NA NA
"ENSG00000271136" 0 NA NA NA NA NA NA
"ENSG00000271141" 0.569515099126263 -0.340152488433344 1.71420529784844 -0.198431593263818 0.842707401014789 NA NA
"ENSG00000271143" 0 NA NA NA NA NA NA
"ENSG00000271148" 0.0130470327679838 0 8.1030458415403 0 1 NA NA
"ENSG00000271149" 0 NA NA NA NA NA NA
"ENSG00000271150" 0.0675486580430684 0 8.10304584152261 0 1 NA NA
"ENSG00000271151" 0.459543053771754 -2.32976517112229 2.29247542308891 -1.0162661495333 0.309502663531762 NA NA
"ENSG00000271154" 0 NA NA NA NA NA NA
"ENSG00000271155" 0.406748112677242 1.3335337647755 2.49201920634395 0.535121784527468 0.592565647014915 NA NA
"ENSG00000271156" 0.18265443700675 0.502055062651876 8.10304584149784 0.0619588081410966 0.950595635284651 NA NA
"ENSG00000271157" 0 NA NA NA NA NA NA
"ENSG00000271162" 0 NA NA NA NA NA NA
"ENSG00000271166" 0.0147097758718083 0 8.1030458415403 0 1 NA NA
"ENSG00000271172" 0.109687616789388 1.55502220486548 8.08585865086199 0.192313800179986 0.847496409180077 NA NA
"ENSG00000271175" 0 NA NA NA NA NA NA
"ENSG00000271177" 0 NA NA NA NA NA NA
"ENSG00000271181" 0 NA NA NA NA NA NA
"ENSG00000271182" 0 NA NA NA NA NA NA
"ENSG00000271184" 0 NA NA NA NA NA NA
"ENSG00000271185" 0.172979345115812 -0.780133983256113 8.10304584146973 -0.0962766345543235 0.923300867793186 NA NA
"ENSG00000271187" 0 NA NA NA NA NA NA
"ENSG00000271192" 0.00981666663675529 0 8.1030458415403 0 1 NA NA
"ENSG00000271195" 0.027596915405675 0 8.10304584153102 0 1 NA NA
"ENSG00000271196" 0 NA NA NA NA NA NA
"ENSG00000271199" 0 NA NA NA NA NA NA
"ENSG00000271201" 0 NA NA NA NA NA NA
"ENSG00000271204" 1.48856682096353 -0.0129078179270437 0.800673653963144 -0.0161211972732625 0.98713770273326 NA NA
"ENSG00000271205" 0 NA NA NA NA NA NA
"ENSG00000271208" 0.0145588991855777 0 8.1030458415403 0 1 NA NA
"ENSG00000271214" 0 NA NA NA NA NA NA
"ENSG00000271218" 0.00843519566997121 -0.459497329333117 8.1030458415403 -0.0567067419238211 0.954778803381365 NA NA
"ENSG00000271219" 0 NA NA NA NA NA NA
"ENSG00000271220" 0 NA NA NA NA NA NA
"ENSG00000271222" 0 NA NA NA NA NA NA
"ENSG00000271228" 0.146273012996357 0.213979361657736 8.09967442147522 0.0264182670219927 0.978923724257866 NA NA
"ENSG00000271230" 0 NA NA NA NA NA NA
"ENSG00000271234" 0.172500048120006 -1.10332160269003 8.1029914102805 -0.136162257470768 0.89169301140189 NA NA
"ENSG00000271238" 0 NA NA NA NA NA NA
"ENSG00000271239" 0 NA NA NA NA NA NA
"ENSG00000271240" 0 NA NA NA NA NA NA
"ENSG00000271243" 0 NA NA NA NA NA NA
"ENSG00000271245" 0 NA NA NA NA NA NA
"ENSG00000271248" 0 NA NA NA NA NA NA
"ENSG00000271250" 0 NA NA NA NA NA NA
"ENSG00000271251" 0 NA NA NA NA NA NA
"ENSG00000271252" 0 NA NA NA NA NA NA
"ENSG00000271253" 0 NA NA NA NA NA NA
"ENSG00000271257" 0 NA NA NA NA NA NA
"ENSG00000271259" 0.807029025130815 -0.41709535697704 1.50770099463078 -0.276643285679587 0.782054024139384 NA NA
"ENSG00000271265" 0.314970172953381 -1.1933903832308 3.30504857653995 -0.361081041804281 0.718038865019695 NA NA
"ENSG00000271267" 0 NA NA NA NA NA NA
"ENSG00000271268" 0 NA NA NA NA NA NA
"ENSG00000271269" 0 NA NA NA NA NA NA
"ENSG00000271272" 0 NA NA NA NA NA NA
"ENSG00000271275" 0 NA NA NA NA NA NA
"ENSG00000271277" 0 NA NA NA NA NA NA
"ENSG00000271283" 0 NA NA NA NA NA NA
"ENSG00000271291" 0 NA NA NA NA NA NA
"ENSG00000271298" 0 NA NA NA NA NA NA
"ENSG00000271299" 0 NA NA NA NA NA NA
"ENSG00000271302" 0 NA NA NA NA NA NA
"ENSG00000271307" 0 NA NA NA NA NA NA
"ENSG00000271309" 0 NA NA NA NA NA NA
"ENSG00000271313" 0 NA NA NA NA NA NA
"ENSG00000271314" 0 NA NA NA NA NA NA
"ENSG00000271315" 0 NA NA NA NA NA NA
"ENSG00000271320" 0.024377237237912 0 8.1030458415403 0 1 NA NA
"ENSG00000271322" 0 NA NA NA NA NA NA
"ENSG00000271327" 1.92622420890334 0.488888770346905 0.742545437453986 0.658395763662881 0.510283856845798 1 NA
"ENSG00000271329" 0.0227886417131446 0 8.1030458415403 0 1 NA NA
"ENSG00000271330" 0 NA NA NA NA NA NA
"ENSG00000271333" 0 NA NA NA NA NA NA
"ENSG00000271338" 0 NA NA NA NA NA NA
"ENSG00000271339" 0 NA NA NA NA NA NA
"ENSG00000271340" 0 NA NA NA NA NA NA
"ENSG00000271343" 0.013355844099843 0.822706753585471 8.1030458415403 0.101530556493691 0.91912930230734 NA NA
"ENSG00000271344" 2.08654846387981 0.22980857731927 0.721285752601954 0.318609616910166 0.750022559989772 1 NA
"ENSG00000271346" 0 NA NA NA NA NA NA
"ENSG00000271349" 0 NA NA NA NA NA NA
"ENSG00000271350" 0 NA NA NA NA NA NA
"ENSG00000271353" 0.0110535018371743 0 8.10304584153701 0 1 NA NA
"ENSG00000271355" 0 NA NA NA NA NA NA
"ENSG00000271357" 0 NA NA NA NA NA NA
"ENSG00000271358" 0 NA NA NA NA NA NA
"ENSG00000271362" 0 NA NA NA NA NA NA
"ENSG00000271364" 0.0215033608444902 -0.459511742057787 8.1030458415403 -0.0567085206037091 0.95477738648018 NA NA
"ENSG00000271365" 0 NA NA NA NA NA NA
"ENSG00000271366" 0 NA NA NA NA NA NA
"ENSG00000271367" 0.566112047562615 2.83818083920031 2.52679484895553 1.123233585969 0.261338301875675 NA NA
"ENSG00000271368" 0 NA NA NA NA NA NA
"ENSG00000271369" 0.394024766974715 -1.66583085507268 3.09107467943408 -0.538916405402945 0.589944536808219 NA NA
"ENSG00000271370" 0 NA NA NA NA NA NA
"ENSG00000271375" 0 NA NA NA NA NA NA
"ENSG00000271379" 0 NA NA NA NA NA NA
"ENSG00000271380" 3.56680990871607 0.467056673396122 0.531004168814953 0.879572517177138 0.379090932500716 1 NA
"ENSG00000271382" 0.04397529192771 -0.459544685544371 8.1030458415403 -0.0567125861720433 0.954774147838042 NA NA
"ENSG00000271384" 0.0665980919150684 0 8.10304584152966 0 1 NA NA
"ENSG00000271385" 0 NA NA NA NA NA NA
"ENSG00000271390" 0.0321540710924867 0.82267586911751 8.1030458415403 0.101526745029635 0.919132327782012 NA NA
"ENSG00000271392" 0.00881101099143422 0 8.1030458415403 0 1 NA NA
"ENSG00000271396" 0 NA NA NA NA NA NA
"ENSG00000271397" 0 NA NA NA NA NA NA
"ENSG00000271398" 0.0393660192622963 -0.459531957324007 8.10304584153015 -0.0567110153775498 0.954775399136866 NA NA
"ENSG00000271399" 0 NA NA NA NA NA NA
"ENSG00000271401" 0.263420738360122 0.0525954797027509 5.34664264009254 0.00983710400024801 0.992151253180787 NA NA
"ENSG00000271410" 0 NA NA NA NA NA NA
"ENSG00000271414" 0.0110535018371743 0 8.10304584153701 0 1 NA NA
"ENSG00000271418" 0 NA NA NA NA NA NA
"ENSG00000271419" 0 NA NA NA NA NA NA
"ENSG00000271420" 0.172664352198479 -0.459702539880223 8.10304584145154 -0.0567320670368902 0.95475862934162 NA NA
"ENSG00000271421" 0 NA NA NA NA NA NA
"ENSG00000271426" 0.0981543961821868 -0.459586677235584 8.10304584151585 -0.0567177683829577 0.95477001967665 NA NA
"ENSG00000271427" 0.625414000410773 0.436785482527795 1.31989713843409 0.330923880209327 0.740701983487193 NA NA
"ENSG00000271434" 0.010399839673666 0 8.1030458415403 0 1 NA NA
"ENSG00000271437" 0.0393418415212304 0.502216987214582 8.1030458415403 0.0619787913132571 0.950579721604778 NA NA
"ENSG00000271439" 0 NA NA NA NA NA NA
"ENSG00000271440" 0.0445381775303909 0 8.10304584153515 0 1 NA NA
"ENSG00000271443" 0 NA NA NA NA NA NA
"ENSG00000271452" 0.374629379701213 1.38561936006281 3.02301700639289 0.45835645553187 0.646696370332867 NA NA
"ENSG00000271454" 0 NA NA NA NA NA NA
"ENSG00000271455" 0 NA NA NA NA NA NA
"ENSG00000271456" 0.021138461705581 -0.459513801076409 8.1030458415403 -0.0567087747079881 0.954777184060039 NA NA
"ENSG00000271457" 0 NA NA NA NA NA NA
"ENSG00000271459" 0 NA NA NA NA NA NA
"ENSG00000271462" 0 NA NA NA NA NA NA
"ENSG00000271468" 0 NA NA NA NA NA NA
"ENSG00000271475" 0.0202447858688783 0 8.1030458415403 0 1 NA NA
"ENSG00000271477" 0 NA NA NA NA NA NA
"ENSG00000271482" 0 NA NA NA NA NA NA
"ENSG00000271483" 0 NA NA NA NA NA NA
"ENSG00000271490" 0 NA NA NA NA NA NA
"ENSG00000271491" 0 NA NA NA NA NA NA
"ENSG00000271494" 0 NA NA NA NA NA NA
"ENSG00000271495" 0 NA NA NA NA NA NA
"ENSG00000271498" 0 NA NA NA NA NA NA
"ENSG00000271499" 0 NA NA NA NA NA NA
"ENSG00000271500" 0.178546513441025 0.181584424498187 8.10304584149238 0.0224094035811037 0.982121379263399 NA NA
"ENSG00000271502" 0 NA NA NA NA NA NA
"ENSG00000271507" 0 NA NA NA NA NA NA
"ENSG00000271508" 0 NA NA NA NA NA NA
"ENSG00000271509" 0 NA NA NA NA NA NA
"ENSG00000271511" 0 NA NA NA NA NA NA
"ENSG00000271519" 1.54097666387515 -1.23989072289682 1.15904930369308 -1.06974804173227 0.284732735422508 1 NA
"ENSG00000271522" 0.233676474471124 0.181603877585021 5.05657934669899 0.0359143731628725 0.971350635134752 NA NA
"ENSG00000271523" 0 NA NA NA NA NA NA
"ENSG00000271526" 0 NA NA NA NA NA NA
"ENSG00000271527" 0 NA NA NA NA NA NA
"ENSG00000271533" 4.03603987828081 -0.0867308529604076 0.496256174205882 -0.174770325224056 0.861260106466208 1 NA
"ENSG00000271536" 0 NA NA NA NA NA NA
"ENSG00000271537" 0 NA NA NA NA NA NA
"ENSG00000271543" 0.0745547747617495 0 8.10304584148788 0 1 NA NA
"ENSG00000271544" 0 NA NA NA NA NA NA
"ENSG00000271546" 0 NA NA NA NA NA NA
"ENSG00000271547" 0 NA NA NA NA NA NA
"ENSG00000271551" 2.2372978221219 -0.298295411428842 0.76134815661977 -0.391798954046481 0.695206767954294 1 NA
"ENSG00000271553" 0.824605783913689 1.66800251608401 1.31566814685661 1.26779881391003 0.204869805872817 NA NA
"ENSG00000271554" 0 NA NA NA NA NA NA
"ENSG00000271555" 0.292251870021578 -1.01324830373752 4.29980707492274 -0.235649713134102 0.813704494065436 NA NA
"ENSG00000271558" 0 NA NA NA NA NA NA
"ENSG00000271559" 0 NA NA NA NA NA NA
"ENSG00000271560" 0 NA NA NA NA NA NA
"ENSG00000271565" 0 NA NA NA NA NA NA
"ENSG00000271568" 0 NA NA NA NA NA NA
"ENSG00000271573" 0.0235178994728869 -0.779968564942089 8.1030458415403 -0.0962562202158079 0.92331708077969 NA NA
"ENSG00000271578" 0 NA NA NA NA NA NA
"ENSG00000271579" 0.0361612102014031 0 8.10304584153667 0 1 NA NA
"ENSG00000271580" 0.010399839673666 0 8.1030458415403 0 1 NA NA
"ENSG00000271581" 0 NA NA NA NA NA NA
"ENSG00000271582" 0 NA NA NA NA NA NA
"ENSG00000271583" 0 NA NA NA NA NA NA
"ENSG00000271586" 0 NA NA NA NA NA NA
"ENSG00000271587" 0 NA NA NA NA NA NA
"ENSG00000271589" 0 NA NA NA NA NA NA
"ENSG00000271590" 3.97788347214039 0.200933908619711 0.462468106902024 0.434481655320462 0.663938713354352 1 NA
"ENSG00000271596" 0 NA NA NA NA NA NA
"ENSG00000271597" 0 NA NA NA NA NA NA
"ENSG00000271598" 0.0101711875132875 0 8.10304584154004 0 1 NA NA
"ENSG00000271600" 0 NA NA NA NA NA NA
"ENSG00000271606" 0 NA NA NA NA NA NA
"ENSG00000271608" 0.0264202856097135 -0.459515860095031 8.1030458415403 -0.0567090288122672 0.954776981639901 NA NA
"ENSG00000271609" 0.322690245155585 -2.39892768111317 3.52060046666451 -0.681397308166003 0.495620125685231 NA NA
"ENSG00000271611" 0 NA NA NA NA NA NA
"ENSG00000271616" 0 NA NA NA NA NA NA
"ENSG00000271618" 0 NA NA NA NA NA NA
"ENSG00000271621" 0 NA NA NA NA NA NA
"ENSG00000271623" 0 NA NA NA NA NA NA
"ENSG00000271624" 0 NA NA NA NA NA NA
"ENSG00000271629" 0 NA NA NA NA NA NA
"ENSG00000271632" 0 NA NA NA NA NA NA
"ENSG00000271644" 0 NA NA NA NA NA NA
"ENSG00000271650" 0 NA NA NA NA NA NA
"ENSG00000271652" 0.0147097758718083 0 8.1030458415403 0 1 NA NA
"ENSG00000271653" 0.0744017849133003 0 8.10304584153728 0 1 NA NA
"ENSG00000271654" 0 NA NA NA NA NA NA
"ENSG00000271656" 0 NA NA NA NA NA NA
"ENSG00000271657" 0 NA NA NA NA NA NA
"ENSG00000271659" 0.798603156486283 -2.20067026119754 1.56293356505371 -1.40803826240811 0.159119740406039 NA NA
"ENSG00000271660" 0 NA NA NA NA NA NA
"ENSG00000271664" 0.0275147758816327 0 8.1030458415403 0 1 NA NA
"ENSG00000271666" 0 NA NA NA NA NA NA
"ENSG00000271667" 0 NA NA NA NA NA NA
"ENSG00000271670" 0 NA NA NA NA NA NA
"ENSG00000271671" 0 NA NA NA NA NA NA
"ENSG00000271676" 0.15816910057599 0.316850762059498 8.09471432358228 0.0391429208485368 0.968776441284648 NA NA
"ENSG00000271677" 0 NA NA NA NA NA NA
"ENSG00000271680" 0 NA NA NA NA NA NA
"ENSG00000271681" 0 NA NA NA NA NA NA
"ENSG00000271691" 0 NA NA NA NA NA NA
"ENSG00000271693" 0 NA NA NA NA NA NA
"ENSG00000271696" 0.435005775443778 -0.211990549815541 4.35346093917228 -0.0486947173243379 0.961162585847893 NA NA
"ENSG00000271697" 0 NA NA NA NA NA NA
"ENSG00000271698" 1.02101815841932 1.16871913379138 1.72099448810013 0.679095221903685 0.497077529757628 NA NA
"ENSG00000271701" 0 NA NA NA NA NA NA
"ENSG00000271702" 0 NA NA NA NA NA NA
"ENSG00000271709" 0.0614789740955492 -1.08833864753875 8.10278843712582 -0.134316557316508 0.893152261032933 NA NA
"ENSG00000271712" 0 NA NA NA NA NA NA
"ENSG00000271715" 0.242938708455388 -1.42298279163695 4.96493345510935 -0.286606619102333 0.774413545663574 NA NA
"ENSG00000271716" 0 NA NA NA NA NA NA
"ENSG00000271717" 0 NA NA NA NA NA NA
"ENSG00000271724" 0 NA NA NA NA NA NA
"ENSG00000271725" 0.120459659791995 0 8.10304584147092 0 1 NA NA
"ENSG00000271727" 0 NA NA NA NA NA NA
"ENSG00000271730" 0.200563921054875 -0.780177812297113 7.64048282210006 -0.102111061625641 0.918668521002922 NA NA
"ENSG00000271732" 0.0205262291992615 0 8.1030458415403 0 1 NA NA
"ENSG00000271737" 3.20210475006995 -0.387023271352107 0.638569395739584 -0.606078640683775 0.544462533714772 1 NA
"ENSG00000271742" 0.0330918536513866 -0.459527655415104 8.1030458415387 -0.0567104844772597 0.954775822053391 NA NA
"ENSG00000271743" 0.308733996659436 0.822551940220812 3.52863878142086 0.233107436372277 0.815677980568791 NA NA
"ENSG00000271746" 1.07329842178771 0.0409639900541232 0.935379847226195 0.0437939626084517 0.965068639609405 NA NA
"ENSG00000271749" 0 NA NA NA NA NA NA
"ENSG00000271751" 0.103826556911993 -0.169061958226375 8.10183238738254 -0.020867126119477 0.983351650467475 NA NA
"ENSG00000271752" 0.239126094329902 -0.459628558252587 5.0321360380508 -0.0913386591254843 0.927223500816681 NA NA
"ENSG00000271754" 1.76527221534328 0.161134696648361 0.779187330702319 0.206798404310711 0.83616730239167 1 NA
"ENSG00000271755" 0.237122907814493 -1.10067263704061 7.05569007345287 -0.155997872012818 0.876034698574969 NA NA
"ENSG00000271758" 0 NA NA NA NA NA NA
"ENSG00000271761" 0.252596998872847 -1.08604502829957 4.88749227948852 -0.222209052453628 0.824151147433192 NA NA
"ENSG00000271763" 0.0331928106267338 -0.459530272819701 8.1030458415403 -0.0567108074921553 0.9547755647389 NA NA
"ENSG00000271766" 0.0397788745988482 -0.459532331838323 8.1030458415403 -0.0567110615964343 0.954775362318786 NA NA
"ENSG00000271771" 0.0146475471832474 0 8.1030458415403 0 1 NA NA
"ENSG00000271774" 0.010468704978083 0 8.1030458415403 0 1 NA NA
"ENSG00000271776" 0.00981666663675529 0 8.1030458415403 0 1 NA NA
"ENSG00000271778" 0.528082913852849 1.16849355000535 1.59327955048969 0.733388908208994 0.463321262298635 NA NA
"ENSG00000271779" 0 NA NA NA NA NA NA
"ENSG00000271780" 1.16565939456913 0.974442735083157 1.11908299200155 0.87075108999763 0.383890076006839 NA NA
"ENSG00000271781" 1.62733649855682 -0.350327208641194 0.81447444948172 -0.430126701781892 0.667103477379277 1 NA
"ENSG00000271787" 0.0210396385406404 0 8.10304584153815 0 1 NA NA
"ENSG00000271788" 1.24210707405278 -1.66647729867133 1.08768007245028 -1.53213922078866 0.125488083070018 NA NA
"ENSG00000271789" 1.7201098695975 -0.184785515599805 0.748466154179965 -0.246885600060647 0.804996760921407 1 NA
"ENSG00000271792" 0 NA NA NA NA NA NA
"ENSG00000271795" 0.599762477816753 0.0847052557870915 1.61453504567315 0.0524641790923623 0.958158836951346 NA NA
"ENSG00000271797" 0.297482597238671 -0.485340041067551 3.31844321862937 -0.146255339956672 0.883719820220819 NA NA
"ENSG00000271803" 0.0163236092191201 -0.459499388351739 8.1030458415403 -0.0567069960281001 0.954778600961204 NA NA
"ENSG00000271806" 1.09931865613994 -0.841840169859384 1.36356988518537 -0.617379555683677 0.536984403656913 NA NA
"ENSG00000271810" 0.0407710150681398 0 8.1030458415403 0 1 NA NA
"ENSG00000271811" 2.4019701594172 0.122155802735739 0.716166130059477 0.170569086708407 0.864562606893066 1 NA
"ENSG00000271820" 0.144128083777069 0.822558362405234 8.10304584148096 0.101512243481878 0.919143838872134 NA NA
"ENSG00000271821" 0 NA NA NA NA NA NA
"ENSG00000271825" 0 NA NA NA NA NA NA
"ENSG00000271828" 0.133589946490364 0.822542085858894 8.10304584149073 0.101510234786919 0.919145433342495 NA NA
"ENSG00000271830" 0.90943760232312 0.984504813873031 1.0817789741672 0.910079450038253 0.362780611248214 NA NA
"ENSG00000271833" 1.22397810167177 0.143259721993894 1.17671741138368 0.121745221586752 0.903100797944658 NA NA
"ENSG00000271843" 1.23069741710158 -0.591607483108364 1.10312740531425 -0.536300231739623 0.5917510704769 NA NA
"ENSG00000271851" 5.59504104771494 0.0296363822959826 0.461745858070221 0.0641833202789133 0.948824258497456 1 NA
"ENSG00000271853" 0.127878345268147 -0.780091842391245 8.10304584150024 -0.0962714339336397 0.923304998102436 NA NA
"ENSG00000271855" 4.08683250914201 0.0307570374570783 0.543902190310762 0.0565488391203297 0.954904589748489 1 NA
"ENSG00000271857" 3.72963638928422 0.0859752806310351 0.582933302745269 0.147487337275367 0.882747373820976 1 NA
"ENSG00000271858" 0.1660087367057 0.785900109590695 8.10071296853223 0.0970161654466191 0.922713556837128 NA NA
"ENSG00000271860" 0.237880992528507 0 7.04470871831887 0 1 NA NA
"ENSG00000271862" 1.5661025973985 0.0559509559606479 0.821452439575509 0.0681122281279741 0.945696296325545 1 NA
"ENSG00000271868" 0.843919771091741 0.599898367231225 1.36930154935937 0.438105373876111 0.661309899041694 NA NA
"ENSG00000271871" 0.113369231544802 0.502111964490185 8.10304584150658 0.0619658304187538 0.950590043063226 NA NA
"ENSG00000271880" 0.220488050661288 0.502054684685979 7.3026769360372 0.068749403689001 0.945189092743321 NA NA
"ENSG00000271882" 0.718164992867514 -2.05065274553862 1.64933840795985 -1.24331837277419 0.213750536462804 NA NA
"ENSG00000271892" 0.0197844263397589 0 8.10304584153902 0 1 NA NA
"ENSG00000271893" 0 NA NA NA NA NA NA
"ENSG00000271894" 0.896943791922395 -2.18228580221049 1.43861182171472 -1.51693859960733 0.129282186929603 NA NA
"ENSG00000271897" 1.66124066554844 1.66801686538396 0.880563435521751 1.89426087672562 0.0581903912535814 1 NA
"ENSG00000271900" 0 NA NA NA NA NA NA
"ENSG00000271901" 0.0383391564702705 0.502219904169739 8.10304584153777 0.0619791512958329 0.95057943493138 NA NA
"ENSG00000271904" 0 NA NA NA NA NA NA
"ENSG00000271911" 0.0222332913377463 -0.45951380107641 8.1030458415403 -0.0567087747079882 0.954777184060039 NA NA
"ENSG00000271914" 0.911036595231682 -0.671886453755505 1.27026960247687 -0.528932167191443 0.596852506527217 NA NA
"ENSG00000271916" 0 NA NA NA NA NA NA
"ENSG00000271917" 1.13595861772162 0.497229107960735 0.882655106414581 0.563333406612829 0.573207874164803 NA NA
"ENSG00000271918" 6.53989395958059 0.255122373120063 0.397393054646319 0.641990015017053 0.520879666186201 1 NA
"ENSG00000271919" 0 NA NA NA NA NA NA
"ENSG00000271922" 0 NA NA NA NA NA NA
"ENSG00000271926" 1.36203303426443 1.65256120996671 0.927979779066475 1.78081596953454 0.074942519697301 NA NA
"ENSG00000271930" 0.0516804944858912 -0.459549644057145 8.10304584153611 -0.0567131981040388 0.954773660371513 NA NA
"ENSG00000271933" 0.21019536975515 -1.1126457106778 8.10281005714797 -0.137316030220438 0.890781000175311 NA NA
"ENSG00000271936" 6.9213806749271 0.417356365580122 0.390422678464603 1.06898596982491 0.285075991473203 1 NA
"ENSG00000271937" 0.910638857932843 0.570316194765331 1.31581818114684 0.433430851569671 0.664701791330101 NA NA
"ENSG00000271938" 0.547861893561957 2.34588759710049 2.07459082476291 1.13077121960596 0.258151396416698 NA NA
"ENSG00000271945" 0 NA NA NA NA NA NA
"ENSG00000271947" 0.448947267726202 -0.125490519313036 2.03033270755203 -0.0618078597888225 0.950715844250846 NA NA
"ENSG00000271949" 0 NA NA NA NA NA NA
"ENSG00000271955" 0 NA NA NA NA NA NA
"ENSG00000271958" 0 NA NA NA NA NA NA
"ENSG00000271959" 0.0805556439405596 0.822674775814305 8.10304584152096 0.101526610104909 0.919132434882963 NA NA
"ENSG00000271963" 0.146646887629378 0 8.10304584147514 0 1 NA NA
"ENSG00000271964" 0.508418417720503 0.758718843650421 1.97191722599346 0.384762014170334 0.70041374479769 NA NA
"ENSG00000271967" 0.361135331105596 1.85616324033634 2.42212263313049 0.766337432691147 0.443475550760028 NA NA
"ENSG00000271969" 0.0186276776281895 0 8.1030458415403 0 1 NA NA
"ENSG00000271971" 3.264423914833 -0.201744691209878 0.556208178177074 -0.362714356108678 0.716818274414146 1 NA
"ENSG00000271973" 0.204964543303426 -0.780156469167243 6.63633754238942 -0.117558286356596 0.906417658348148 NA NA
"ENSG00000271978" 2.44850771751694 -0.0104737291091712 0.73251102726342 -0.0142983910403369 0.988591923264698 1 NA
"ENSG00000271980" 0.505972241007354 -1.86467927728833 2.04740115454607 -0.91075423746244 0.362424879495377 NA NA
"ENSG00000271981" 0.137783260898386 0.502085819888378 8.10304584152804 0.0619626039032376 0.950592612512621 NA NA
"ENSG00000271983" 0.363378051953316 0.181608146711338 4.3502460476613 0.041746637942231 0.966700674644199 NA NA
"ENSG00000271984" 0.0341926410982723 -0.459530126515703 8.10304584153984 -0.0567107894367259 0.954775579121901 NA NA
"ENSG00000271985" 0 NA NA NA NA NA NA
"ENSG00000271989" 0.386610675332167 -0.782253887606641 2.77529808009197 -0.281863016163193 0.778048549005865 NA NA
"ENSG00000271992" 0.714991737938082 1.71991007748758 1.33483589501712 1.28848054199615 0.197578737919593 NA NA
"ENSG00000271993" 2.50574759578767 -0.14965670373349 0.726355560234632 -0.206037802870465 0.836761382335922 1 NA
"ENSG00000271996" 0.409782108720967 -2.15359428884849 2.94204790499155 -0.732005174081173 0.464165409718054 NA NA
"ENSG00000271998" 0.0549074549329936 -0.459546884123968 8.10304584153986 -0.056712857499599 0.954773931697844 NA NA
"ENSG00000272004" 0.831178140520637 -1.64655473217458 1.54477512249345 -1.06588635989739 0.286475015673594 NA NA
"ENSG00000272006" 0 NA NA NA NA NA NA
"ENSG00000272008" 1.66609850167723 -1.96371851118551 1.17597923688012 -1.66985814851228 0.0949474323806983 1 NA
"ENSG00000272009" 4.72403092433618 -0.401391101114844 0.568429247491521 -0.706140830870655 0.480100562010749 1 NA
"ENSG00000272010" 3.627432301826 0.277520605340781 0.530296519727093 0.523330995050847 0.600743935239142 1 NA
"ENSG00000272021" 0.0082374088221482 0 8.1030458415403 0 1 NA NA
"ENSG00000272024" 1.62600434003472 -0.689429189114514 0.928690606008398 -0.742366924629233 0.457865053567668 1 NA
"ENSG00000272027" 0.0778612749972147 0.502157371652114 8.10304584154004 0.0619714341337943 0.950585580522071 NA NA
"ENSG00000272030" 1.95600357055139 -0.976919839994014 0.886997110935281 -1.10137882970545 0.270731815338233 1 NA
"ENSG00000272033" 0.486569736709415 -0.970258549199961 2.38747584482907 -0.406395127013076 0.684452299598876 NA NA
"ENSG00000272037" 0.109066335760529 -1.08819659789044 8.1027838513144 -0.13429910236516 0.893166063021821 NA NA
"ENSG00000272043" 0.0606988165423878 -1.10046244935023 8.1030458415403 -0.1358084936048 0.891972676350997 NA NA
"ENSG00000272046" 0.00843519566997121 -0.459497329333117 8.1030458415403 -0.0567067419238211 0.954778803381365 NA NA
"ENSG00000272049" 0.055553723524974 -0.459527018166078 8.10304584153663 -0.0567104058341271 0.954775884700712 NA NA
"ENSG00000272050" 0 NA NA NA NA NA NA
"ENSG00000272054" 3.66843566100196 -0.441561864323758 0.550304324196851 -0.802395774316694 0.42232405668168 1 NA
"ENSG00000272056" 0.750906167309457 0.278466535197382 1.25549272075673 0.221798605912697 0.824470664753128 NA NA
"ENSG00000272070" 0.226955150633995 1.00601169030675 8.06070993207612 0.124804353311798 0.9006784408978 NA NA
"ENSG00000272071" 0 NA NA NA NA NA NA
"ENSG00000272072" 0.193900423836073 -0.449262753352534 8.10155800261363 -0.0554538711205423 0.955776878878053 NA NA
"ENSG00000272076" 0.0922659761563576 0.502140072967707 8.10304584151832 0.0619692992966726 0.950587280608071 NA NA
"ENSG00000272077" 7.82420298702048 -0.92866885919042 0.408338949993354 -2.27425980109302 0.0229503705934467 1 NA
"ENSG00000272078" 0.196648664264247 -1.53664707047565 8.10094084318142 -0.189687482012543 0.849554030624415 NA NA
"ENSG00000272079" 0.553400884399294 0.46017055330609 1.6582605309641 0.277501963481306 0.781394698360555 NA NA
"ENSG00000272084" 3.67781258789193 0.746537598189667 0.638149179592069 1.1698480889169 0.242062107409326 1 NA
"ENSG00000272085" 0 NA NA NA NA NA NA
"ENSG00000272087" 0.167613603806791 -0.459616458860178 8.10304584147929 -0.056721443744945 0.954767091875389 NA NA
"ENSG00000272088" 0.525233036428151 1.08306809436316 1.82530292737557 0.593363478532519 0.552937924907534 NA NA
"ENSG00000272092" 1.66809571466946 -0.404497454516201 0.868158941814171 -0.465925575414719 0.641268773803675 1 NA
"ENSG00000272094" 0.0252835074594414 0 8.10304584153689 0 1 NA NA
"ENSG00000272100" 0.181205645921399 -0.780156046363906 8.10304584144608 -0.0962793573712127 0.923298705345244 NA NA
"ENSG00000272103" 0.627885144353813 -0.309662013795547 1.67846568845106 -0.184491119434984 0.85362819325002 NA NA
"ENSG00000272104" 0 NA NA NA NA NA NA
"ENSG00000272106" 8.88506085411811 0.0320851175602694 0.343421324322893 0.0934278546142413 0.925563662509635 1 NA
"ENSG00000272108" 1.04801928001327 0.276501425069525 1.12690925923315 0.245362634838658 0.806175657920058 NA NA
"ENSG00000272109" 0.026639600432059 -0.459515860095031 8.1030458415403 -0.0567090288122672 0.954776981639901 NA NA
"ENSG00000272112" 0.148610368111135 0.919204533876392 8.08536867542835 0.1136873989024 0.909485601971364 NA NA
"ENSG00000272114" 0.130400325524103 1.78143937130187 8.07954861120168 0.220487487238091 0.825491516350753 NA NA
"ENSG00000272115" 0.13212604528246 -0.459660774869982 8.10304584150559 -0.0567269128005544 0.954762735215063 NA NA
"ENSG00000272121" 0.267850715133107 -0.501481849774979 4.3944259214107 -0.11411771611205 0.90914447854122 NA NA
"ENSG00000272123" 0.0824284181212767 -0.780065541955245 8.1030458414989 -0.0962681881867459 0.923307575860879 NA NA
"ENSG00000272128" 0.0259601795412021 0.502235517976499 8.1030458415403 0.0619810782017036 0.950577900433182 NA NA
"ENSG00000272129" 0.754355457065851 -1.75092440473665 1.57439312567364 -1.1121265560579 0.266083740138762 NA NA
"ENSG00000272130" 0.149458661632809 -0.459644089259384 8.10304584148486 -0.056724853623086 0.954764375559678 NA NA
"ENSG00000272134" 0 NA NA NA NA NA NA
"ENSG00000272137" 1.10490772117332 -2.15431380200999 1.37298922754407 -1.56906824816355 0.116632037330195 NA NA
"ENSG00000272139" 0 NA NA NA NA NA NA
"ENSG00000272140" 0.401044333488679 -1.1045585127628 2.58619735960002 -0.427097533242254 0.669308289576908 NA NA
"ENSG00000272141" 0 NA NA NA NA NA NA
"ENSG00000272144" 0.202488486428452 0.372341535310888 7.58059286182857 0.0491177328868013 0.960825471663332 NA NA
"ENSG00000272148" 0.0607402008796781 0 8.10304584153119 0 1 NA NA
"ENSG00000272149" 0 NA NA NA NA NA NA
"ENSG00000272153" 0.0654630589603805 -0.459532331838323 8.1030458415403 -0.0567110615964343 0.954775362318786 NA NA
"ENSG00000272154" 0.0127985154158495 0.822706753585471 8.1030458415403 0.101530556493691 0.91912930230734 NA NA
"ENSG00000272155" 0 NA NA NA NA NA NA
"ENSG00000272156" 0.349063106417111 -0.416665525878997 2.56923838287229 -0.162174724095934 0.871168263542828 NA NA
"ENSG00000272157" 2.67298408602085 0.361508368676544 0.639343262952765 0.565437050211401 0.571776529872995 1 NA
"ENSG00000272158" 0.164690226032327 0.502040908225292 8.10304584148502 0.0619570613379727 0.950597026359311 NA NA
"ENSG00000272159" 2.19734872024014 -0.00561441177827503 0.776900174139648 -0.00722668363988014 0.994233990886239 1 NA
"ENSG00000272161" 0.0206234175395547 0 8.1030458415403 0 1 NA NA
"ENSG00000272162" 0.0387453468177556 0 8.10304584151629 0 1 NA NA
"ENSG00000272163" 6.4653174412076 -0.885312012697523 0.490818374623323 -1.80374667793754 0.0712710283801722 1 NA
"ENSG00000272164" 0 NA NA NA NA NA NA
"ENSG00000272166" 0 NA NA NA NA NA NA
"ENSG00000272167" 0.0203596676926273 0 8.1030458415403 0 1 NA NA
"ENSG00000272172" 0.835018274271434 -0.189340591011279 1.37080258501397 -0.138123894046603 0.890142502050223 NA NA
"ENSG00000272173" 1.48833952074942 -0.308809247642543 0.938348314274528 -0.329098739716173 0.742081056795585 NA NA
"ENSG00000272175" 0.100335827955597 0 8.10304584152892 0 1 NA NA
"ENSG00000272180" 0.0112230312477958 0 8.1030458415403 0 1 NA NA
"ENSG00000272181" 0.68368103170629 0.187850779904226 1.26634363097791 0.148341078447374 0.882073598043105 NA NA
"ENSG00000272182" 0.297484985812762 0 6.37690969311803 0 1 NA NA
"ENSG00000272183" 0.0553400030066655 -0.459546744562993 8.1030458415403 -0.0567128402763224 0.954773945417948 NA NA
"ENSG00000272195" 0.646348380434914 1.59422021384625 1.36493945115716 1.16797870593799 0.242815354362393 NA NA
"ENSG00000272202" 0.282339428571007 0.181609389962173 4.71363680618689 0.0385285072714558 0.969266302837024 NA NA
"ENSG00000272203" 0.0117105097379052 -0.459499388351739 8.1030458415403 -0.0567069960281001 0.954778600961204 NA NA
"ENSG00000272209" 0.487614473112704 -0.464924269445025 2.18581346442138 -0.212700798587174 0.831560343835226 NA NA
"ENSG00000272211" 0.0730084841502376 -0.780036115685589 8.10304584153183 -0.0962645566791127 0.923310459989821 NA NA
"ENSG00000272217" 2.17029110075112 -0.799702617326621 0.75896034528498 -1.05368168744883 0.292028675780873 1 NA
"ENSG00000272218" 2.78234261122697 0.249388982053068 0.641918320831747 0.38850578642144 0.697641772768962 1 NA
"ENSG00000272219" 0.465152370981318 0.50814217404622 2.10635753961875 0.241242127458662 0.809367461886626 NA NA
"ENSG00000272220" 0 NA NA NA NA NA NA
"ENSG00000272221" 4.51042209907467 0.0406114465429388 0.469455714136301 0.0865075135311863 0.931062983530303 1 NA
"ENSG00000272223" 0.930396792479475 0.385153066121718 1.131165646177 0.340492188233809 0.733485904633273 NA NA
"ENSG00000272226" 0.225036401218075 0 7.24576086380888 0 1 NA NA
"ENSG00000272234" 2.93198171484004 -0.958705842955275 0.65632902340786 -1.46070920036018 0.144095263103953 1 NA
"ENSG00000272235" 0.011933676072528 0 8.10304584153629 0 1 NA NA
"ENSG00000272236" 0.00894641472455145 0 8.10304584153714 0 1 NA NA
"ENSG00000272237" 0 NA NA NA NA NA NA
"ENSG00000272239" 0 NA NA NA NA NA NA
"ENSG00000272240" 0 NA NA NA NA NA NA
"ENSG00000272243" 0 NA NA NA NA NA NA
"ENSG00000272247" 0.277280188024992 -0.780162604546688 4.72514949257901 -0.165108554929734 0.868858539567729 NA NA
"ENSG00000272248" 0.282090750576119 0.537026803896072 4.32387476537819 0.124200360333309 0.901156636943958 NA NA
"ENSG00000272249" 0.0432534552610782 -0.459530272819701 8.1030458415403 -0.0567108074921553 0.9547755647389 NA NA
"ENSG00000272254" 0.0212304281463745 0 8.10304584153815 0 1 NA NA
"ENSG00000272255" 0.893361416545672 -0.831886521941157 1.58385471652403 -0.525229058740208 0.599423966543535 NA NA
"ENSG00000272256" 0.737206615352759 1.14413216990868 1.38571179785992 0.82566387301867 0.408994791225667 NA NA
"ENSG00000272263" 0.796083239488349 0.0463916528941992 1.30900558377283 0.0354403781536888 0.971728587811098 NA NA
"ENSG00000272264" 0.0208671978795684 0 8.1030458415403 0 1 NA NA
"ENSG00000272265" 0.0675097985315255 -0.459576961685061 8.10304584152882 -0.0567165693830446 0.95477097480269 NA NA
"ENSG00000272275" 3.39701873907281 -0.0709683671112684 0.524175997277124 -0.135390341182961 0.892303260438089 1 NA
"ENSG00000272277" 3.33687382412932 -0.287199440939581 0.545358072466219 -0.526625451129397 0.598453714210568 1 NA
"ENSG00000272279" 0.0102248976740533 0 8.1030458415403 0 1 NA NA
"ENSG00000272293" 5.08418879739835 0.351262463236456 0.465925299698915 0.753902961404854 0.45090749224777 1 NA
"ENSG00000272297" 0 NA NA NA NA NA NA
"ENSG00000272298" 0 NA NA NA NA NA NA
"ENSG00000272304" 0.0111582819844231 0 8.1030458415403 0 1 NA NA
"ENSG00000272305" 0.104284549702227 0 8.1030458415387 0 1 NA NA
"ENSG00000272312" 0.311290004346096 -1.12154279915678 5.64132569017901 -0.198808376036377 0.842412643653499 NA NA
"ENSG00000272316" 5.88540280953222 0.105236708114341 0.407560498769039 0.258211255585831 0.796243871703848 1 NA
"ENSG00000272319" 0 NA NA NA NA NA NA
"ENSG00000272320" 0.0146684600048482 0 8.10304584152858 0 1 NA NA
"ENSG00000272321" 0.011933676072528 0 8.10304584153629 0 1 NA NA
"ENSG00000272328" 0.130407890031854 0.502100651895681 8.10304584150157 0.0619644343271588 0.95059115484666 NA NA
"ENSG00000272329" 0.00888992521533467 0 8.1030458415403 0 1 NA NA
"ENSG00000272330" 0.291919714404295 -1.45365931859698 5.11310139713328 -0.284300897966152 0.776179798047319 NA NA
"ENSG00000272334" 0.123455049806753 0.181641568754377 8.1030458415062 0.0224164557756733 0.982115753839345 NA NA
"ENSG00000272338" 4.56908043483379 0.211180182377101 0.432486486635678 0.488293134936716 0.625342223425591 1 NA
"ENSG00000272341" 3.29432929788684 -0.668582908590187 0.611965344460548 -1.09251759865511 0.274605659431813 1 NA
"ENSG00000272343" 1.63575682944182 0.360162271791967 0.841646941367973 0.427925599309583 0.668705288792832 1 NA
"ENSG00000272345" 0.826681639630005 -0.215618353453057 1.10250317148628 -0.195571640090959 0.844945459523523 NA NA
"ENSG00000272346" 0 NA NA NA NA NA NA
"ENSG00000272347" 0.650720894032901 0.302761549769819 1.42435950995503 0.212559783996792 0.831670342275799 NA NA
"ENSG00000272356" 1.34784748682002 -0.743088246704079 0.898190953503899 -0.827316556468582 0.408057662031969 NA NA
"ENSG00000272360" 0.932213063322702 1.06037502763745 1.16987472946326 0.906400489669482 0.36472391372025 NA NA
"ENSG00000272361" 0.866600650712966 0.979575131872597 1.28588159167206 0.7617926395531 0.446183774062267 NA NA
"ENSG00000272362" 0 NA NA NA NA NA NA
"ENSG00000272366" 0 NA NA NA NA NA NA
"ENSG00000272368" 0.861724963156011 0.610882879318948 1.21974625137515 0.500827839093773 0.616492291258051 NA NA
"ENSG00000272369" 0.420870059094436 -0.768985695110583 3.60136875573199 -0.213525952844083 0.830916748406939 NA NA
"ENSG00000272371" 0.0627417312784301 0 8.10304584151414 0 1 NA NA
"ENSG00000272372" 0 NA NA NA NA NA NA
"ENSG00000272375" 0.598180645066764 0.37481600216892 1.61333398812554 0.232323873994871 0.816286470890716 NA NA
"ENSG00000272379" 1.77574763177906 -0.144470857396824 0.805238909162313 -0.179413656932098 0.857612908692088 1 NA
"ENSG00000272382" 0.0291477490098598 -0.459512082161692 8.103045841534 -0.0567085625761067 0.954777353044857 NA NA
"ENSG00000272383" 0 NA NA NA NA NA NA
"ENSG00000272384" 0.190707926798892 0 7.81876099055735 0 1 NA NA
"ENSG00000272386" 0.0117105097379052 -0.459499388351739 8.1030458415403 -0.0567069960281001 0.954778600961204 NA NA
"ENSG00000272387" 0 NA NA NA NA NA NA
"ENSG00000272396" 0 NA NA NA NA NA NA
"ENSG00000272397" 0 NA NA NA NA NA NA
"ENSG00000272400" 0 NA NA NA NA NA NA
"ENSG00000272402" 0.160476303638046 -0.459674019118406 8.10304584148976 -0.0567285472784508 0.954761433187057 NA NA
"ENSG00000272405" 0.818898256692313 -1.3922762422291 1.48729785605378 -0.9361112413106 0.349215915796335 NA NA
"ENSG00000272406" 0 NA NA NA NA NA NA
"ENSG00000272407" 0.0127985154158495 0.822706753585471 8.1030458415403 0.101530556493691 0.91912930230734 NA NA
"ENSG00000272410" 0.118508809929431 0 8.10304584150597 0 1 NA NA
"ENSG00000272411" 0.0379100892244936 -0.779999449410055 8.1030458415403 -0.0962600316798635 0.923314053727669 NA NA
"ENSG00000272416" 0.310795871267248 -0.780162342946753 3.08107324971985 -0.253211228593053 0.80010499003689 NA NA
"ENSG00000272417" 0.186817556287048 0 8.10304584145783 0 1 NA NA
"ENSG00000272418" 0.0235392485596564 0 8.10304584153354 0 1 NA NA
"ENSG00000272420" 2.08160338578648 0.556822845644727 0.7223438151813 0.770855697719197 0.440792469022333 1 NA
"ENSG00000272425" 0.799700083448657 -0.737037188930957 1.38812511631674 -0.530958758880913 0.595447358241448 NA NA
"ENSG00000272426" 0.540547189816096 -1.26288069424065 1.95027046945176 -0.647541309793639 0.517281667713503 NA NA
"ENSG00000272428" 0 NA NA NA NA NA NA
"ENSG00000272432" 0.52610393627665 -0.302789947674094 1.7266181986525 -0.175365896125964 0.860792136248804 NA NA
"ENSG00000272434" 1.31281095457113 0.294648530456615 1.03060582008873 0.285898376191246 0.774955957474431 NA NA
"ENSG00000272438" 0 NA NA NA NA NA NA
"ENSG00000272442" 0 NA NA NA NA NA NA
"ENSG00000272444" 0.511609942225236 -0.135997528523267 1.7414981440021 -0.0780922615345049 0.937754662797884 NA NA
"ENSG00000272446" 0.0449320660995294 0 8.10304584153739 0 1 NA NA
"ENSG00000272449" 0.206911037145132 1.04456704195184 7.54222088707217 0.138495949348593 0.889848470719436 NA NA
"ENSG00000272456" 0 NA NA NA NA NA NA
"ENSG00000272457" 2.06856506489419 0.92643728491587 0.643204426413137 1.44034656303937 0.149769373941415 1 NA
"ENSG00000272461" 1.02328692113229 0.66869415089037 1.08304372538332 0.617421194747884 0.536956945705205 NA NA
"ENSG00000272463" 0.0679335730398223 0.822632622370616 8.103045841506 0.101521407932418 0.919136564280041 NA NA
"ENSG00000272465" 0.0339254816347371 0 8.1030458415403 0 1 NA NA
"ENSG00000272468" 1.00512631359681 -0.394270659131938 1.23135969849298 -0.320191297160751 0.748823320065723 NA NA
"ENSG00000272472" 0.510063092875108 0.269577889411606 1.8595951916044 0.144965899368143 0.884737795694599 NA NA
"ENSG00000272473" 0.676463202997105 0.4218042871229 1.73778608197002 0.242725092287957 0.808218367807877 NA NA
"ENSG00000272476" 1.47758775775311 0.128126065911558 1.03926524690575 0.123285240503359 0.901881228040563 NA NA
"ENSG00000272477" 0.121236113974008 0.216383904381571 8.08150242325596 0.0267752075107827 0.978639027667308 NA NA
"ENSG00000272478" 0 NA NA NA NA NA NA
"ENSG00000272479" 0.613816158468578 -0.129894592575008 1.84165374652056 -0.0705314953043797 0.943770633335139 NA NA
"ENSG00000272482" 0.0635921677336772 -0.780019884881618 8.10304584153981 -0.0962625536292649 0.923312050804488 NA NA
"ENSG00000272483" 0.112361814028449 0 8.10304584153082 0 1 NA NA
"ENSG00000272485" 0 NA NA NA NA NA NA
"ENSG00000272489" 1.79736226820736 -0.662233870991078 1.45716958467612 -0.454465889183566 0.649493537857367 1 NA
"ENSG00000272491" 0.0853398484406023 0.502156189799928 8.1030458415374 0.0619712882809822 0.950585696672528 NA NA
"ENSG00000272498" 0.120895268918249 -0.780092139800078 8.10304584149659 -0.0962714706370214 0.923304968952771 NA NA
"ENSG00000272501" 1.09045233675277 0.258119356309445 1.09159356857169 0.236461045338684 0.813074931558909 NA NA
"ENSG00000272502" 0.251444516892272 0.502188334413036 3.78006923068995 0.132851623545893 0.894310726479692 NA NA
"ENSG00000272505" 0.442486008666181 0.51702881554283 2.04840943582142 0.252405015570288 0.800728023763124 NA NA
"ENSG00000272506" 0 NA NA NA NA NA NA
"ENSG00000272508" 0 NA NA NA NA NA NA
"ENSG00000272509" 1.08504813069877 -0.416490020273934 1.38589828701923 -0.300519904075873 0.763780616405624 NA NA
"ENSG00000272510" 0.10048233270728 -0.780070887272954 8.10304584148558 -0.096268847854616 0.923307051955384 NA NA
"ENSG00000272512" 0.847245615619507 1.11064989975854 1.19252029134496 0.931346751765466 0.351674225526281 NA NA
"ENSG00000272515" 0.0331305646406206 -0.459511742057785 8.1030458415403 -0.0567085206037088 0.95477738648018 NA NA
"ENSG00000272516" 0.0977001335637722 0.80212312865497 8.10176597283303 0.0990059613354251 0.921133536901046 NA NA
"ENSG00000272518" 1.65126152329428 0.522375914887082 0.689692067803809 0.757404556718315 0.448807527002134 1 NA
"ENSG00000272519" 0 NA NA NA NA NA NA
"ENSG00000272529" 0.240365391924465 0.82266222045078 5.56221762941979 0.147901839744554 0.882420236270471 NA NA
"ENSG00000272537" 0.00881101099143422 0 8.1030458415403 0 1 NA NA
"ENSG00000272540" 0.0820992650688109 0 8.10304584149451 0 1 NA NA
"ENSG00000272541" 0.125402499495162 -0.459605239589335 8.10304584149655 -0.0567200591702997 0.954768194830457 NA NA
"ENSG00000272542" 0 NA NA NA NA NA NA
"ENSG00000272545" 0.0223165639688462 0 8.10304584153048 0 1 NA NA
"ENSG00000272554" 0.0239567194308894 0.822691481480953 8.10304584153618 0.101528671757457 0.91913079837843 NA NA
"ENSG00000272555" 0.356460478273597 0.181612269687031 3.71557670447815 0.0488786221175694 0.96101602557367 NA NA
"ENSG00000272558" 0 NA NA NA NA NA NA
"ENSG00000272563" 2.30922021314954 -0.0732969109850553 0.636754919902411 -0.115110081907634 0.908357868819725 1 NA
"ENSG00000272564" 0.0112725434963834 0 8.1030458415347 0 1 NA NA
"ENSG00000272566" 0 NA NA NA NA NA NA
"ENSG00000272572" 4.5023028321305 0.552305339786626 0.473535660712765 1.1663437109579 0.243475506986873 1 NA
"ENSG00000272574" 0.0752058096239159 0.180281005295132 8.10222902313407 0.0222507910823528 0.982247902178971 NA NA
"ENSG00000272576" 0.389022534637089 -0.152304754997008 2.95143829245708 -0.0516035708373947 0.958844574016272 NA NA
"ENSG00000272582" 0.945680542752388 -0.569148224547236 1.51031115605052 -0.376841700643704 0.706291248768429 NA NA
"ENSG00000272583" 2.72361227398047 -0.781394394394125 0.680851096184298 -1.14767296222816 0.251103596945547 1 NA
"ENSG00000272588" 0 NA NA NA NA NA NA
"ENSG00000272592" 0 NA NA NA NA NA NA
"ENSG00000272597" 0.23883705829957 0.334135234618832 8.00866787138951 0.0417216995366371 0.966720555291983 NA NA
"ENSG00000272599" 6.99551538174789 -0.265308277002364 0.416405067947986 -0.637139884751605 0.524033730782258 1 NA
"ENSG00000272600" 0 NA NA NA NA NA NA
"ENSG00000272609" 0.070835130336805 1.24754693057537 8.08729028086934 0.154260189414305 0.877404585776892 NA NA
"ENSG00000272617" 0 NA NA NA NA NA NA
"ENSG00000272622" 7.28062401891688 0.758205976533046 0.349206053475876 2.17122804426248 0.029913938443568 1 NA
"ENSG00000272625" 0.745788420616454 1.19396314714137 1.62099841800418 0.73656034076296 0.461389760178253 NA NA
"ENSG00000272626" 0 NA NA NA NA NA NA
"ENSG00000272627" 0.180273961709636 -0.780167073786403 8.10304584146081 -0.0962807182694842 0.923297624526662 NA NA
"ENSG00000272630" 1.14318311269164 -2.39139932737764 1.51819422812231 -1.57516033395496 0.115219440451419 NA NA
"ENSG00000272631" 1.88463795166459 -0.260421144996306 0.809994892299853 -0.321509613791367 0.747824227935453 1 NA
"ENSG00000272632" 0.0340922792449713 -0.459532462704865 8.10304584153616 -0.0567110777467535 0.9547753494534 NA NA
"ENSG00000272638" 0.060560655436047 0.822635097823159 8.1030458415253 0.101521713428726 0.919136321782147 NA NA
"ENSG00000272639" 0 NA NA NA NA NA NA
"ENSG00000272642" 0.0218369629479607 0 8.10304584152683 0 1 NA NA
"ENSG00000272646" 0.250750780433161 -0.780168725214218 5.4468426747141 -0.14323320349163 0.886106007574569 NA NA
"ENSG00000272647" 0.00894641472455145 0 8.10304584153714 0 1 NA NA
"ENSG00000272650" 0.0715731092329352 -0.459577099530888 8.10304584152464 -0.0567165863946803 0.954770961251182 NA NA
"ENSG00000272655" 0 NA NA NA NA NA NA
"ENSG00000272656" 0.253573940240209 0.502104359518703 6.07134676880376 0.0827006558246107 0.934089563388076 NA NA
"ENSG00000272657" 0.019150972853676 -0.459511742057787 8.1030458415403 -0.0567085206037091 0.95477738648018 NA NA
"ENSG00000272660" 0.0742311888705471 -0.78003535893914 8.1030458415364 -0.0962644632886883 0.923310534160139 NA NA
"ENSG00000272661" 0.364014836546712 -0.459648379329874 4.81734068082353 -0.0954153774424974 0.923984902370625 NA NA
"ENSG00000272668" 0.0450166085837915 0 8.10304584152811 0 1 NA NA
"ENSG00000272669" 3.08245378256085 0.557347885133867 0.576360393245808 0.967012812929649 0.333537628446901 1 NA
"ENSG00000272672" 0.0644958755256708 0 8.10304584152838 0 1 NA NA
"ENSG00000272678" 0.0575403147751338 0.822644078169558 8.10304584153083 0.101522821696655 0.919135442057538 NA NA
"ENSG00000272679" 0 NA NA NA NA NA NA
"ENSG00000272682" 0.0323901967216892 -0.459530830552982 8.10304584153528 -0.0567108763222688 0.954775509908657 NA NA
"ENSG00000272688" 2.7926904385807 0.56806458435318 0.630778200555127 0.900577388142528 0.36781306159642 1 NA
"ENSG00000272689" 0.0576598699854869 0.502188161765241 8.1030458415403 0.061975233953481 0.950582554521164 NA NA
"ENSG00000272691" 0.760395051795554 0.911633977457772 1.24177486908513 0.734137886144702 0.462864705187021 NA NA
"ENSG00000272692" 0.431717298160619 -0.755577340172927 1.91142792441377 -0.395294706393213 0.692625405662905 NA NA
"ENSG00000272694" 0 NA NA NA NA NA NA
"ENSG00000272696" 0.624940469653423 -0.937630755722252 1.75613422723776 -0.5339174769101 0.593398629883279 NA NA
"ENSG00000272699" 0.188278457276713 -1.10061383797179 8.10304584148265 -0.135827176533708 0.891957906387583 NA NA
"ENSG00000272702" 0.919707947763388 -0.892911334350725 1.34961379340502 -0.661605074513908 0.508224354540003 NA NA
"ENSG00000272703" 0.0112230312477958 0 8.1030458415403 0 1 NA NA
"ENSG00000272707" 0.854693519564464 0.27236084463283 1.23042041970502 0.221355920521967 0.824815311419442 NA NA
"ENSG00000272710" 0.0583065255311462 0 8.10304584153722 0 1 NA NA
"ENSG00000272714" 0 NA NA NA NA NA NA
"ENSG00000272715" 0.593168961320818 0.392160658665677 1.58900143787419 0.246796918692735 0.805065395272436 NA NA
"ENSG00000272717" 0.0960505561112005 0.502132826774778 8.10304584151601 0.0619684050412374 0.950587992751997 NA NA
"ENSG00000272719" 0.00894641472455145 0 8.10304584153714 0 1 NA NA
"ENSG00000272720" 0.732125927533661 0.446216172563961 1.36589448818738 0.326684217868185 0.743906738209029 NA NA
"ENSG00000272729" 0 NA NA NA NA NA NA
"ENSG00000272732" 0.552935905555079 1.64191312831072 1.81290745390719 0.905679506569434 0.365105512637353 NA NA
"ENSG00000272733" 0.071587232886215 -0.459573749811862 8.10304584153296 -0.0567161730045105 0.954771290558741 NA NA
"ENSG00000272735" 0.597980669877412 -0.0996428090869353 1.55206806714442 -0.0642000252413309 0.94881095729837 NA NA
"ENSG00000272736" 0 NA NA NA NA NA NA
"ENSG00000272741" 0.034497384757422 0 8.10304584153815 0 1 NA NA
"ENSG00000272742" 0 NA NA NA NA NA NA
"ENSG00000272744" 1.35344782193936 -0.353802244910032 0.991449315463288 -0.356853587361353 0.721201416896236 NA NA
"ENSG00000272745" 0.236533483971262 1.34454636952355 7.03068724798222 0.191239678583262 0.848337818232094 NA NA
"ENSG00000272748" 0.0464395447789246 0.822658702427933 8.10304584153587 0.101524626481936 0.919134009449278 NA NA
"ENSG00000272750" 7.83388547647098 0.26149035813775 0.360968622987308 0.724412986296995 0.468812229568431 1 NA
"ENSG00000272754" 0.771285002205322 -0.453440983914523 1.73949496372766 -0.260673927415587 0.794343973984626 NA NA
"ENSG00000272755" 0.739381788172553 0.6280359265119 1.4081321047675 0.446006396974802 0.655592625095905 NA NA
"ENSG00000272760" 0 NA NA NA NA NA NA
"ENSG00000272762" 0 NA NA NA NA NA NA
"ENSG00000272764" 0.461289733520165 1.46895531172332 2.26942787186115 0.647280017107853 0.517450732085642 NA NA
"ENSG00000272768" 1.10519216350522 0.147366878540998 1.03317681592862 0.142634712925246 0.886578680820273 NA NA
"ENSG00000272769" 3.40210739191174 -1.0204588529197 0.745357883495553 -1.36908574460096 0.170972473819367 1 NA
"ENSG00000272770" 0 NA NA NA NA NA NA
"ENSG00000272772" 1.23152182378898 1.18053713463362 8.0355059809713 0.146915096252709 0.883199036134124 NA NA
"ENSG00000272774" 0.0376197995311452 0 8.10304584153826 0 1 NA NA
"ENSG00000272777" 1.39901559793413 1.96329738563889 1.00145983122081 1.96043548071775 0.049944912205668 NA NA
"ENSG00000272783" 0 NA NA NA NA NA NA
"ENSG00000272784" 0.442888862421967 0.281434815699468 2.03053039927206 0.138601626353569 0.889764958072316 NA NA
"ENSG00000272787" 0.0146733036938778 0 8.1030458415346 0 1 NA NA
"ENSG00000272788" 0.666628361882762 0.892354202982246 1.18597716867258 0.752421063873454 0.451797883308659 NA NA
"ENSG00000272789" 0.0514950073714881 0 8.10304584152254 0 1 NA NA
"ENSG00000272791" 1.01570417369037 -0.608484128359963 1.24976931876629 -0.486877153425903 0.626345390314735 NA NA
"ENSG00000272797" 0.0492257023710418 -0.459548333813312 8.10304584153878 -0.0567130364063254 0.954773789180307 NA NA
"ENSG00000272798" 0 NA NA NA NA NA NA
"ENSG00000272799" 0.0842096141712883 -0.459600199805349 8.10304584150795 -0.0567194372085422 0.954768690286526 NA NA
"ENSG00000272800" 2.23735532701687 -0.316176500112683 0.624464494547147 -0.506316216331834 0.612634680783433 1 NA
"ENSG00000272801" 0 NA NA NA NA NA NA
"ENSG00000272807" 7.13764817713891 0.102239120980501 0.376432155686417 0.271600391826436 0.785929298141934 1 NA
"ENSG00000272810" 0.010399839673666 0 8.1030458415403 0 1 NA NA
"ENSG00000272812" 2.94835163563332 -0.52485592215913 0.729773350960617 -0.719204012407757 0.47201522753919 1 NA
"ENSG00000272814" 0 NA NA NA NA NA NA
"ENSG00000272815" 0 NA NA NA NA NA NA
"ENSG00000272817" 2.03448755778034 -0.590262311573296 1.04777752370127 -0.563346987524793 0.573198628101858 1 NA
"ENSG00000272821" 0 NA NA NA NA NA NA
"ENSG00000272822" 0.981439253387411 -1.64573410891049 1.88286140586031 -0.874060142604351 0.382085501767347 NA NA
"ENSG00000272823" 0 NA NA NA NA NA NA
"ENSG00000272824" 0.645826175997452 -0.0305192804788053 1.71421672784531 -0.0178036300679242 0.985795508844324 NA NA
"ENSG00000272825" 0.0083034808044931 0 8.1030458415403 0 1 NA NA
"ENSG00000272829" 0.691046088252793 0.300400329462771 1.63059433910868 0.184227506656853 0.85383498158697 NA NA
"ENSG00000272832" 0.0855874041882543 0.822624002941295 8.10304584149417 0.101520344205483 0.91913740864887 NA NA
"ENSG00000272834" 0.0190371323790661 0 8.1030458415403 0 1 NA NA
"ENSG00000272836" 0.174655625206377 0.822508411626786 8.10304584148827 0.10150607903703 0.919148732112209 NA NA
"ENSG00000272839" 0.00981666663675529 0 8.1030458415403 0 1 NA NA
"ENSG00000272840" 0.0665727000729773 -0.779988323234788 8.10304584153673 -0.0962586585943422 0.923315144227475 NA NA
"ENSG00000272842" 1.55052278235725 0.763550646522266 0.793569127001034 0.96217282218096 0.335962798718261 1 NA
"ENSG00000272843" 1.23912912904217 0.171943939737032 0.977104638284316 0.175972903003455 0.860315230497596 NA NA
"ENSG00000272844" 0.782463132177386 0.551356276071162 1.13110055335218 0.487451159348422 0.625938646355987 NA NA
"ENSG00000272848" 0.776971393778281 0.379429218505492 1.58207996563619 0.239829355498421 0.810462548600919 NA NA
"ENSG00000272849" 0 NA NA NA NA NA NA
"ENSG00000272851" 1.6515707893569 -1.4411491950438 1.16847748971355 -1.2333564041504 0.21744282259604 1 NA
"ENSG00000272854" 0.603384065052486 0.666752332532903 1.84931373265442 0.360540410618094 0.71844304236977 NA NA
"ENSG00000272855" 0.10616832663645 -0.780075096463792 8.10304584150601 -0.0962693673122314 0.923306639404317 NA NA
"ENSG00000272856" 0.0341719263547279 0 8.1030458415403 0 1 NA NA
"ENSG00000272858" 0.116979517574221 0.502101587976189 8.10304584150246 0.0619645498492071 0.950591062850186 NA NA
"ENSG00000272861" 0.978529381308451 -1.36423963133376 1.42414225431763 -0.957937753196871 0.338094147751431 NA NA
"ENSG00000272862" 0.370176327163311 1.52421225294426 3.96567355914213 0.38435141728458 0.700718003589312 NA NA
"ENSG00000272864" 0.816659556220221 0.17205909771137 1.21228938030107 0.141929064551105 0.887136036510878 NA NA
"ENSG00000272865" 0.0254724632171054 -0.459513801076409 8.1030458415403 -0.0567087747079882 0.954777184060039 NA NA
"ENSG00000272866" 0.0896032303584401 0.502160634068387 8.10304584151331 0.0619718367500442 0.95058525989705 NA NA
"ENSG00000272871" 1.33608577616336 0.132084011004379 0.986904050172235 0.133836730106972 0.893531682039451 NA NA
"ENSG00000272872" 0 NA NA NA NA NA NA
"ENSG00000272874" 0.263305299385176 0.502090799276205 6.03832200962655 0.0831507161220866 0.933731699800872 NA NA
"ENSG00000272884" 4.27791257989178 -0.315778717337368 0.551457504663116 -0.572625659578748 0.566898182102475 1 NA
"ENSG00000272885" 0.742214520873741 0.066603575595959 1.59980329086968 0.0416323531624643 0.966791781498553 NA NA
"ENSG00000272892" 1.00420936743792 0.718312985614031 1.25597150285536 0.571918219466761 0.567377380175479 NA NA
"ENSG00000272895" 0 NA NA NA NA NA NA
"ENSG00000272896" 0 NA NA NA NA NA NA
"ENSG00000272897" 0 NA NA NA NA NA NA
"ENSG00000272905" 0.729392479666122 0.81635277083852 1.40097683740359 0.582702546568475 0.560093558621544 NA NA
"ENSG00000272906" 1.46590805614608 -0.0101228611964546 0.890312932930834 -0.0113700035369935 0.990928245183492 NA NA
"ENSG00000272908" 0.0372226612899555 -0.779987095704006 8.1030458415403 -0.0962585071042545 0.923315264540392 NA NA
"ENSG00000272909" 1.01570565459454 0.31845751654715 1.1007212184714 0.289317141527808 0.772338695921503 NA NA
"ENSG00000272910" 0.364822555941822 0.674119690076185 2.6165999647894 0.257631926602293 0.796690987391225 NA NA
"ENSG00000272911" 0.0489658086411732 0 8.10304584153717 0 1 NA NA
"ENSG00000272912" 0.0403101820152917 -0.459515597766268 8.10304584153525 -0.0567089964382092 0.954777007429161 NA NA
"ENSG00000272914" 0.120705954819021 0.822566966830686 8.10304584151553 0.101513305356895 0.919142995972634 NA NA
"ENSG00000272915" 0.0264064044598537 0 8.10304584153294 0 1 NA NA
"ENSG00000272917" 0.0126043354413591 -0.459497329333114 8.1030458415403 -0.0567067419238207 0.954778803381365 NA NA
"ENSG00000272918" 0.863651824428031 -0.000302128744031661 1.34254177173402 -0.00022504234161849 0.999820442191611 NA NA
"ENSG00000272921" 0.0123199367350616 0 8.1030458415403 0 1 NA NA
"ENSG00000272922" 0.157368443889053 0.822532733018215 8.10304584148142 0.101509080549375 0.91914634955819 NA NA
"ENSG00000272927" 1.74855868757246 0.914563660147843 0.773975531842707 1.181644150908 0.237346927174311 1 NA
"ENSG00000272936" 4.1820696898686 -0.178114658120212 0.481827886627422 -0.369664486144491 0.711632496157744 1 NA
"ENSG00000272940" 0.198830300484614 -0.780074179251547 8.10304584149044 -0.096269254118901 0.923306729301985 NA NA
"ENSG00000272941" 0.0286076226409431 -0.459513801076409 8.1030458415403 -0.0567087747079881 0.954777184060039 NA NA
"ENSG00000272942" 0.0769296979069535 0 8.10304584152357 0 1 NA NA
"ENSG00000272944" 1.66890400396513 0.678226469993046 0.823527111013473 0.823563014408095 0.410187898484719 1 NA
"ENSG00000272945" 0.0338785642623551 0 8.1030458415403 0 1 NA NA
"ENSG00000272948" 0.98202511599993 -0.457079184706847 1.2522083959509 -0.365018463527991 0.715097623877923 NA NA
"ENSG00000272950" 0.331229088490233 -1.21146377426729 3.80942804943306 -0.318017234751969 0.750471863612814 NA NA
"ENSG00000272953" 0.817504327847784 0.183281625491476 1.28230261646359 0.142931647442895 0.886344164129658 NA NA
"ENSG00000272954" 1.16762799680808 0.04748894189792 1.0454269299232 0.045425405199203 0.963768231464071 NA NA
"ENSG00000272958" 0.0365627705140505 0 8.10304584153154 0 1 NA NA
"ENSG00000272966" 0.0745597671825224 -0.459576477064313 8.10304584152665 -0.0567165095758273 0.954771022445256 NA NA
"ENSG00000272967" 0.0723110737734853 0 8.10304584151327 0 1 NA NA
"ENSG00000272969" 0.728296659737697 1.05841388306984 1.1943931746573 0.886151985399221 0.37553563303743 NA NA
"ENSG00000272970" 0.856331026080052 -0.994742710882903 1.39358742402445 -0.713800005463774 0.475350856301063 NA NA
"ENSG00000272971" 0.0366542658121538 0 8.10304584154008 0 1 NA NA
"ENSG00000272973" 1.55527121517619 -0.194964892969904 0.919064146671028 -0.212134151545452 0.832002376884432 1 NA
"ENSG00000272977" 1.90348413970243 -1.1211286370024 1.15563612720465 -0.970139830877631 0.331976797411194 1 NA
"ENSG00000272979" 0.368273243057456 -1.11075193636416 2.41363455707192 -0.460198886823883 0.645373469931501 NA NA
"ENSG00000272980" 1.87805434192558 -0.478636880633143 0.905933728152989 -0.528335424279858 0.597266548842094 1 NA
"ENSG00000272982" 0 NA NA NA NA NA NA
"ENSG00000272983" 1.30689246582852 0.110600113268069 0.863380231470532 0.128101280567534 0.898068822652918 NA NA
"ENSG00000272984" 0 NA NA NA NA NA NA
"ENSG00000272986" 1.76869918495261 -0.507377483895123 0.975930111903837 -0.519891207071514 0.603139404280717 1 NA
"ENSG00000272988" 0 NA NA NA NA NA NA
"ENSG00000272990" 6.00549577610935 0.17860371790746 0.463807875755496 0.385081252914329 0.700177217045043 1 NA
"ENSG00000272991" 0.599870630900571 1.8146412344268 1.47982483624367 1.22625407411935 0.220103078080177 NA NA
"ENSG00000272995" 0.0949962739837084 0 8.10304584150242 0 1 NA NA
"ENSG00000273004" 1.39051963884763 0.620663595437254 1.04675006614876 0.592943449930528 0.553218998332908 NA NA
"ENSG00000273006" 0 NA NA NA NA NA NA
"ENSG00000273007" 0.397039018755821 -0.1389535452585 2.33656789386824 -0.0594690809640713 0.952578491692831 NA NA
"ENSG00000273010" 0.408526016790485 -0.0735413701955834 2.16803502712845 -0.033920748177666 0.972940348054273 NA NA
"ENSG00000273011" 0.0203931812210482 0.822694399879424 8.1030458415403 0.101529031918082 0.91913051248912 NA NA
"ENSG00000273012" 0 NA NA NA NA NA NA
"ENSG00000273013" 0.322722863032943 0.722396379133051 3.26957739332445 0.220944878261019 0.825135352999484 NA NA
"ENSG00000273014" 4.40428354649394 -0.172621890076137 0.493804235576321 -0.349575555735502 0.726657258526709 1 NA
"ENSG00000273017" 1.48190338401274 -0.658486290994455 0.799728697557664 -0.823387097406211 0.410287898002791 NA NA
"ENSG00000273025" 0 NA NA NA NA NA NA
"ENSG00000273026" 2.4738480721679 -0.169434780555214 0.707846071510181 -0.239366703263221 0.810821246558685 1 NA
"ENSG00000273027" 0.402106242622342 -0.133112934955424 2.56782278475026 -0.0518388323937123 0.95865711335731 NA NA
"ENSG00000273035" 0.489485445410153 0.995250955314349 1.74046801041385 0.571829501811812 0.567437488461436 NA NA
"ENSG00000273044" 0.010399839673666 0 8.1030458415403 0 1 NA NA
"ENSG00000273046" 0 NA NA NA NA NA NA
"ENSG00000273047" 0 NA NA NA NA NA NA
"ENSG00000273049" 0 NA NA NA NA NA NA
"ENSG00000273055" 0.415176219245115 -0.257224454193086 2.67937273021936 -0.0960017437260503 0.923519187668032 NA NA
"ENSG00000273056" 0.368894991753526 2.07150025045934 2.55096897913562 0.81204446914178 0.416766115279139 NA NA
"ENSG00000273058" 1.22524442593719 0.093413542836877 0.901556591157743 0.103613620878662 0.917475977949541 NA NA
"ENSG00000273059" 0.187935202912233 -0.459434836515387 7.90289524652612 -0.0581350027026286 0.953641093404553 NA NA
"ENSG00000273063" 2.20983883756018 0.167040791183959 0.690037732754308 0.242074865264555 0.808722153681867 1 NA
"ENSG00000273064" 2.65959947446678 0.68188766544105 0.594651758421965 1.14670083083683 0.25150528698441 1 NA
"ENSG00000273066" 8.13320183533329 0.303925054666179 0.354844555021613 0.85650195378556 0.391720192602466 1 NA
"ENSG00000273068" 0 NA NA NA NA NA NA
"ENSG00000273069" 0.574917500624902 1.21662842353029 1.64941566981085 0.737611777187621 0.460750396627956 NA NA
"ENSG00000273073" 0.19736370116439 1.22427453765387 7.67242220055345 0.159568191850229 0.873221237094161 NA NA
"ENSG00000273076" 0.132885170671305 1.50538848562864 8.08831031595298 0.1861190318897 0.852351417382755 NA NA
"ENSG00000273077" 0 NA NA NA NA NA NA
"ENSG00000273080" 7.04042350958624 -0.194420154772589 0.358129576193902 -0.542876566741096 0.587214791128751 1 NA
"ENSG00000273088" 1.73225665659366 0.51360711250826 2.3123418842001 0.22211555999468 0.824223925263635 1 NA
"ENSG00000273090" 0.0083034808044931 0 8.1030458415403 0 1 NA NA
"ENSG00000273091" 0.238286728254325 -0.452840010191248 3.83887118642794 -0.117961762247254 0.906097955596054 NA NA
"ENSG00000273093" 0 NA NA NA NA NA NA
"ENSG00000273096" 0.129936382611888 -1.10895819703305 8.10284849456218 -0.136860290276595 0.891141227181428 NA NA
"ENSG00000273098" 0.0136681528792657 0 8.1030458415403 0 1 NA NA
"ENSG00000273100" 0 NA NA NA NA NA NA
"ENSG00000273102" 1.216938940944 -1.299929487347 1.07920184093879 -1.20452860441398 0.228385333035378 NA NA
"ENSG00000273104" 0.0445771511554893 0 8.1030458415403 0 1 NA NA
"ENSG00000273107" 0.592801123823797 -1.20249497024355 1.55976319776118 -0.770947136058577 0.440738266415247 NA NA
"ENSG00000273108" 0.76405386677513 -0.686094442563266 1.37280116989375 -0.499776994374479 0.617232111302206 NA NA
"ENSG00000273110" 0.0304696835429316 0 8.10304584153829 0 1 NA NA
"ENSG00000273112" 0 NA NA NA NA NA NA
"ENSG00000273113" 0.152640117435812 -0.459673630401407 8.10304584147814 -0.0567284993068179 0.954761471401344 NA NA
"ENSG00000273115" 0.0770501162205897 0 8.10304584149334 0 1 NA NA
"ENSG00000273118" 0 NA NA NA NA NA NA
"ENSG00000273119" 0.0405873798281061 -0.459530888203658 8.1030458415352 -0.0567108834369615 0.954775504241074 NA NA
"ENSG00000273123" 0.0171838235466997 0 8.10304584153815 0 1 NA NA
"ENSG00000273124" 0.0909333390193175 0.502142825295802 8.10304584151364 0.0619696389625759 0.950587010113768 NA NA
"ENSG00000273132" 0 NA NA NA NA NA NA
"ENSG00000273133" 0.513489100904505 -0.673402199020413 2.1685207346708 -0.310535282533345 0.75615393309373 NA NA
"ENSG00000273138" 0 NA NA NA NA NA NA
"ENSG00000273139" 0.515519109587241 0.28227171002168 1.87885349568727 0.150236147027753 0.880578308317946 NA NA
"ENSG00000273141" 0.0863681566239646 0 8.10304584151494 0 1 NA NA
"ENSG00000273145" 0.352097237900024 -0.171519541772673 3.70279274972332 -0.0463216694440944 0.963053868126603 NA NA
"ENSG00000273149" 0.0470688097412535 0 8.10304584150392 0 1 NA NA
"ENSG00000273151" 0.226309552675585 0.95018475680009 4.63658806638946 0.204931890259556 0.837625339123158 NA NA
"ENSG00000273153" 0 NA NA NA NA NA NA
"ENSG00000273155" 1.20631438416175 1.65796229525615 0.910145264363432 1.82164579674625 0.0685087472923168 NA NA
"ENSG00000273156" 3.15441237555026 0.426742034511602 0.558350746318155 0.764290255409527 0.444694291132234 1 NA
"ENSG00000273160" 0.0145588991855777 0 8.1030458415403 0 1 NA NA
"ENSG00000273162" 2.90416887047451 -0.0476605769202188 0.586703269059884 -0.0812345514907198 0.935255422189908 1 NA
"ENSG00000273165" 0.0167386764744643 -0.459511742057788 8.1030458415403 -0.0567085206037091 0.95477738648018 NA NA
"ENSG00000273167" 0.171235383967251 -0.780131098837298 8.10304584148412 -0.0962762785869187 0.923301150500811 NA NA
"ENSG00000273171" 0 NA NA NA NA NA NA
"ENSG00000273174" 0.64777185132651 -0.336284466575498 1.66734713499099 -0.201688334431519 0.840160382966324 NA NA
"ENSG00000273175" 0.223152681143472 0 8.10304584143542 0 1 NA NA
"ENSG00000273176" 0.0309729485401272 0 8.10304584152265 0 1 NA NA
"ENSG00000273177" 0.0407100630053308 0 8.1030458415403 0 1 NA NA
"ENSG00000273179" 0.333098815309924 -0.46827386703539 3.74852180909211 -0.124922273601179 0.900585084714488 NA NA
"ENSG00000273180" 0 NA NA NA NA NA NA
"ENSG00000273181" 0.221444391587065 0 8.1030458414082 0 1 NA NA
"ENSG00000273183" 0 NA NA NA NA NA NA
"ENSG00000273184" 0.211463255159941 -1.08631159835434 5.83537989518233 -0.186159533375229 0.852319656882601 NA NA
"ENSG00000273186" 0.42569716828534 1.54979061106478 1.89117972185163 0.81948351769942 0.412510601984052 NA NA
"ENSG00000273188" 0.244183148327713 -0.459602047577991 4.12363057544571 -0.111455679447792 0.911255009234619 NA NA
"ENSG00000273189" 0 NA NA NA NA NA NA
"ENSG00000273192" 0.715603199453315 0.249098623515624 1.25289412391074 0.19881857434058 0.84240466582146 NA NA
"ENSG00000273196" 0 NA NA NA NA NA NA
"ENSG00000273198" 0.0353700429702929 0 8.10304584152896 0 1 NA NA
"ENSG00000273199" 1.11712597719309 0.526105966775625 1.18956278212879 0.442268348236422 0.65829503227787 NA NA
"ENSG00000273203" 0 NA NA NA NA NA NA
"ENSG00000273204" 2.02434074441828 -0.297520763692036 0.794577071252391 -0.374439150657962 0.708077619868127 1 NA
"ENSG00000273209" 0.962531616623365 0.81549081323878 1.25911316644216 0.647670785258396 0.517197903719241 NA NA
"ENSG00000273210" 1.35082667440623 -0.698854790010836 1.06302858216923 -0.657418626115154 0.510911778317872 NA NA
"ENSG00000273211" 3.02700571947987 0.487555821690896 0.604188075102197 0.806960351887824 0.419689326122873 1 NA
"ENSG00000273212" 0.342992093032663 -0.1290969733474 3.00391512427488 -0.0429762386773702 0.965720475137865 NA NA
"ENSG00000273214" 0 NA NA NA NA NA NA
"ENSG00000273216" 0.14644266885004 0.80244048865108 8.10179074645982 0.0990448301817368 0.921102675732986 NA NA
"ENSG00000273217" 0.199078543951383 0 8.10304584148215 0 1 NA NA
"ENSG00000273218" 0.0267589093613386 -0.459515860095031 8.1030458415403 -0.0567090288122672 0.954776981639901 NA NA
"ENSG00000273219" 0.0679526110993487 0 8.1030458415403 0 1 NA NA
"ENSG00000273221" 0.0522993197455881 0 8.10304584152524 0 1 NA NA
"ENSG00000273226" 1.24447590181506 -0.0765189031085463 0.93190221244252 -0.0821104425838735 0.934558889185947 NA NA
"ENSG00000273230" 3.18347789995762 -0.372868036074607 0.640182011453796 -0.582440664378959 0.560269897669725 1 NA
"ENSG00000273232" 0.0890937810586673 -0.459591948351942 8.10304584152318 -0.056718418893401 0.954769501478588 NA NA
"ENSG00000273233" 0.390140923188079 1.3890544403091 4.62090817089077 0.30060204378425 0.763717972790936 NA NA
"ENSG00000273240" 0.604445895329782 0.378383049884263 1.56792946096671 0.241326577058492 0.809302013981641 NA NA
"ENSG00000273243" 0.434464938012644 0.591228345628984 2.07909322068387 0.284368367780312 0.776128097629883 NA NA
"ENSG00000273244" 0 NA NA NA NA NA NA
"ENSG00000273245" 0.261121155771424 1.11579856501094 5.93813421226579 0.18790389794595 0.850951987049279 NA NA
"ENSG00000273248" 1.77518069885312 -0.333344017299664 0.791888578640221 -0.420948131203079 0.673792957816108 1 NA
"ENSG00000273254" 0.68254291206979 -0.91635976385142 1.73183150818465 -0.529127550527113 0.596716970728413 NA NA
"ENSG00000273258" 0.0126043354413591 -0.459497329333114 8.1030458415403 -0.0567067419238207 0.954778803381365 NA NA
"ENSG00000273259" 0 NA NA NA NA NA NA
"ENSG00000273261" 0.0816892126860187 0 8.10304584148222 0 1 NA NA
"ENSG00000273262" 0.0553039996822273 0 8.10304584153149 0 1 NA NA
"ENSG00000273264" 0.442273141760796 -1.94265101421823 2.50553834010238 -0.775342760924923 0.438137148121576 NA NA
"ENSG00000273267" 0 NA NA NA NA NA NA
"ENSG00000273269" 0.0249346735458616 0 8.1030458415403 0 1 NA NA
"ENSG00000273271" 4.63475827789359 0.219307508171651 0.518376007102916 0.423066471377234 0.672246764078338 1 NA
"ENSG00000273272" 0.0513488331580737 -0.459543853696472 8.10304584153779 -0.0567124835133921 0.954774229616177 NA NA
"ENSG00000273275" 1.23538458451655 0.471988384420896 0.99275244797009 0.47543411792737 0.634477581235292 NA NA
"ENSG00000273284" 1.78527630684875 -1.33004633996195 1.00793967446671 -1.31956938858038 0.186978828843244 1 NA
"ENSG00000273287" 0.0726995720960021 0 8.10304584153393 0 1 NA NA
"ENSG00000273289" 0 NA NA NA NA NA NA
"ENSG00000273291" 0 NA NA NA NA NA NA
"ENSG00000273293" 0.368738398677898 -0.425622652750779 2.5087313535838 -0.169656528644553 0.86528026346679 NA NA
"ENSG00000273295" 1.89209279352468 0.368858927155096 0.743152626028987 0.496343435030409 0.619652126262342 1 NA
"ENSG00000273299" 0.0328410375429539 0 8.10304584153815 0 1 NA NA
"ENSG00000273300" 0.370125747604959 -0.8070194967014 2.68137783535655 -0.300971942879541 0.763435889471156 NA NA
"ENSG00000273302" 0.0841431561202626 0.822614341700135 8.10304584153858 0.101519151907444 0.919138355075421 NA NA
"ENSG00000273305" 0 NA NA NA NA NA NA
"ENSG00000273306" 0.518321642629324 -0.853957123880138 1.8311701915042 -0.466345033270044 0.640968549270858 NA NA
"ENSG00000273308" 0.494311703776232 0.742920450592361 1.82679674221792 0.406679316545297 0.684243533648302 NA NA
"ENSG00000273312" 1.18712362816039 0.566581911618725 1.12423132878872 0.503972711941035 0.614280552930116 NA NA
"ENSG00000273319" 0.254590370772272 -0.890753515867089 4.92924106108696 -0.180708045077971 0.856596743695642 NA NA
"ENSG00000273321" 1.68894035365538 -0.193022334080772 0.794012964043783 -0.243097207251805 0.807930094626293 1 NA
"ENSG00000273325" 0.187657675893002 -0.773693440838768 5.49597493243953 -0.140774557808135 0.88804804280823 NA NA
"ENSG00000273328" 0.248306806016076 0.573101687127618 4.43859613701024 0.129117781712316 0.897264452012473 NA NA
"ENSG00000273333" 0 NA NA NA NA NA NA
"ENSG00000273335" 0.211104984677083 0.502049684331874 8.1030458414433 0.0619581444009762 0.950596163857115 NA NA
"ENSG00000273338" 1.64702162368437 0.649767303601503 0.757092513676738 0.858240296745214 0.390759789007819 1 NA
"ENSG00000273341" 0.026172464950497 -0.459513801076409 8.1030458415403 -0.0567087747079882 0.954777184060039 NA NA
"ENSG00000273342" 0.285646373905394 -1.4157174719315 5.17889151467758 -0.273363029119107 0.784574169300875 NA NA
"ENSG00000273343" 0.360643595400206 -0.459600701579406 3.9563946174708 -0.116166547075432 0.907520548783352 NA NA
"ENSG00000273348" 0.0112119951205771 0 8.1030458415403 0 1 NA NA
"ENSG00000273350" 0.0698350554176604 -0.459575932309144 8.10304584151925 -0.0567164423474343 0.954771075999548 NA NA
"ENSG00000273353" 0.133058362307457 -1.07791853882251 8.10254210489868 -0.133034611220449 0.894166007975064 NA NA
"ENSG00000273355" 4.73592028303191 -0.0486734956794649 0.523599296910924 -0.0929594366658313 0.925935786482834 1 NA
"ENSG00000273360" 0 NA NA NA NA NA NA
"ENSG00000273361" 0.104202866190866 -0.459607059321977 8.10304584153742 -0.0567202837439179 0.954768015934635 NA NA
"ENSG00000273362" 0 NA NA NA NA NA NA
"ENSG00000273363" 0.0884016530270837 -1.12213230289073 8.10263458667271 -0.138489807344444 0.889853324556824 NA NA
"ENSG00000273365" 0.181636528821558 0.952655927584859 8.08452962083373 0.117836902363482 0.906196889372272 NA NA
"ENSG00000273367" 0 NA NA NA NA NA NA
"ENSG00000273368" 0.306105250231318 -0.379834422591287 4.1879786917808 -0.0906963598780335 0.927733863108382 NA NA
"ENSG00000273369" 0.131583774356948 -0.459659814568935 8.10304584148222 -0.0567267942895968 0.954762829621108 NA NA
"ENSG00000273374" 0.421603444876656 0 3.09324491116533 0 1 NA NA
"ENSG00000273375" 0.296076759096787 -0.459606326963905 3.91628484905036 -0.117357736906025 0.90657657364023 NA NA
"ENSG00000273381" 1.40191842902522 -1.13129008195685 1.28236185228949 -0.882192557379244 0.377672686038143 NA NA
"ENSG00000273384" 0.68932583213273 -2.59212690327861 1.58175219307066 -1.63876928044368 0.10126131920916 NA NA
"ENSG00000273387" 0.807733289043014 -1.19624801273924 1.57392875031396 -0.760039495117313 0.447230977228058 NA NA
"ENSG00000273388" 0 NA NA NA NA NA NA
"ENSG00000273391" 3.15683593341343 0.0239777850178505 0.687728577597454 0.0348651863524644 0.972187240991895 1 NA
"ENSG00000273394" 0.0345344216853768 0 8.10304584153815 0 1 NA NA
"ENSG00000273398" 0.347080261220583 -1.41702865785332 5.42054830692948 -0.26141795582595 0.793770211595656 NA NA
"ENSG00000273399" 0.126699164022174 -0.139639028543138 8.10302929924783 -0.0172329413341872 0.986250782702887 NA NA
"ENSG00000273402" 0.89289550969877 0.36424606415134 1.36528896883754 0.266790454229973 0.789630504375778 NA NA
"ENSG00000273403" 0.257697014969385 0.822729367319258 4.42221334062885 0.186044702945576 0.852409705359998 NA NA
"ENSG00000273406" 0.175510575813646 0.502078703453257 8.10304584150332 0.0619617256614345 0.950593311904316 NA NA
"ENSG00000273407" 0.0636573840229981 0 8.10304584151518 0 1 NA NA
"ENSG00000273413" 0 NA NA NA NA NA NA
"ENSG00000273416" 0.769046179342566 0.41760733355175 1.44862183119956 0.288279055691119 0.77313313808715 NA NA
"ENSG00000273419" 0.243350070183921 -2.0650052614147 5.55425543479685 -0.371787953517163 0.710050733508457 NA NA
"ENSG00000273420" 0 NA NA NA NA NA NA
"ENSG00000273424" 0.0485179197863604 0 8.10304584151979 0 1 NA NA
"ENSG00000273428" 0.0547543031628042 0 8.10304584152441 0 1 NA NA
"ENSG00000273432" 0.838052177914498 -1.65456874151887 1.80197783827851 -0.918195943574723 0.358516291967463 NA NA
"ENSG00000273433" 0 NA NA NA NA NA NA
"ENSG00000273437" 4.88183055499341 -0.730202135306989 0.552925011862506 -1.32061693654865 0.186629122722685 1 NA
"ENSG00000273442" 0.0136681528792657 0 8.1030458415403 0 1 NA NA
"ENSG00000273443" 0 NA NA NA NA NA NA
"ENSG00000273444" 0 NA NA NA NA NA NA
"ENSG00000273445" 0.00888992521533467 0 8.1030458415403 0 1 NA NA
"ENSG00000273447" 0.48387004608359 -0.780158101068378 2.02747875277664 -0.384792245048166 0.70039134513782 NA NA
"ENSG00000273448" 6.15728257682987 0.0925430598121526 0.468407498505497 0.197569552382105 0.843381858876487 1 NA
"ENSG00000273449" 2.08731258919363 0.277198933972419 0.69980249039129 0.396110242216236 0.692023702794927 1 NA
"ENSG00000273450" 0.334861202998126 -0.219119282485118 2.99704879517214 -0.0731116833459938 0.94171724457585 NA NA
"ENSG00000273451" 0.828701789353439 0.630656883038853 1.23169067057258 0.512025379510002 0.608633247371902 NA NA
"ENSG00000273454" 0.12207970106008 -0.780098103427613 8.10304584151269 -0.0962722066103952 0.923304384445947 NA NA
"ENSG00000273455" 0.264070307019784 -0.115985152173101 7.60329189618724 -0.0152545967926423 0.98782906477467 NA NA
"ENSG00000273456" 2.45991273538854 -0.220845410088202 0.72070470327871 -0.306429816655153 0.759277409133879 1 NA
"ENSG00000273461" 0 NA NA NA NA NA NA
"ENSG00000273464" 0.26236918978294 0.591632089103796 4.0388586304108 0.146484970939332 0.88353855339324 NA NA
"ENSG00000273471" 0.552105862600522 0.380409354930231 1.73166249906673 0.219678693241466 0.826121399662778 NA NA
"ENSG00000273472" 2.79384124844818 -0.304713423569836 0.693185050728319 -0.439584528330029 0.660238048387541 1 NA
"ENSG00000273473" 1.00026836173903 0.282780226123789 1.20147627994877 0.235360639941927 0.813928832822132 NA NA
"ENSG00000273474" 0 NA NA NA NA NA NA
"ENSG00000273476" 0.0611184478971708 0 8.10304584153102 0 1 NA NA
"ENSG00000273481" 0.228458670979205 0.502108298379694 6.33073370811569 0.0793128129423634 0.936783815153343 NA NA
"ENSG00000273483" 0.121349951745994 -0.780085362656025 8.10304584152392 -0.0962706342667458 0.923305633194423 NA NA
"ENSG00000273485" 1.23229347692192 0.0531037117229389 0.99070438088116 0.0536019752690575 0.957252282739408 NA NA
"ENSG00000273486" 1.54413663579789 1.49709381483895 0.831804151738669 1.79981527107032 0.0718898118321871 1 NA
"ENSG00000273487" 0.173266976736602 0.285832976082363 8.09788453477677 0.0352972402674845 0.971842723908711 NA NA
"ENSG00000273489" 0.695549078772309 0.52242243196838 1.19153883652307 0.438443478261118 0.661064834628639 NA NA
"ENSG00000273493" 0.0261737973530173 0 8.1030458415403 0 1 NA NA
"ENSG00000273497" 0 NA NA NA NA NA NA
"ENSG00000273499" 0 NA NA NA NA NA NA
"ENSG00000273507" 0.744382221583374 0.0834835589270077 1.24581516712895 0.0670111916516481 0.94657279357925 NA NA
"ENSG00000273512" 0.0742965825721825 0 8.10304584153657 0 1 NA NA
"ENSG00000273515" 0.0146475471832474 0 8.1030458415403 0 1 NA NA
"ENSG00000273521" 0.220740847725103 -0.780173819862809 5.7562247021216 -0.135535678371843 0.89218835724021 NA NA
"ENSG00000273523" 0.0120561868881342 0 8.1030458415403 0 1 NA NA
"ENSG00000273536" 0 NA NA NA NA NA NA
"ENSG00000273537" 0 NA NA NA NA NA NA
"ENSG00000273541" 0.0582534269209203 0 8.10304584153364 0 1 NA NA
"ENSG00000273550" 0 NA NA NA NA NA NA
"ENSG00000273551" 0.0112230312477958 0 8.1030458415403 0 1 NA NA
"ENSG00000273552" 0.013355844099843 0.822706753585471 8.1030458415403 0.101530556493691 0.91912930230734 NA NA
"ENSG00000273553" 0.0224411978692878 0 8.10304584153714 0 1 NA NA
"ENSG00000273557" 0 NA NA NA NA NA NA
"ENSG00000273558" 0.210448497956163 -0.796835758907569 7.49978955558694 -0.106247749087035 0.915385787024202 NA NA
"ENSG00000273565" 0.545981939161996 1.10238852686274 1.90571718749658 0.578463863418724 0.562950987895175 NA NA
"ENSG00000273568" 2.05887163309843 0.288874783259467 0.762798751010243 0.378703796875498 0.704907833521986 1 NA
"ENSG00000273569" 0 NA NA NA NA NA NA
"ENSG00000273570" 0 NA NA NA NA NA NA
"ENSG00000273571" 0 NA NA NA NA NA NA
"ENSG00000273580" 0.242302045819931 0 7.99916001713823 0 1 NA NA
"ENSG00000273582" 0 NA NA NA NA NA NA
"ENSG00000273584" 0.0743761803595431 0 8.10304584153694 0 1 NA NA
"ENSG00000273589" 0 NA NA NA NA NA NA
"ENSG00000273595" 0 NA NA NA NA NA NA
"ENSG00000273596" 0 NA NA NA NA NA NA
"ENSG00000273597" 0.0640210241854955 0.502186808877365 8.10304584153798 0.0619750669930863 0.950582687480696 NA NA
"ENSG00000273599" 0.473904009779902 0.781311511301647 2.03107129465154 0.384679510443129 0.700474877508325 NA NA
"ENSG00000273600" 0 NA NA NA NA NA NA
"ENSG00000273609" 0 NA NA NA NA NA NA
"ENSG00000273612" 0 NA NA NA NA NA NA
"ENSG00000273618" 0 NA NA NA NA NA NA
"ENSG00000273621" 0 NA NA NA NA NA NA
"ENSG00000273623" 0 NA NA NA NA NA NA
"ENSG00000273628" 0 NA NA NA NA NA NA
"ENSG00000273634" 0 NA NA NA NA NA NA
"ENSG00000273637" 3.05774846136064 0.0129171557058349 1.16321006000389 0.0111047489615003 0.991139874350798 1 NA
"ENSG00000273639" 0 NA NA NA NA NA NA
"ENSG00000273644" 0.0082374088221482 0 8.1030458415403 0 1 NA NA
"ENSG00000273650" 0.188792387773549 2.37401993658375 8.05162939671822 0.2948496285176 0.768108752699603 NA NA
"ENSG00000273654" 0.00880495685168251 0 8.1030458415403 0 1 NA NA
"ENSG00000273658" 0 NA NA NA NA NA NA
"ENSG00000273659" 0.0927152131001945 -0.45960684163212 8.10304584151791 -0.0567202568788657 0.954768037335393 NA NA
"ENSG00000273664" 0 NA NA NA NA NA NA
"ENSG00000273668" 0 NA NA NA NA NA NA
"ENSG00000273669" 0.0955844150777292 1.36225533504614 8.08374554803889 0.168517839527571 0.866175910446366 NA NA
"ENSG00000273674" 0.563455561604168 -1.11024805931346 2.1231703772521 -0.522919908458025 0.601029989753855 NA NA
"ENSG00000273675" 0.278617607074052 0.919551464207411 4.32103130336781 0.212808332004148 0.831476464603297 NA NA
"ENSG00000273677" 0 NA NA NA NA NA NA
"ENSG00000273679" 0 NA NA NA NA NA NA
"ENSG00000273680" 0.895182057975307 1.06246790530172 1.00712314675955 1.05495331799318 0.2914466753397 NA NA
"ENSG00000273687" 0.245836778281619 -1.51934405676332 6.95486070540071 -0.218457870131532 0.827072380319802 NA NA
"ENSG00000273691" 2.61562380852081 0.0885078300835459 0.576905971507317 0.153418120898101 0.878068555638815 1 NA
"ENSG00000273701" 0 NA NA NA NA NA NA
"ENSG00000273702" 4.40167480823749 0.00722104428719809 0.486658843460296 0.0148380007560414 0.988161422694395 1 NA
"ENSG00000273704" 0 NA NA NA NA NA NA
"ENSG00000273711" 0.9817724086148 0.185924686339591 1.16883980723607 0.159067722701234 0.87361551795019 NA NA
"ENSG00000273712" 0 NA NA NA NA NA NA
"ENSG00000273716" 0 NA NA NA NA NA NA
"ENSG00000273719" 0 NA NA NA NA NA NA
"ENSG00000273720" 0 NA NA NA NA NA NA
"ENSG00000273721" 0 NA NA NA NA NA NA
"ENSG00000273724" 0.0566156999732027 -0.459562821317958 8.10304584153903 -0.0567148243148372 0.954772364928084 NA NA
"ENSG00000273729" 0.635681901173865 0.590121637290834 1.82586625176729 0.323200911742383 0.746543090460849 NA NA
"ENSG00000273731" 0 NA NA NA NA NA NA
"ENSG00000273734" 0.0320330041100654 -0.459513801076406 8.1030458415403 -0.0567087747079878 0.95477718406004 NA NA
"ENSG00000273736" 0 NA NA NA NA NA NA
"ENSG00000273746" 0 NA NA NA NA NA NA
"ENSG00000273747" 0.171521731048967 -1.07742707138159 8.10253021727643 -0.132974150356671 0.894213823952545 NA NA
"ENSG00000273750" 0 NA NA NA NA NA NA
"ENSG00000273759" 1.42638711622042 -1.21896463558737 1.0531753220189 -1.15741853241553 0.247101406034424 NA NA
"ENSG00000273760" 0.0201770582413197 0 8.1030458415403 0 1 NA NA
"ENSG00000273763" 0 NA NA NA NA NA NA
"ENSG00000273765" 0.0826600419574638 0.822640283637388 8.10304584151294 0.101522353412207 0.919135813773915 NA NA
"ENSG00000273767" 0 NA NA NA NA NA NA
"ENSG00000273771" 0.915509436159351 0.172836278528789 1.15463984932775 0.149688475267345 0.881010401134321 NA NA
"ENSG00000273773" 0 NA NA NA NA NA NA
"ENSG00000273782" 0 NA NA NA NA NA NA
"ENSG00000273786" 0.799459612922254 -0.607444163486124 1.40826310906958 -0.431342807728205 0.666219128567451 NA NA
"ENSG00000273792" 0.0576486230386135 0 8.10304584153774 0 1 NA NA
"ENSG00000273797" 0.167983988948334 -0.984008542358221 8.0970528376963 -0.121526753262263 0.903273825701308 NA NA
"ENSG00000273800" 0 NA NA NA NA NA NA
"ENSG00000273805" 0.025151337106478 0 8.10304584153954 0 1 NA NA
"ENSG00000273806" 0 NA NA NA NA NA NA
"ENSG00000273813" 0 NA NA NA NA NA NA
"ENSG00000273816" 0.0796249363333936 -0.459576509150953 8.10304584152522 -0.0567165135356618 0.954771019290843 NA NA
"ENSG00000273821" 0.458298094121899 0.181635691212729 2.23759831116728 0.0811743959164751 0.935303261403655 NA NA
"ENSG00000273824" 0.0102248976740533 0 8.1030458415403 0 1 NA NA
"ENSG00000273825" 0 NA NA NA NA NA NA
"ENSG00000273828" 0.137142249350952 0.822545223914256 8.10304584147167 0.101510622055776 0.919145125934562 NA NA
"ENSG00000273838" 0 NA NA NA NA NA NA
"ENSG00000273840" 0.0111582819844231 0 8.1030458415403 0 1 NA NA
"ENSG00000273844" 0 NA NA NA NA NA NA
"ENSG00000273851" 0 NA NA NA NA NA NA
"ENSG00000273853" 0.653037718647483 0.668916895220058 1.5427172225086 0.433596569390947 0.664581426419773 NA NA
"ENSG00000273855" 1.4321638530824 0.348568779925653 0.857617984783439 0.406438281507904 0.684420596705255 NA NA
"ENSG00000273858" 0 NA NA NA NA NA NA
"ENSG00000273860" 0.0267120771399288 0 8.10304584153843 0 1 NA NA
"ENSG00000273863" 0 NA NA NA NA NA NA
"ENSG00000273870" 0 NA NA NA NA NA NA
"ENSG00000273876" 0.250095942087428 0.50213516928586 5.45917285521735 0.0919800824416044 0.926713864407269 NA NA
"ENSG00000273877" 0.0533748855774624 0 8.10304584153984 0 1 NA NA
"ENSG00000273885" 0 NA NA NA NA NA NA
"ENSG00000273890" 0.107234912860283 0 8.10304584151566 0 1 NA NA
"ENSG00000273891" 0.138162908735998 0.2039664536558 8.10171879347194 0.0251757014598122 0.979914818238316 NA NA
"ENSG00000273893" 1.4061190985001 0.964617024089521 0.80177229440087 1.20310595767136 0.228935320222109 NA NA
"ENSG00000273900" 0 NA NA NA NA NA NA
"ENSG00000273901" 0.107061260707891 0.502150683767432 8.10304584151387 0.0619706087795767 0.950586237796146 NA NA
"ENSG00000273904" 0 NA NA NA NA NA NA
"ENSG00000273906" 6.31120764068818 0.019563451772059 0.419645802670823 0.0466189621045843 0.96281691888659 1 NA
"ENSG00000273908" 0.0203423750265751 0 8.10304584153379 0 1 NA NA
"ENSG00000273919" 0.0443031664071074 0 8.10304584152672 0 1 NA NA
"ENSG00000273920" 0.117235338049574 -0.45960419705164 8.10304584152657 -0.0567199305101121 0.954768297321437 NA NA
"ENSG00000273925" 0.0651707461201905 0.82263967705353 8.10304584152722 0.101522278553281 0.919135873195683 NA NA
"ENSG00000273933" 0 NA NA NA NA NA NA
"ENSG00000273942" 0 NA NA NA NA NA NA
"ENSG00000273948" 0 NA NA NA NA NA NA
"ENSG00000273951" 0.34304056652983 0.45372616490898 2.59954569577605 0.17454056131663 0.861440656633729 NA NA
"ENSG00000273956" 0.0197874671343183 0.822692651499685 8.1030458415393 0.101528816149879 0.919130683762207 NA NA
"ENSG00000273957" 0 NA NA NA NA NA NA
"ENSG00000273958" 0.0838155875892836 -0.780035150015019 8.10304584151822 -0.0962644375054983 0.92331055463705 NA NA
"ENSG00000273961" 0 NA NA NA NA NA NA
"ENSG00000273965" 0.0628365227047326 -0.459544590348847 8.10304584154004 -0.0567125744239289 0.954774157196619 NA NA
"ENSG00000273966" 0 NA NA NA NA NA NA
"ENSG00000273971" 0.0437395625770472 -0.459530272819701 8.1030458415403 -0.0567108074921553 0.9547755647389 NA NA
"ENSG00000273972" 0.124431327841033 0 8.10304584148685 0 1 NA NA
"ENSG00000273973" 0.500332676093756 -1.04492007385896 2.40320885132402 -0.434802024502893 0.663706135295592 NA NA
"ENSG00000273974" 0 NA NA NA NA NA NA
"ENSG00000273978" 0 NA NA NA NA NA NA
"ENSG00000273980" 0.446050198772228 0.895583165277073 1.6618951489325 0.538892700813491 0.589960894009831 NA NA
"ENSG00000273982" 0 NA NA NA NA NA NA
"ENSG00000273987" 0.307926854638434 -0.459632436324927 5.07269315679013 -0.0906091541747758 0.927803157877315 NA NA
"ENSG00000273988" 0 NA NA NA NA NA NA
"ENSG00000273989" 0.302487181131245 -0.147048498841164 4.22495377439961 -0.0348047592217883 0.972235425622206 NA NA
"ENSG00000273997" 0 NA NA NA NA NA NA
"ENSG00000273998" 0.0337262567285759 -0.459530039436022 8.10304584153956 -0.0567107786901909 0.954775587682618 NA NA
"ENSG00000274001" 0.531407700127527 0.972808776452172 1.67354714522024 0.581285552206029 0.561048016312621 NA NA
"ENSG00000274002" 0.0123199367350616 0 8.1030458415403 0 1 NA NA
"ENSG00000274004" 0 NA NA NA NA NA NA
"ENSG00000274006" 0 NA NA NA NA NA NA
"ENSG00000274019" 0 NA NA NA NA NA NA
"ENSG00000274021" 0.793153561368889 0.944806418536838 1.28174741328946 0.737123717778451 0.461047116999057 NA NA
"ENSG00000274022" 0 NA NA NA NA NA NA
"ENSG00000274023" 0.763517141717516 -0.0835310097327473 1.7553672136099 -0.0475860601047496 0.962046141868799 NA NA
"ENSG00000274024" 0.050121073397918 0 8.10304584152522 0 1 NA NA
"ENSG00000274028" 0 NA NA NA NA NA NA
"ENSG00000274029" 0.0361933725131583 -0.459530272819701 8.1030458415403 -0.0567108074921553 0.9547755647389 NA NA
"ENSG00000274033" 0 NA NA NA NA NA NA
"ENSG00000274038" 0.132788394507679 -0.459616396078682 8.1030458415024 -0.0567214359968947 0.954767098047502 NA NA
"ENSG00000274051" 0 NA NA NA NA NA NA
"ENSG00000274055" 0 NA NA NA NA NA NA
"ENSG00000274064" 0 NA NA NA NA NA NA
"ENSG00000274067" 0 NA NA NA NA NA NA
"ENSG00000274072" 0 NA NA NA NA NA NA
"ENSG00000274075" 0 NA NA NA NA NA NA
"ENSG00000274080" 0.670255141389944 -0.422357908525963 1.53577260999197 -0.275013309768672 0.783306012725723 NA NA
"ENSG00000274086" 0 NA NA NA NA NA NA
"ENSG00000274090" 0 NA NA NA NA NA NA
"ENSG00000274092" 0 NA NA NA NA NA NA
"ENSG00000274093" 0.0384720962611733 0.822675869117509 8.1030458415403 0.101526745029635 0.919132327782012 NA NA
"ENSG00000274104" 1.54442088284945 -0.313765453220714 1.05066730692244 -0.298634449890497 0.765218977029003 1 NA
"ENSG00000274105" 0.166089785336688 -0.138842697943259 8.10304584149036 -0.0171346306881713 0.986329211669268 NA NA
"ENSG00000274116" 0 NA NA NA NA NA NA
"ENSG00000274121" 0 NA NA NA NA NA NA
"ENSG00000274124" 0.0225448344091149 0 8.1030458415403 0 1 NA NA
"ENSG00000274127" 0 NA NA NA NA NA NA
"ENSG00000274128" 0.0544328178395115 0 8.10304584153774 0 1 NA NA
"ENSG00000274133" 0 NA NA NA NA NA NA
"ENSG00000274139" 0 NA NA NA NA NA NA
"ENSG00000274149" 0 NA NA NA NA NA NA
"ENSG00000274154" 0 NA NA NA NA NA NA
"ENSG00000274156" 0.0719621563601146 0 8.10304584153415 0 1 NA NA
"ENSG00000274157" 0 NA NA NA NA NA NA
"ENSG00000274159" 0.0769865131889007 0.822685321352734 8.10304584152279 0.101527911533835 0.919131401830899 NA NA
"ENSG00000274167" 0 NA NA NA NA NA NA
"ENSG00000274170" 0 NA NA NA NA NA NA
"ENSG00000274177" 0 NA NA NA NA NA NA
"ENSG00000274184" 1.89834268862928 0.14505740053125 0.85291322352057 0.170072870874831 0.86495282857775 1 NA
"ENSG00000274191" 1.52516688951636 -0.580679919570137 0.931805189371466 -0.623177383205845 0.533167962408514 1 NA
"ENSG00000274198" 0 NA NA NA NA NA NA
"ENSG00000274199" 0 NA NA NA NA NA NA
"ENSG00000274204" 0.755421201114437 0.984888495067592 1.36882861410275 0.719511913266934 0.471825564588814 NA NA
"ENSG00000274212" 0 NA NA NA NA NA NA
"ENSG00000274213" 4.39735745072907 -0.0383118308921258 0.548832969665896 -0.0698059938262241 0.944348076434864 1 NA
"ENSG00000274214" 0 NA NA NA NA NA NA
"ENSG00000274215" 0.0938647027843573 0.181686578530554 8.10304584153422 0.0224220104493638 0.982111322964635 NA NA
"ENSG00000274219" 0.0106008753310464 0 8.10304584153717 0 1 NA NA
"ENSG00000274220" 0.967262735350813 0.46794701345509 1.01435677349577 0.461323890846028 0.644566246927646 NA NA
"ENSG00000274227" 0.466295399893911 1.67725414648841 1.83843909020445 0.912325110701322 0.361597599431504 NA NA
"ENSG00000274230" 0 NA NA NA NA NA NA
"ENSG00000274231" 0 NA NA NA NA NA NA
"ENSG00000274235" 0 NA NA NA NA NA NA
"ENSG00000274238" 0.140200945131637 -1.1005792016168 8.10304584150308 -0.135822902047491 0.891961285619157 NA NA
"ENSG00000274242" 0 NA NA NA NA NA NA
"ENSG00000274244" 0 NA NA NA NA NA NA
"ENSG00000274248" 2.01482655074107 -0.250077942340478 0.74165167794152 -0.337190556939853 0.735973255375808 1 NA
"ENSG00000274251" 0.0205262291992615 0 8.1030458415403 0 1 NA NA
"ENSG00000274253" 5.14896612698036 0.209419848119735 0.425209443548463 0.492509870834668 0.622358945674573 1 NA
"ENSG00000274256" 0 NA NA NA NA NA NA
"ENSG00000274261" 0 NA NA NA NA NA NA
"ENSG00000274269" 0 NA NA NA NA NA NA
"ENSG00000274270" 0.199255124938271 0.232640587927796 8.098227129776 0.0287273478749949 0.977082044914982 NA NA
"ENSG00000274275" 0.146062609722508 -0.780103432422047 8.10304584149156 -0.0962728642638964 0.923303862140458 NA NA
"ENSG00000274281" 1.85831038172901 0.153115593594038 0.714742614862623 0.214224799823174 0.830371757508794 1 NA
"ENSG00000274282" 0 NA NA NA NA NA NA
"ENSG00000274292" 0.690930105590219 0.902770254756887 1.39635416879435 0.646519539907531 0.517942946834668 NA NA
"ENSG00000274293" 0 NA NA NA NA NA NA
"ENSG00000274294" 0.0109135640315278 -0.459497329333117 8.1030458415403 -0.0567067419238211 0.954778803381365 NA NA
"ENSG00000274295" 0 NA NA NA NA NA NA
"ENSG00000274297" 0.115982875855747 1.8251247223448 8.07787188752936 0.225941281039928 0.821247090251653 NA NA
"ENSG00000274299" 0 NA NA NA NA NA NA
"ENSG00000274308" 0.00881101099143422 0 8.1030458415403 0 1 NA NA
"ENSG00000274310" 0 NA NA NA NA NA NA
"ENSG00000274312" 0.0112725434963834 0 8.1030458415347 0 1 NA NA
"ENSG00000274315" 1.001692930967 0.591463727951427 1.14743882966032 0.515464278062228 0.606228625556419 NA NA
"ENSG00000274321" 0 NA NA NA NA NA NA
"ENSG00000274322" 0.0117105097379052 -0.459499388351739 8.1030458415403 -0.0567069960281001 0.954778600961204 NA NA
"ENSG00000274326" 0 NA NA NA NA NA NA
"ENSG00000274328" 0 NA NA NA NA NA NA
"ENSG00000274330" 0.0819564176070355 -0.780054337236114 8.10304584153693 -0.0962668054076021 0.923308674058465 NA NA
"ENSG00000274331" 0 NA NA NA NA NA NA
"ENSG00000274340" 1.10506272272889 0.632348134699401 1.11039518876235 0.569480254506701 0.569030266966243 NA NA
"ENSG00000274341" 0.126269091147659 -0.459650004160249 8.10304584149944 -0.0567255835831718 0.954763794072089 NA NA
"ENSG00000274342" 0 NA NA NA NA NA NA
"ENSG00000274343" 0 NA NA NA NA NA NA
"ENSG00000274344" 0 NA NA NA NA NA NA
"ENSG00000274346" 0.376404359730502 -0.29766233133154 2.61821776500752 -0.113688912858891 0.909484401790139 NA NA
"ENSG00000274347" 0 NA NA NA NA NA NA
"ENSG00000274351" 0 NA NA NA NA NA NA
"ENSG00000274353" 0 NA NA NA NA NA NA
"ENSG00000274354" 0.90780545565805 -0.333706080892019 1.14929095835827 -0.290358223446487 0.771542200466831 NA NA
"ENSG00000274356" 0 NA NA NA NA NA NA
"ENSG00000274363" 0.493813791291484 0.502213741121051 2.35259348865046 0.213472384219316 0.830958526881223 NA NA
"ENSG00000274364" 0.0354691696222905 -0.459532331838322 8.1030458415403 -0.0567110615964343 0.954775362318786 NA NA
"ENSG00000274365" 0 NA NA NA NA NA NA
"ENSG00000274367" 0.150764336916181 0.176073414949531 8.10176488756379 0.0217327233501683 0.982661160473646 NA NA
"ENSG00000274370" 0.204483070816362 -0.169300881958015 6.67576334534051 -0.0253605278078323 0.979767395219673 NA NA
"ENSG00000274373" 0.0893753433257943 -0.780045321802513 8.10304584152773 -0.0962656928095874 0.923309557679401 NA NA
"ENSG00000274378" 0 NA NA NA NA NA NA
"ENSG00000274379" 0 NA NA NA NA NA NA
"ENSG00000274381" 0 NA NA NA NA NA NA
"ENSG00000274383" 3.98802551019037 -0.224580008506345 0.538128292785764 -0.417335441226751 0.67643306870927 1 NA
"ENSG00000274387" 0 NA NA NA NA NA NA
"ENSG00000274396" 0 NA NA NA NA NA NA
"ENSG00000274397" 0 NA NA NA NA NA NA
"ENSG00000274398" 0 NA NA NA NA NA NA
"ENSG00000274400" 0.478402466560575 0.665426935100497 2.36197769875155 0.281724478369214 0.77815478340419 NA NA
"ENSG00000274403" 0.220374928486569 -1.09227873275328 5.77554860556764 -0.189121208624289 0.849997819352335 NA NA
"ENSG00000274409" 0 NA NA NA NA NA NA
"ENSG00000274414" 0.132144964246072 0.502121944568279 8.10304584151231 0.0619670620639812 0.950589062237431 NA NA
"ENSG00000274415" 0 NA NA NA NA NA NA
"ENSG00000274420" 0 NA NA NA NA NA NA
"ENSG00000274421" 5.08013736009434 -0.621117318729079 0.517622386038331 -1.19994292264455 0.230161508455539 1 NA
"ENSG00000274425" 6.20885240836055 -0.108393931507155 0.439412719444309 -0.246679093960304 0.805156587259022 1 NA
"ENSG00000274427" 1.18717986829605 0.580297910825501 1.31816526757194 0.440231528702321 0.659769426625087 NA NA
"ENSG00000274430" 0 NA NA NA NA NA NA
"ENSG00000274441" 0.0139298105332532 -0.459499388351739 8.1030458415403 -0.0567069960281001 0.954778600961204 NA NA
"ENSG00000274444" 0.421281798801388 0.111824505973712 2.11007361667444 0.0529955472122114 0.957735455539698 NA NA
"ENSG00000274445" 0 NA NA NA NA NA NA
"ENSG00000274446" 0 NA NA NA NA NA NA
"ENSG00000274447" 1.84781696293141 -0.395241546914136 0.793978843376021 -0.497798587722511 0.61862601146997 1 NA
"ENSG00000274450" 0 NA NA NA NA NA NA
"ENSG00000274451" 0 NA NA NA NA NA NA
"ENSG00000274458" 0 NA NA NA NA NA NA
"ENSG00000274460" 3.2045378207942 -0.424046632721106 0.615175412357817 -0.689310112534958 0.490628135508109 1 NA
"ENSG00000274468" 0 NA NA NA NA NA NA
"ENSG00000274471" 0.623478439943138 -1.59322740984146 1.65074335769019 -0.965157547004031 0.334465906831507 NA NA
"ENSG00000274478" 0.0837174666248922 0 8.10304584153485 0 1 NA NA
"ENSG00000274481" 0 NA NA NA NA NA NA
"ENSG00000274486" 0 NA NA NA NA NA NA
"ENSG00000274489" 0 NA NA NA NA NA NA
"ENSG00000274491" 0 NA NA NA NA NA NA
"ENSG00000274492" 0.255164585725281 0.502157892752364 4.89058838295241 0.102678420965212 0.918218200683081 NA NA
"ENSG00000274499" 0 NA NA NA NA NA NA
"ENSG00000274500" 0.00843519566997121 -0.459497329333117 8.1030458415403 -0.0567067419238211 0.954778803381365 NA NA
"ENSG00000274501" 0.0340343561311063 0 8.10304584153592 0 1 NA NA
"ENSG00000274503" 0 NA NA NA NA NA NA
"ENSG00000274507" 0.013068165174519 0 8.1030458415403 0 1 NA NA
"ENSG00000274508" 0 NA NA NA NA NA NA
"ENSG00000274515" 0.0205190495198346 0 8.1030458415395 0 1 NA NA
"ENSG00000274520" 0 NA NA NA NA NA NA
"ENSG00000274525" 0 NA NA NA NA NA NA
"ENSG00000274528" 0.987785192569685 -1.67116464909942 1.29605028599404 -1.2894288648821 0.197249031836716 NA NA
"ENSG00000274532" 0 NA NA NA NA NA NA
"ENSG00000274541" 0 NA NA NA NA NA NA
"ENSG00000274547" 0 NA NA NA NA NA NA
"ENSG00000274549" 0 NA NA NA NA NA NA
"ENSG00000274551" 0 NA NA NA NA NA NA
"ENSG00000274554" 0.0547155826268673 -0.459543169936177 8.10304584151517 -0.0567123991304296 0.954774296835854 NA NA
"ENSG00000274559" 0.00880495685168251 0 8.1030458415403 0 1 NA NA
"ENSG00000274560" 0.0733619400926322 -0.780031944151592 8.10304584153707 -0.0962640418684374 0.923310868850497 NA NA
"ENSG00000274561" 5.43420184911585 0.488726443847577 0.463949829886538 1.05340364919866 0.292156032411402 1 NA
"ENSG00000274562" 0 NA NA NA NA NA NA
"ENSG00000274565" 0.719941894659325 0.84581924543938 1.25364906120828 0.674685820467309 0.49987539516272 NA NA
"ENSG00000274569" 0.0112119951205771 0 8.1030458415403 0 1 NA NA
"ENSG00000274578" 1.24984028609991 0.141310174055448 0.836839691828863 0.168861701273542 0.865905424484869 NA NA
"ENSG00000274579" 0 NA NA NA NA NA NA
"ENSG00000274584" 0 NA NA NA NA NA NA
"ENSG00000274591" 0.4779381225692 0.420452993751375 2.26066843522401 0.185986138966775 0.852455631184774 NA NA
"ENSG00000274594" 0.0400999704867071 0 8.10304584152863 0 1 NA NA
"ENSG00000274598" 0.66799946934396 -2.13639808665876 1.75912505154166 -1.21446629663222 0.224569712404875 NA NA
"ENSG00000274601" 0 NA NA NA NA NA NA
"ENSG00000274606" 0 NA NA NA NA NA NA
"ENSG00000274612" 0 NA NA NA NA NA NA
"ENSG00000274614" 0 NA NA NA NA NA NA
"ENSG00000274617" 0 NA NA NA NA NA NA
"ENSG00000274624" 0.094399538195682 0 8.10304584152661 0 1 NA NA
"ENSG00000274625" 0 NA NA NA NA NA NA
"ENSG00000274629" 0 NA NA NA NA NA NA
"ENSG00000274630" 0 NA NA NA NA NA NA
"ENSG00000274631" 0 NA NA NA NA NA NA
"ENSG00000274637" 0 NA NA NA NA NA NA
"ENSG00000274642" 0.0136372806150015 -0.459499388351739 8.1030458415403 -0.0567069960281001 0.954778600961204 NA NA
"ENSG00000274647" 0 NA NA NA NA NA NA
"ENSG00000274649" 0 NA NA NA NA NA NA
"ENSG00000274652" 0 NA NA NA NA NA NA
"ENSG00000274653" 0.492662203524359 -0.113146314121812 1.91499097517303 -0.0590845155871237 0.952884791865442 NA NA
"ENSG00000274654" 0.292501094460677 0.181612749614868 4.23748261250511 0.0428586418452587 0.965814217462479 NA NA
"ENSG00000274655" 0 NA NA NA NA NA NA
"ENSG00000274664" 0 NA NA NA NA NA NA
"ENSG00000274666" 0 NA NA NA NA NA NA
"ENSG00000274667" 1.83270628100342 -0.555331054584769 0.838919951147618 -0.661959527634421 0.507997159959423 1 NA
"ENSG00000274670" 0 NA NA NA NA NA NA
"ENSG00000274677" 0.20379699007758 -1.47856562433456 8.10103168052971 -0.182515719311182 0.855178019317245 NA NA
"ENSG00000274678" 0.487386565747939 -0.138952537711984 1.86482337759317 -0.0745124387550971 0.940602643986509 NA NA
"ENSG00000274682" 0 NA NA NA NA NA NA
"ENSG00000274685" 0.0110535018371743 0 8.10304584153701 0 1 NA NA
"ENSG00000274688" 0 NA NA NA NA NA NA
"ENSG00000274691" 0 NA NA NA NA NA NA
"ENSG00000274693" 0 NA NA NA NA NA NA
"ENSG00000274695" 0 NA NA NA NA NA NA
"ENSG00000274698" 0.56028237531277 0.134355417019588 1.72566731497868 0.0778570793184711 0.937941741467499 NA NA
"ENSG00000274702" 0.010468704978083 0 8.1030458415403 0 1 NA NA
"ENSG00000274709" 0 NA NA NA NA NA NA
"ENSG00000274712" 0 NA NA NA NA NA NA
"ENSG00000274717" 0 NA NA NA NA NA NA
"ENSG00000274718" 0.141984456794366 0 8.10304584151431 0 1 NA NA
"ENSG00000274719" 0.0214702803071377 -0.459513801076406 8.1030458415403 -0.0567087747079878 0.95477718406004 NA NA
"ENSG00000274721" 0.0503269473992186 -1.10710133539466 8.10291359272877 -0.136630031003679 0.891323237789826 NA NA
"ENSG00000274723" 0.0471679648836079 -0.459546744562993 8.1030458415403 -0.0567128402763224 0.954773945417948 NA NA
"ENSG00000274727" 0 NA NA NA NA NA NA
"ENSG00000274730" 0 NA NA NA NA NA NA
"ENSG00000274732" 0 NA NA NA NA NA NA
"ENSG00000274737" 0.221006450844638 -1.41861401426672 5.76214043967557 -0.246195667932487 0.805530768864945 NA NA
"ENSG00000274740" 0 NA NA NA NA NA NA
"ENSG00000274748" 0 NA NA NA NA NA NA
"ENSG00000274751" 0.113826624155386 -0.780078873871478 8.10304584149203 -0.0962698334837311 0.923306269172878 NA NA
"ENSG00000274756" 0.190871673456969 0.181571099196898 8.1030458414482 0.0224077591006751 0.982122691039551 NA NA
"ENSG00000274758" 0 NA NA NA NA NA NA
"ENSG00000274760" 0 NA NA NA NA NA NA
"ENSG00000274765" 0.0145588991855777 0 8.1030458415403 0 1 NA NA
"ENSG00000274766" 0.0416341372068878 0.502206819515147 8.10304584152307 0.0619775365136958 0.950580720868898 NA NA
"ENSG00000274767" 0 NA NA NA NA NA NA
"ENSG00000274776" 0.216906803659305 1.26029442848453 5.74359109404717 0.219426210509786 0.826318054453895 NA NA
"ENSG00000274777" 0 NA NA NA NA NA NA
"ENSG00000274797" 0.0429852363073343 -0.4595302728197 8.1030458415403 -0.0567108074921552 0.9547755647389 NA NA
"ENSG00000274798" 0.0112119951205771 0 8.1030458415403 0 1 NA NA
"ENSG00000274800" 0 NA NA NA NA NA NA
"ENSG00000274813" 0 NA NA NA NA NA NA
"ENSG00000274814" 0 NA NA NA NA NA NA
"ENSG00000274817" 0 NA NA NA NA NA NA
"ENSG00000274818" 2.49606928508517 -1.43171007892907 0.973286397850057 -1.47100594654528 0.141289508706678 1 NA
"ENSG00000274819" 0 NA NA NA NA NA NA
"ENSG00000274820" 0 NA NA NA NA NA NA
"ENSG00000274825" 1.9286791978268 -0.373272797550748 0.845259912838318 -0.4416071221186 0.658773529314396 1 NA
"ENSG00000274828" 5.14718432805159 0.15732257223359 0.49389956753059 0.318531504330272 0.750081801125695 1 NA
"ENSG00000274832" 0 NA NA NA NA NA NA
"ENSG00000274833" 0 NA NA NA NA NA NA
"ENSG00000274834" 0.0648601584347432 0.183753012960083 8.10300423047947 0.0226771463686141 0.981907805703472 NA NA
"ENSG00000274835" 0 NA NA NA NA NA NA
"ENSG00000274836" 0 NA NA NA NA NA NA
"ENSG00000274837" 0 NA NA NA NA NA NA
"ENSG00000274844" 0 NA NA NA NA NA NA
"ENSG00000274845" 0.0389896256451163 -0.459530272819701 8.1030458415403 -0.0567108074921553 0.9547755647389 NA NA
"ENSG00000274849" 0.380644847592752 -1.10074921888295 2.99208897382513 -0.367886526273894 0.712957847268298 NA NA
"ENSG00000274855" 0 NA NA NA NA NA NA
"ENSG00000274859" 0.397252105479768 -2.04063529309913 2.93760609762907 -0.694659265156795 0.487268861837516 NA NA
"ENSG00000274863" 0 NA NA NA NA NA NA
"ENSG00000274864" 0 NA NA NA NA NA NA
"ENSG00000274866" 0 NA NA NA NA NA NA
"ENSG00000274867" 0 NA NA NA NA NA NA
"ENSG00000274874" 0.17847865187505 -0.119614355170722 8.10262469739869 -0.0147624207757177 0.988221720189455 NA NA
"ENSG00000274878" 0 NA NA NA NA NA NA
"ENSG00000274879" 0.0229719408093413 0 8.10304584152983 0 1 NA NA
"ENSG00000274884" 0 NA NA NA NA NA NA
"ENSG00000274892" 0 NA NA NA NA NA NA
"ENSG00000274893" 0.213442615023803 -0.459705644396612 8.10304584144161 -0.0567324501665199 0.954758324139952 NA NA
"ENSG00000274895" 0.0126043354413591 -0.459497329333114 8.1030458415403 -0.0567067419238207 0.954778803381365 NA NA
"ENSG00000274898" 0.36452928364085 1.15623041396064 2.79130159623944 0.414226257570435 0.678708413639596 NA NA
"ENSG00000274899" 0 NA NA NA NA NA NA
"ENSG00000274901" 0.0144143174891462 0 8.1030458415403 0 1 NA NA
"ENSG00000274902" 0.0549664863115314 0 8.10304584152168 0 1 NA NA
"ENSG00000274903" 0 NA NA NA NA NA NA
"ENSG00000274904" 0.0843440107012361 0 8.10304584151893 0 1 NA NA
"ENSG00000274915" 0 NA NA NA NA NA NA
"ENSG00000274918" 0.120481128474027 -0.780091683716998 8.1030458414641 -0.0962714143520194 0.923305013654074 NA NA
"ENSG00000274919" 0 NA NA NA NA NA NA
"ENSG00000274922" 0.946115430036288 0.467408073322779 1.18249908749743 0.3952714029674 0.692642601798451 NA NA
"ENSG00000274923" 0 NA NA NA NA NA NA
"ENSG00000274929" 0.283006819908383 -0.459730604073192 8.10304584142126 -0.0567355304499371 0.954755870381562 NA NA
"ENSG00000274930" 0 NA NA NA NA NA NA
"ENSG00000274934" 0.0112230312477958 0 8.1030458415403 0 1 NA NA
"ENSG00000274937" 0 NA NA NA NA NA NA
"ENSG00000274943" 0.320022847131217 -1.40932052963521 3.24214549704346 -0.434687626116834 0.663789181247025 NA NA
"ENSG00000274944" 0 NA NA NA NA NA NA
"ENSG00000274949" 0 NA NA NA NA NA NA
"ENSG00000274954" 0.0364942284331488 0 8.10304584151804 0 1 NA NA
"ENSG00000274964" 4.43867026816976 0.182463439888482 0.486445484159831 0.37509535154515 0.707589554006928 1 NA
"ENSG00000274966" 0 NA NA NA NA NA NA
"ENSG00000274970" 0 NA NA NA NA NA NA
"ENSG00000274976" 0.00986299089135307 0 8.10304584153878 0 1 NA NA
"ENSG00000274977" 0 NA NA NA NA NA NA
"ENSG00000274979" 0.0109135640315278 -0.459497329333117 8.1030458415403 -0.0567067419238211 0.954778803381365 NA NA
"ENSG00000274987" 0.534093185410796 1.10040105894496 1.77930067864357 0.618445815343498 0.536281504993254 NA NA
"ENSG00000274993" 0.0889013314444412 0 8.10304584151616 0 1 NA NA
"ENSG00000274995" 0.324406387519523 1.32228899937461 2.74971276828801 0.480882590583406 0.630599946706562 NA NA
"ENSG00000274996" 0 NA NA NA NA NA NA
"ENSG00000275001" 0 NA NA NA NA NA NA
"ENSG00000275005" 0.242604551295805 0 6.9737549752548 0 1 NA NA
"ENSG00000275012" 0 NA NA NA NA NA NA
"ENSG00000275015" 0 NA NA NA NA NA NA
"ENSG00000275016" 0.182430777299906 0.822531677167554 8.10304584146959 0.101508950246587 0.91914645299051 NA NA
"ENSG00000275017" 0 NA NA NA NA NA NA
"ENSG00000275024" 0.273670871432062 0.962315052448129 5.83422836528161 0.164942986835189 0.86898885715514 NA NA
"ENSG00000275025" 0.0291477490098598 -0.459512082161692 8.103045841534 -0.0567085625761067 0.954777353044857 NA NA
"ENSG00000275033" 0 NA NA NA NA NA NA
"ENSG00000275038" 0.0127985154158495 0.822706753585471 8.1030458415403 0.101530556493691 0.91912930230734 NA NA
"ENSG00000275040" 0.0565929054764808 -0.45954153975696 8.10304584150169 -0.0567121979494807 0.954774457097097 NA NA
"ENSG00000275046" 0 NA NA NA NA NA NA
"ENSG00000275054" 0 NA NA NA NA NA NA
"ENSG00000275055" 3.02290514141847 -1.31938469099336 0.641467067635225 -2.05682373665305 0.0397031839515001 1 NA
"ENSG00000275056" 1.28812362935598 0.0718547379941519 0.926044926671919 0.0775931447002126 0.938151695678127 NA NA
"ENSG00000275069" 0 NA NA NA NA NA NA
"ENSG00000275071" 0 NA NA NA NA NA NA
"ENSG00000275075" 0 NA NA NA NA NA NA
"ENSG00000275078" 0 NA NA NA NA NA NA
"ENSG00000275088" 0.0112119951205771 0 8.1030458415403 0 1 NA NA
"ENSG00000275091" 0.579531747557768 1.02200791564621 1.88726886749426 0.541527459732398 0.588144075930354 NA NA
"ENSG00000275092" 0.831828587271125 0.113950905532135 1.38500193371862 0.0822749071737293 0.934428107931238 NA NA
"ENSG00000275094" 0 NA NA NA NA NA NA
"ENSG00000275097" 1.11448450974744 -0.617111763273634 1.59462841063439 -0.386994085366967 0.698760586665247 NA NA
"ENSG00000275103" 0 NA NA NA NA NA NA
"ENSG00000275106" 0.152078586039307 0.181627144538001 8.10304584151 0.0224146756775789 0.982117173795353 NA NA
"ENSG00000275110" 0 NA NA NA NA NA NA
"ENSG00000275115" 0 NA NA NA NA NA NA
"ENSG00000275119" 0 NA NA NA NA NA NA
"ENSG00000275121" 0 NA NA NA NA NA NA
"ENSG00000275129" 0 NA NA NA NA NA NA
"ENSG00000275130" 0 NA NA NA NA NA NA
"ENSG00000275134" 0 NA NA NA NA NA NA
"ENSG00000275138" 0 NA NA NA NA NA NA
"ENSG00000275139" 0.221102913300635 -0.139558167313823 4.68769930492342 -0.0297711432060599 0.976249572947163 NA NA
"ENSG00000275146" 0 NA NA NA NA NA NA
"ENSG00000275155" 4.43311126407934 -0.0390641597716513 0.495965241630756 -0.0787639062027948 0.937220413500125 1 NA
"ENSG00000275157" 0 NA NA NA NA NA NA
"ENSG00000275161" 0 NA NA NA NA NA NA
"ENSG00000275162" 0.0216807000986601 0 8.1030458415403 0 1 NA NA
"ENSG00000275163" 0 NA NA NA NA NA NA
"ENSG00000275173" 0 NA NA NA NA NA NA
"ENSG00000275178" 0 NA NA NA NA NA NA
"ENSG00000275185" 6.80714094332594 -0.00967191131586336 0.398109106252034 -0.0242946246744235 0.980617600755533 1 NA
"ENSG00000275186" 0 NA NA NA NA NA NA
"ENSG00000275191" 0.66223214143488 -1.11778370907468 1.8518975393578 -0.603588311620253 0.546117385703957 NA NA
"ENSG00000275197" 0.0348069988562501 0 8.1030458415403 0 1 NA NA
"ENSG00000275201" 0 NA NA NA NA NA NA
"ENSG00000275202" 2.4824682225316 -0.684328646060188 0.783627767348722 -0.873282793915667 0.382508956549518 1 NA
"ENSG00000275206" 0 NA NA NA NA NA NA
"ENSG00000275210" 0.00880495685168251 0 8.1030458415403 0 1 NA NA
"ENSG00000275223" 0.14789099758443 -0.780151252779275 8.10304584147295 -0.0962787657927727 0.923299175173918 NA NA
"ENSG00000275227" 0 NA NA NA NA NA NA
"ENSG00000275228" 0.0509421133811485 0.82265629234257 8.10304584153625 0.101524329052371 0.919134245543856 NA NA
"ENSG00000275231" 0 NA NA NA NA NA NA
"ENSG00000275232" 0 NA NA NA NA NA NA
"ENSG00000275234" 0.0326775008405265 -0.459531708573094 8.10304584153617 -0.0567109846790619 0.95477542359136 NA NA
"ENSG00000275236" 0.611105325666543 -1.04692578586109 1.78250767337666 -0.587333115866967 0.556980004283871 NA NA
"ENSG00000275248" 0.0974953936460859 -0.459609498111265 8.10304584150726 -0.056720584716052 0.954767776179598 NA NA
"ENSG00000275250" 0 NA NA NA NA NA NA
"ENSG00000275254" 0 NA NA NA NA NA NA
"ENSG00000275263" 1.2972532909824 -1.13044601454641 1.22415476132256 -0.923450245232956 0.355772617711601 NA NA
"ENSG00000275265" 0.176161230888102 0.822536261510861 8.10304584146598 0.101509516002201 0.91914600390254 NA NA
"ENSG00000275266" 0 NA NA NA NA NA NA
"ENSG00000275278" 0 NA NA NA NA NA NA
"ENSG00000275280" 0 NA NA NA NA NA NA
"ENSG00000275285" 0 NA NA NA NA NA NA
"ENSG00000275286" 0.0739242232796918 0 8.1030458415403 0 1 NA NA
"ENSG00000275295" 0 NA NA NA NA NA NA
"ENSG00000275296" 0 NA NA NA NA NA NA
"ENSG00000275297" 0.0760733151370642 -0.459573389158206 8.10304584153996 -0.0567161284960552 0.954771326014279 NA NA
"ENSG00000275307" 0 NA NA NA NA NA NA
"ENSG00000275310" 0 NA NA NA NA NA NA
"ENSG00000275312" 0 NA NA NA NA NA NA
"ENSG00000275314" 0 NA NA NA NA NA NA
"ENSG00000275315" 0 NA NA NA NA NA NA
"ENSG00000275318" 0.429019186991731 -0.455805394806845 2.33923091385832 -0.194852672349067 0.845508285919408 NA NA
"ENSG00000275320" 0 NA NA NA NA NA NA
"ENSG00000275322" 1.81513899702508 -0.00802309477257833 0.998516090681844 -0.00803501801067592 0.993589052167 1 NA
"ENSG00000275327" 0.043564381226148 -0.459546736475679 8.10304584154027 -0.056712839278264 0.954773946213004 NA NA
"ENSG00000275329" 0.36253059878264 1.30406409610728 2.70718752707895 0.481704382523646 0.630015962368204 NA NA
"ENSG00000275332" 0.0386573293657803 0 8.10304584152499 0 1 NA NA
"ENSG00000275339" 0 NA NA NA NA NA NA
"ENSG00000275343" 0.132514708652057 0.822551502689389 8.10304584149872 0.101511396921488 0.919144510858373 NA NA
"ENSG00000275345" 0.243256093343923 -0.103029193395876 4.12737044565816 -0.024962429409325 0.980084931251483 NA NA
"ENSG00000275348" 0 NA NA NA NA NA NA
"ENSG00000275350" 0.0376909463996111 -0.459546193329409 8.1030458415385 -0.0567127722483866 0.954773999609169 NA NA
"ENSG00000275352" 0 NA NA NA NA NA NA
"ENSG00000275358" 0 NA NA NA NA NA NA
"ENSG00000275359" 0 NA NA NA NA NA NA
"ENSG00000275361" 0 NA NA NA NA NA NA
"ENSG00000275367" 0.920992200745176 0.028757902816888 1.3867675242304 0.0207373639160229 0.983455163326955 NA NA
"ENSG00000275371" 0.171287821876574 -0.780141915237997 8.10304584145292 -0.0962776134434546 0.92330009036413 NA NA
"ENSG00000275372" 0 NA NA NA NA NA NA
"ENSG00000275381" 0.338182289414753 0.752832686423205 2.37844306367642 0.31652331641672 0.751605330268315 NA NA
"ENSG00000275383" 0.395532852855588 0.732714572433462 2.12364210992091 0.345027332529562 0.730073822621226 NA NA
"ENSG00000275386" 0 NA NA NA NA NA NA
"ENSG00000275387" 0 NA NA NA NA NA NA
"ENSG00000275389" 0.256545636690139 0.934041012535593 5.43104539279954 0.171981809206371 0.863451830060817 NA NA
"ENSG00000275390" 0 NA NA NA NA NA NA
"ENSG00000275392" 0.021482228437955 -0.459513801076409 8.1030458415403 -0.0567087747079882 0.954777184060039 NA NA
"ENSG00000275393" 0.109413296777996 -0.459638742453522 8.10304584151628 -0.0567241937715006 0.954764901198722 NA NA
"ENSG00000275400" 0 NA NA NA NA NA NA
"ENSG00000275401" 0.830563460657331 0.660357199429373 1.48765965384734 0.443889970210307 0.657122136335054 NA NA
"ENSG00000275406" 0.0126043354413591 -0.459497329333114 8.1030458415403 -0.0567067419238207 0.954778803381365 NA NA
"ENSG00000275409" 0.306596185396518 0.938381701566522 3.8268402272301 0.245210577355546 0.806293386818995 NA NA
"ENSG00000275413" 0.289002607075653 -0.866549532394378 3.3508130191412 -0.258608739862325 0.795937139166174 NA NA
"ENSG00000275414" 0 NA NA NA NA NA NA
"ENSG00000275417" 0.270657102151056 -1.10072709173539 4.37687812503986 -0.251486804130596 0.801437763215549 NA NA
"ENSG00000275418" 0 NA NA NA NA NA NA
"ENSG00000275419" 0 NA NA NA NA NA NA
"ENSG00000275426" 0.427843933999507 0.820203910911074 2.81783255262945 0.291076171345137 0.770993063779774 NA NA
"ENSG00000275427" 0.020772062844334 0 8.10304584153767 0 1 NA NA
"ENSG00000275431" 0.015427605311482 -0.459499388351739 8.1030458415403 -0.0567069960281001 0.954778600961204 NA NA
"ENSG00000275432" 0 NA NA NA NA NA NA
"ENSG00000275437" 0.530763015974903 -2.61838334287723 2.1620207642987 -1.21108149658616 0.225864172177337 NA NA
"ENSG00000275438" 0.0529793013001347 -0.459553364001979 8.10304584153119 -0.0567136571838942 0.954773294667385 NA NA
"ENSG00000275441" 3.57382698783917 0.0374317944597913 0.499971281981503 0.0748678890344269 0.940319825667254 1 NA
"ENSG00000275443" 0 NA NA NA NA NA NA
"ENSG00000275445" 0.100153260828402 0.822596924413148 8.10304584151458 0.101517002433667 0.919140061292601 NA NA
"ENSG00000275448" 0 NA NA NA NA NA NA
"ENSG00000275454" 0.13358362693333 -0.779930771367831 8.10304185300005 -0.0962516034739561 0.923320747382136 NA NA
"ENSG00000275457" 4.9706955833633 0.217927941396843 0.417609156465506 0.521846654995084 0.60177710271963 1 NA
"ENSG00000275461" 0 NA NA NA NA NA NA
"ENSG00000275464" 0 NA NA NA NA NA NA
"ENSG00000275465" 0.299499331065714 -1.47103554886295 3.09900615011233 -0.474679777195545 0.635015234166218 NA NA
"ENSG00000275467" 0.0821506189814306 0 8.10304584150076 0 1 NA NA
"ENSG00000275468" 0.0375163389055757 -0.459532331838323 8.1030458415403 -0.0567110615964343 0.954775362318786 NA NA
"ENSG00000275476" 0.169277018999226 -0.78009828241898 8.10304584152853 -0.0962722286996003 0.923304366902798 NA NA
"ENSG00000275479" 1.68329384709187 -1.81866110117289 1.37071598241379 -1.32679645127525 0.184576024698694 1 NA
"ENSG00000275480" 0 NA NA NA NA NA NA
"ENSG00000275481" 0.67895976868109 1.0531677730493 1.18614204375353 0.887893468236372 0.374598058561186 NA NA
"ENSG00000275484" 0.449964969498756 -0.486115040354922 2.12751291999825 -0.228489818221796 0.819265470675511 NA NA
"ENSG00000275485" 0.581070278018317 -1.31544577583289 1.7073005296632 -0.770482848788423 0.441013525098337 NA NA
"ENSG00000275488" 0.19743807473691 0.395483830906849 7.69032172365717 0.0514261750181726 0.958985927715942 NA NA
"ENSG00000275490" 0 NA NA NA NA NA NA
"ENSG00000275493" 0.120641943928226 -0.45962951663946 8.1030458415074 -0.0567230552103054 0.954765808178812 NA NA
"ENSG00000275494" 2.3104017321277 -0.487935639042163 0.770169945571027 -0.633542819799846 0.526379227573305 1 NA
"ENSG00000275496" 2.093422432678 0.946429923386235 1.86165962384796 0.508379679755857 0.611187100503157 1 NA
"ENSG00000275497" 0 NA NA NA NA NA NA
"ENSG00000275502" 0 NA NA NA NA NA NA
"ENSG00000275503" 0 NA NA NA NA NA NA
"ENSG00000275508" 0 NA NA NA NA NA NA
"ENSG00000275512" 1.91702855372786 -0.142754730711697 0.681875144385585 -0.20935611436655 0.834170249254868 1 NA
"ENSG00000275515" 0 NA NA NA NA NA NA
"ENSG00000275516" 0 NA NA NA NA NA NA
"ENSG00000275527" 0.160839476914168 -0.459688785009514 8.10304584146763 -0.0567303695428996 0.954759981568091 NA NA
"ENSG00000275532" 0.493890469031197 1.42905191509099 2.11322847584366 0.67624108392751 0.498887592056219 NA NA
"ENSG00000275540" 0 NA NA NA NA NA NA
"ENSG00000275547" 0.0082374088221482 0 8.1030458415403 0 1 NA NA
"ENSG00000275550" 0.00843519566997121 -0.459497329333117 8.1030458415403 -0.0567067419238211 0.954778803381365 NA NA
"ENSG00000275552" 0.131790474918363 0.691717877465614 8.0923385471792 0.085478119017491 0.931881290290603 NA NA
"ENSG00000275559" 0 NA NA NA NA NA NA
"ENSG00000275563" 0 NA NA NA NA NA NA
"ENSG00000275567" 0 NA NA NA NA NA NA
"ENSG00000275569" 0.297955867128896 0.946225969325919 3.62962068107027 0.260695552640202 0.794327295979049 NA NA
"ENSG00000275576" 0.453297894224214 -0.619335916701095 2.19734556414556 -0.281856402928559 0.778053620112617 NA NA
"ENSG00000275578" 0 NA NA NA NA NA NA
"ENSG00000275580" 1.1080777691253 1.13941351767265 0.979618984008321 1.16311906595613 0.244781197546717 NA NA
"ENSG00000275582" 0.00981666663675529 0 8.1030458415403 0 1 NA NA
"ENSG00000275589" 0 NA NA NA NA NA NA
"ENSG00000275598" 0.0102248976740533 0 8.1030458415403 0 1 NA NA
"ENSG00000275601" 1.05631209399944 -1.42595815098788 1.56446591057576 -0.911466425281898 0.362049668210442 NA NA
"ENSG00000275609" 0 NA NA NA NA NA NA
"ENSG00000275612" 0.306959625313063 -0.780173394235706 5.58943807034313 -0.13957993351339 0.888991896131507 NA NA
"ENSG00000275613" 0.0624088768907488 0 8.1030458415403 0 1 NA NA
"ENSG00000275625" 0 NA NA NA NA NA NA
"ENSG00000275628" 0 NA NA NA NA NA NA
"ENSG00000275630" 1.6487709727532 1.66080288043455 0.961617253234898 1.7270934718024 0.0841508778479391 1 NA
"ENSG00000275632" 6.42151480783691 -0.189805452687848 0.408009964827531 -0.465198081051965 0.641789612803398 1 NA
"ENSG00000275634" 0 NA NA NA NA NA NA
"ENSG00000275636" 0.163018720390995 0 8.1030458414473 0 1 NA NA
"ENSG00000275638" 0.0689481379741562 -0.780016261217429 8.10304584153399 -0.0962621064315444 0.923312405967281 NA NA
"ENSG00000275645" 1.15727541178322 -1.94716430989881 1.41777443640602 -1.3733949914027 0.169629585994962 NA NA
"ENSG00000275646" 0 NA NA NA NA NA NA
"ENSG00000275647" 0 NA NA NA NA NA NA
"ENSG00000275649" 0 NA NA NA NA NA NA
"ENSG00000275654" 0 NA NA NA NA NA NA
"ENSG00000275656" 0 NA NA NA NA NA NA
"ENSG00000275664" 0.0082374088221482 0 8.1030458415403 0 1 NA NA
"ENSG00000275665" 0.0867712596660824 0.50176390033365 8.10302220440069 0.0619230563210287 0.950624106440138 NA NA
"ENSG00000275666" 0 NA NA NA NA NA NA
"ENSG00000275672" 6.32155235066372 0.722217961588071 0.394674146346604 1.8299094791829 0.0672634757667511 1 NA
"ENSG00000275674" 0.0542293025353257 0 8.103045841534 0 1 NA NA
"ENSG00000275675" 0 NA NA NA NA NA NA
"ENSG00000275676" 0.128295688807704 -1.48366020533234 8.10166823120976 -0.183130210098815 0.854695852353837 NA NA
"ENSG00000275678" 0.15089219367615 -0.338405750473126 8.10133393291021 -0.0417716086357598 0.966680768277533 NA NA
"ENSG00000275681" 0 NA NA NA NA NA NA
"ENSG00000275689" 0 NA NA NA NA NA NA
"ENSG00000275693" 0.0110535018371743 0 8.10304584153701 0 1 NA NA
"ENSG00000275703" 0.268910136698911 -0.459605669342686 4.35364900828173 -0.105567919799782 0.915925178772203 NA NA
"ENSG00000275709" 0.946803225459777 0.692167724894716 1.21083652616127 0.571644239283979 0.567563017989006 NA NA
"ENSG00000275710" 0.08448505411388 -0.162703590395271 8.10259378412665 -0.0200804328502824 0.983979209322394 NA NA
"ENSG00000275716" 0 NA NA NA NA NA NA
"ENSG00000275719" 0.682856816956964 0.114630783150633 1.4381299444796 0.0797082235792765 0.936469318796643 NA NA
"ENSG00000275720" 0.0251184521509111 0.82269028184218 8.1030458415403 0.101528523709523 0.919130915896336 NA NA
"ENSG00000275725" 0.0112230312477958 0 8.1030458415403 0 1 NA NA
"ENSG00000275728" 0.0448875110125263 -0.459546046641821 8.10304584152165 -0.0567127541457329 0.954774014029787 NA NA
"ENSG00000275733" 0 NA NA NA NA NA NA
"ENSG00000275734" 3.79310428851447 0.125113194722044 0.542346085067344 0.23068885010299 0.817556536247417 1 NA
"ENSG00000275741" 0 NA NA NA NA NA NA
"ENSG00000275756" 0 NA NA NA NA NA NA
"ENSG00000275759" 0.196258258905331 -0.0606074559273338 8.10080978370333 -0.00748165400072223 0.994030559473658 NA NA
"ENSG00000275765" 0.34399047692688 -0.0912474801683495 2.40970580932993 -0.03786664737872 0.969794005503186 NA NA
"ENSG00000275767" 0 NA NA NA NA NA NA
"ENSG00000275769" 1.01625701821007 0.0484768829506608 1.2394576073898 0.0391113682804767 0.96880159732807 NA NA
"ENSG00000275772" 0 NA NA NA NA NA NA
"ENSG00000275773" 0 NA NA NA NA NA NA
"ENSG00000275778" 5.87920866326176 -0.0406289855172016 0.486384108131623 -0.0835327158884204 0.933427964768464 1 NA
"ENSG00000275785" 0 NA NA NA NA NA NA
"ENSG00000275799" 0.374442299621719 0.154391993261414 2.76340925282259 0.055870115186057 0.955445278257189 NA NA
"ENSG00000275801" 0 NA NA NA NA NA NA
"ENSG00000275805" 0.295094445289383 -0.137879707775814 3.30813082582365 -0.0416790372072076 0.966754565322728 NA NA
"ENSG00000275807" 3.98004369026272 -0.406083322232132 0.493795500949824 -0.822371450227926 0.410865522954853 1 NA
"ENSG00000275812" 0.0398966634965692 0 8.10304584153826 0 1 NA NA
"ENSG00000275823" 0 NA NA NA NA NA NA
"ENSG00000275826" 0.0126043354413591 -0.459497329333114 8.1030458415403 -0.0567067419238207 0.954778803381365 NA NA
"ENSG00000275827" 0 NA NA NA NA NA NA
"ENSG00000275833" 0 NA NA NA NA NA NA
"ENSG00000275834" 0 NA NA NA NA NA NA
"ENSG00000275839" 0.197627858197077 -1.05407005061673 8.1026938169454 -0.130088841369314 0.896496138395928 NA NA
"ENSG00000275846" 0.201299098771453 -0.780156279215541 8.10304584148351 -0.0962793861070776 0.923298682523363 NA NA
"ENSG00000275850" 0 NA NA NA NA NA NA
"ENSG00000275854" 2.11367635232134 0.219476485367196 0.741018434850603 0.296182220367359 0.767090926115402 1 NA
"ENSG00000275856" 0 NA NA NA NA NA NA
"ENSG00000275857" 1.00414089702889 0.439181826179291 1.30274210507203 0.337121080580264 0.736025626646358 NA NA
"ENSG00000275860" 0 NA NA NA NA NA NA
"ENSG00000275862" 0 NA NA NA NA NA NA
"ENSG00000275866" 0 NA NA NA NA NA NA
"ENSG00000275875" 0 NA NA NA NA NA NA
"ENSG00000275888" 0 NA NA NA NA NA NA
"ENSG00000275894" 0.0876826995164234 0.502150477776277 8.10304584152965 0.0619705833580084 0.950586258040712 NA NA
"ENSG00000275897" 0.0431824137931923 0.822666786800772 8.10304584152619 0.101525624177615 0.919133217495309 NA NA
"ENSG00000275898" 0.0683395762691495 -0.459577629030955 8.1030458415403 -0.0567166517403775 0.954770909196651 NA NA
"ENSG00000275902" 2.08992225872021 -0.0548180715181868 0.808746927191786 -0.0677814897034994 0.945959578946495 1 NA
"ENSG00000275905" 0 NA NA NA NA NA NA
"ENSG00000275908" 0 NA NA NA NA NA NA
"ENSG00000275910" 1.05813672320051 0.855615042346608 1.15734620178224 0.739290491495992 0.459730621884811 NA NA
"ENSG00000275915" 0 NA NA NA NA NA NA
"ENSG00000275919" 0 NA NA NA NA NA NA
"ENSG00000275923" 0.00886594486577857 0 8.10304584154009 0 1 NA NA
"ENSG00000275927" 0.135563785872617 0.580974292513951 8.08640366189301 0.07184581883437 0.942724608853162 NA NA
"ENSG00000275929" 0 NA NA NA NA NA NA
"ENSG00000275936" 0.0882118145084873 0.50214057260406 8.10304584151253 0.0619693609570311 0.950587231504597 NA NA
"ENSG00000275939" 0 NA NA NA NA NA NA
"ENSG00000275942" 0 NA NA NA NA NA NA
"ENSG00000275944" 0.015427605311482 -0.459499388351739 8.1030458415403 -0.0567069960281001 0.954778600961204 NA NA
"ENSG00000275948" 0 NA NA NA NA NA NA
"ENSG00000275956" 0.0101711875132875 0 8.10304584154004 0 1 NA NA
"ENSG00000275958" 0 NA NA NA NA NA NA
"ENSG00000275959" 0 NA NA NA NA NA NA
"ENSG00000275963" 0.146521267798377 0 8.10304584150536 0 1 NA NA
"ENSG00000275965" 0.0380146895538803 -1.09186414906099 8.10286630887054 -0.134750359618507 0.892809255040075 NA NA
"ENSG00000275968" 0 NA NA NA NA NA NA
"ENSG00000275971" 0 NA NA NA NA NA NA
"ENSG00000275980" 0 NA NA NA NA NA NA
"ENSG00000275981" 0 NA NA NA NA NA NA
"ENSG00000275993" 4.20938180255649 -0.410485609017951 0.636119513523904 -0.645296363798036 0.518735148663048 1 NA
"ENSG00000275995" 0.0315432188216997 0 8.1030458415403 0 1 NA NA
"ENSG00000275997" 0 NA NA NA NA NA NA
"ENSG00000276003" 0 NA NA NA NA NA NA
"ENSG00000276007" 1.83436495620639 0.479977613834494 0.847434143962773 0.566389279041817 0.571129181145547 1 NA
"ENSG00000276012" 0 NA NA NA NA NA NA
"ENSG00000276015" 0 NA NA NA NA NA NA
"ENSG00000276019" 0 NA NA NA NA NA NA
"ENSG00000276039" 0 NA NA NA NA NA NA
"ENSG00000276048" 0 NA NA NA NA NA NA
"ENSG00000276054" 0 NA NA NA NA NA NA
"ENSG00000276055" 0 NA NA NA NA NA NA
"ENSG00000276057" 0 NA NA NA NA NA NA
"ENSG00000276063" 0.402127167965864 0.502202643532726 3.10317200432762 0.161835258513665 0.871435586738815 NA NA
"ENSG00000276064" 0 NA NA NA NA NA NA
"ENSG00000276071" 0.277951912167275 1.63777806733389 5.17858181162206 0.316259958210623 0.751805201219965 NA NA
"ENSG00000276074" 0 NA NA NA NA NA NA
"ENSG00000276075" 1.39593559431485 -0.00878996140467269 0.782723181100933 -0.0112299745515512 0.991039965015983 NA NA
"ENSG00000276076" 0.0190359086654875 0 8.1030458415403 0 1 NA NA
"ENSG00000276077" 0.307142243777077 0 6.29085519427751 0 1 NA NA
"ENSG00000276087" 0.10773995086806 0.822614643296747 8.10304584148751 0.101519189128237 0.919138325530166 NA NA
"ENSG00000276089" 0 NA NA NA NA NA NA
"ENSG00000276092" 0.133315360312092 -0.459648164748234 8.10304584148664 -0.056725356580718 0.954763974902672 NA NA
"ENSG00000276093" 0.133694082162092 0.822550650724902 8.10304584148714 0.101511291780368 0.919144594317734 NA NA
"ENSG00000276097" 0.054894276596873 0 8.1030458415374 0 1 NA NA
"ENSG00000276098" 0 NA NA NA NA NA NA
"ENSG00000276100" 0 NA NA NA NA NA NA
"ENSG00000276101" 0.228886387301466 -0.780174957904349 6.32914682585181 -0.123267002547274 0.901895669671429 NA NA
"ENSG00000276105" 0.011933676072528 0 8.10304584153629 0 1 NA NA
"ENSG00000276109" 0 NA NA NA NA NA NA
"ENSG00000276110" 0.0341991129010148 0 8.1030458415403 0 1 NA NA
"ENSG00000276115" 2.34324093176936 0.29517395875335 0.678857033231368 0.434810194641894 0.663700204452404 1 NA
"ENSG00000276118" 0 NA NA NA NA NA NA
"ENSG00000276121" 0.176438086455422 -0.780130184829096 8.10304584148891 -0.0962761657887585 0.923301240084577 NA NA
"ENSG00000276122" 0.0110535018371743 0 8.10304584153701 0 1 NA NA
"ENSG00000276127" 0.18717914767274 -0.172891334130659 8.10242280802629 -0.0213382266301126 0.982975850332455 NA NA
"ENSG00000276128" 0 NA NA NA NA NA NA
"ENSG00000276131" 1.44903356196594 -0.157794990105198 0.899520741901404 -0.175421180140496 0.860748699275442 NA NA
"ENSG00000276136" 0.563611322832247 0.138493240303392 1.92494289504128 0.0719466747092372 0.942644345220259 NA NA
"ENSG00000276140" 0 NA NA NA NA NA NA
"ENSG00000276148" 1.41249606606325 -0.578961542068231 0.926191016115985 -0.625099501068501 0.531905755394035 NA NA
"ENSG00000276149" 0 NA NA NA NA NA NA
"ENSG00000276150" 0 NA NA NA NA NA NA
"ENSG00000276156" 0 NA NA NA NA NA NA
"ENSG00000276166" 0.472331475811497 2.04803802705902 2.00714617380397 1.02037313165765 0.307551531544157 NA NA
"ENSG00000276174" 0.31352465814331 -1.3966154296199 3.28265911938074 -0.425452469729286 0.670506863388715 NA NA
"ENSG00000276179" 0 NA NA NA NA NA NA
"ENSG00000276185" 0 NA NA NA NA NA NA
"ENSG00000276188" 0.268624047437805 -1.31287941183964 5.92168534134333 -0.221707054016115 0.824541938458835 NA NA
"ENSG00000276189" 0 NA NA NA NA NA NA
"ENSG00000276204" 0 NA NA NA NA NA NA
"ENSG00000276205" 0 NA NA NA NA NA NA
"ENSG00000276206" 0 NA NA NA NA NA NA
"ENSG00000276208" 0 NA NA NA NA NA NA
"ENSG00000276214" 0 NA NA NA NA NA NA
"ENSG00000276216" 0.0769070905827307 0 8.10304584149961 0 1 NA NA
"ENSG00000276223" 0.128432013828079 -0.780084532464846 8.10304584148099 -0.0962705318130435 0.923305714562714 NA NA
"ENSG00000276225" 0 NA NA NA NA NA NA
"ENSG00000276229" 0 NA NA NA NA NA NA
"ENSG00000276232" 0 NA NA NA NA NA NA
"ENSG00000276233" 0 NA NA NA NA NA NA
"ENSG00000276241" 0 NA NA NA NA NA NA
"ENSG00000276248" 4.84940001076232 0.365127251213184 0.448863672762484 0.813447987372306 0.415961255730247 1 NA
"ENSG00000276250" 0.879153800677324 -0.327393677572271 1.38638120735184 -0.236149823609939 0.813316413363435 NA NA
"ENSG00000276251" 0.0127985154158495 0.822706753585471 8.1030458415403 0.101530556493691 0.91912930230734 NA NA
"ENSG00000276259" 0 NA NA NA NA NA NA
"ENSG00000276261" 0.623789838096402 -0.868869498672686 1.49901625472093 -0.579626468983446 0.562166539413796 NA NA
"ENSG00000276266" 0.014682632128395 0 8.10304584153901 0 1 NA NA
"ENSG00000276269" 0.0222531692419847 0.822692340860801 8.1030458415403 0.101528777813802 0.919130714192726 NA NA
"ENSG00000276272" 0.443314803919338 -0.306230059851593 2.00239331239718 -0.152932022872663 0.878451882342733 NA NA
"ENSG00000276277" 0 NA NA NA NA NA NA
"ENSG00000276278" 0.86078125013434 -1.01827329638433 1.59881469134075 -0.63689263170982 0.524194782583827 NA NA
"ENSG00000276282" 0.0903369116185257 -0.459599470569287 8.10304584150247 -0.056719347213278 0.954768761976948 NA NA
"ENSG00000276289" 0.50855990924529 0.681787166230238 2.65881657272682 0.25642504760342 0.797622649063008 NA NA
"ENSG00000276292" 0.126623106659482 0.859382017498663 8.08602880096755 0.106279861060578 0.915360309628465 NA NA
"ENSG00000276294" 0 NA NA NA NA NA NA
"ENSG00000276298" 0 NA NA NA NA NA NA
"ENSG00000276302" 0 NA NA NA NA NA NA
"ENSG00000276304" 0 NA NA NA NA NA NA
"ENSG00000276308" 0.0112230312477958 0 8.1030458415403 0 1 NA NA
"ENSG00000276317" 0 NA NA NA NA NA NA
"ENSG00000276332" 0.0171149362079666 0 8.1030458415403 0 1 NA NA
"ENSG00000276334" 1.88507232178914 0.729174579362993 0.67782851734484 1.0757508141134 0.282038715071312 1 NA
"ENSG00000276337" 0.898338062220004 0.0809491332480398 1.24314466751277 0.065116422379062 0.948081305014829 NA NA
"ENSG00000276348" 0 NA NA NA NA NA NA
"ENSG00000276362" 0 NA NA NA NA NA NA
"ENSG00000276375" 0.0572983638081186 0 8.10304584153681 0 1 NA NA
"ENSG00000276384" 0.954079411214511 0.487482763720879 1.0527810921231 0.46304285607732 0.643333648707877 NA NA
"ENSG00000276385" 0 NA NA NA NA NA NA
"ENSG00000276388" 0 NA NA NA NA NA NA
"ENSG00000276390" 3.99080254417975 0.500989993150928 0.459433946166361 1.09045053664694 0.275514730709865 1 NA
"ENSG00000276391" 0 NA NA NA NA NA NA
"ENSG00000276393" 0.0256403202711584 -0.779972682979336 8.1030458415403 -0.0962567284243664 0.923316677162087 NA NA
"ENSG00000276398" 0 NA NA NA NA NA NA
"ENSG00000276403" 0 NA NA NA NA NA NA
"ENSG00000276406" 0.032072177245615 0.822675869117509 8.1030458415403 0.101526745029635 0.919132327782012 NA NA
"ENSG00000276407" 0.0112119951205771 0 8.1030458415403 0 1 NA NA
"ENSG00000276408" 0.70761094287403 -0.908064525158178 1.74865139826811 -0.51929419783585 0.60355559887753 NA NA
"ENSG00000276411" 0 NA NA NA NA NA NA
"ENSG00000276412" 0.0803523008951144 0 8.10304584152465 0 1 NA NA
"ENSG00000276413" 0 NA NA NA NA NA NA
"ENSG00000276417" 0.148573446699348 0.502073730776376 8.10304584148889 0.0619611119815808 0.95059380061097 NA NA
"ENSG00000276418" 0.664092646742745 -1.10357454661209 8.10260827170809 -0.136199913608739 0.891663243462012 NA NA
"ENSG00000276422" 0.131745127852322 -1.44720406420217 8.10228448408449 -0.178616792220139 0.858238608248596 NA NA
"ENSG00000276426" 0 NA NA NA NA NA NA
"ENSG00000276428" 0 NA NA NA NA NA NA
"ENSG00000276431" 0 NA NA NA NA NA NA
"ENSG00000276434" 0.88928432576952 -0.342898565624844 1.28088599376263 -0.267704204195076 0.788927013419997 NA NA
"ENSG00000276436" 0.228622150424087 -0.780171427408376 7.15774297240655 -0.108996848645722 0.913204989860562 NA NA
"ENSG00000276445" 3.16821245966048 -0.0836805332420986 0.594729473315043 -0.140703524874361 0.888104160354633 1 NA
"ENSG00000276449" 2.98518846950818 -1.02637344642565 0.736804827422977 -1.39300586563128 0.163618016941091 1 NA
"ENSG00000276454" 0 NA NA NA NA NA NA
"ENSG00000276460" 0 NA NA NA NA NA NA
"ENSG00000276467" 0.0254120309879771 0.822690281842179 8.1030458415403 0.101528523709523 0.919130915896336 NA NA
"ENSG00000276470" 0 NA NA NA NA NA NA
"ENSG00000276471" 0 NA NA NA NA NA NA
"ENSG00000276473" 0 NA NA NA NA NA NA
"ENSG00000276474" 0 NA NA NA NA NA NA
"ENSG00000276478" 0 NA NA NA NA NA NA
"ENSG00000276486" 0.0338523811315585 0 8.10304584153667 0 1 NA NA
"ENSG00000276487" 0 NA NA NA NA NA NA
"ENSG00000276488" 0.0466683081050157 1.64237877193804 8.07202112474673 0.203465618654407 0.838771115942371 NA NA
"ENSG00000276490" 0.0187630813613067 0 8.10304584153815 0 1 NA NA
"ENSG00000276494" 0 NA NA NA NA NA NA
"ENSG00000276496" 0 NA NA NA NA NA NA
"ENSG00000276502" 0 NA NA NA NA NA NA
"ENSG00000276505" 0.459605767968464 -0.357746684906647 2.08903932934209 -0.171249377587981 0.86402768319483 NA NA
"ENSG00000276507" 0.210735450448289 0.173341785824964 6.58929344667348 0.0263065816127029 0.979012805361503 NA NA
"ENSG00000276508" 0.0146475471832474 0 8.1030458415403 0 1 NA NA
"ENSG00000276509" 1.30897342565908 -1.47057097919562 1.25198763316845 -1.17458906161397 0.240159161567358 NA NA
"ENSG00000276514" 0.0930190082054718 0.502199437692658 8.1030458415129 0.0619766255202246 0.950581446341856 NA NA
"ENSG00000276517" 4.05948888798434 0.438014449711339 0.442754465009734 0.989294257488085 0.322519192848226 1 NA
"ENSG00000276519" 0 NA NA NA NA NA NA
"ENSG00000276520" 0 NA NA NA NA NA NA
"ENSG00000276521" 0 NA NA NA NA NA NA
"ENSG00000276523" 0.13380137514474 -0.780089319972499 8.10304584149253 -0.096271122641065 0.923305245329647 NA NA
"ENSG00000276527" 0.0136681528792657 0 8.1030458415403 0 1 NA NA
"ENSG00000276528" 0 NA NA NA NA NA NA
"ENSG00000276530" 0 NA NA NA NA NA NA
"ENSG00000276533" 0.151786538838482 0.755134675011045 8.09007838781323 0.0933408353803553 0.925632791729335 NA NA
"ENSG00000276535" 0 NA NA NA NA NA NA
"ENSG00000276538" 0 NA NA NA NA NA NA
"ENSG00000276542" 0.101343854267478 -0.459581823214255 8.10304584151957 -0.0567171693462947 0.954770496870601 NA NA
"ENSG00000276548" 0 NA NA NA NA NA NA
"ENSG00000276556" 0 NA NA NA NA NA NA
"ENSG00000276563" 0 NA NA NA NA NA NA
"ENSG00000276564" 3.51988032684948 0.447959684648775 0.494872881455286 0.905201520300421 0.365358636612771 1 NA
"ENSG00000276569" 0 NA NA NA NA NA NA
"ENSG00000276570" 2.99783331570898 -1.04218855467655 4.12564964466379 -0.252611987065975 0.800568066055034 1 NA
"ENSG00000276571" 2.19344187604586 -0.608068534627024 0.764374029871045 -0.795511766313685 0.426315869270099 1 NA
"ENSG00000276573" 0.401293229598554 -1.51249534637785 2.26656802393845 -0.667306399103653 0.504576439764881 NA NA
"ENSG00000276578" 0 NA NA NA NA NA NA
"ENSG00000276586" 0 NA NA NA NA NA NA
"ENSG00000276593" 0.172728350127706 0.502072708514402 8.10304584147991 0.0619609858239066 0.950593901077192 NA NA
"ENSG00000276603" 0.279539692510322 -0.114116849045721 5.85214370934814 -0.019500007982277 0.984442230676095 NA NA
"ENSG00000276605" 0.0209078162458522 -0.459511742057785 8.1030458415403 -0.0567085206037088 0.95477738648018 NA NA
"ENSG00000276609" 0 NA NA NA NA NA NA
"ENSG00000276620" 0 NA NA NA NA NA NA
"ENSG00000276623" 0 NA NA NA NA NA NA
"ENSG00000276627" 0.0203423750265751 0 8.10304584153379 0 1 NA NA
"ENSG00000276631" 0 NA NA NA NA NA NA
"ENSG00000276632" 0 NA NA NA NA NA NA
"ENSG00000276633" 0.0406147633022819 -0.459545830131064 8.10304584153724 -0.0567127274259482 0.954774035314833 NA NA
"ENSG00000276637" 0 NA NA NA NA NA NA
"ENSG00000276638" 0.0780950683851779 -1.92102635002725 8.096963088893 -0.237252699430286 0.812460754917052 NA NA
"ENSG00000276642" 0 NA NA NA NA NA NA
"ENSG00000276643" 0 NA NA NA NA NA NA
"ENSG00000276649" 0.170868623384726 0.181604234172843 8.10304584147745 0.022411848300704 0.982119429149145 NA NA
"ENSG00000276650" 0 NA NA NA NA NA NA
"ENSG00000276651" 1.12089839007824 -0.262431779250086 1.0081106208667 -0.260320419027493 0.794616623315613 NA NA
"ENSG00000276663" 0.014682632128395 0 8.10304584153901 0 1 NA NA
"ENSG00000276664" 0 NA NA NA NA NA NA
"ENSG00000276667" 0 NA NA NA NA NA NA
"ENSG00000276668" 0.877771743086665 -0.320838113425569 1.16967275059574 -0.27429733082365 0.783856135574808 NA NA
"ENSG00000276670" 0 NA NA NA NA NA NA
"ENSG00000276672" 4.80242602178545 -0.794584581940612 0.491384946081701 -1.6170307785711 0.105871637283096 1 NA
"ENSG00000276673" 0 NA NA NA NA NA NA
"ENSG00000276675" 0 NA NA NA NA NA NA
"ENSG00000276678" 0 NA NA NA NA NA NA
"ENSG00000276680" 0 NA NA NA NA NA NA
"ENSG00000276685" 0 NA NA NA NA NA NA
"ENSG00000276687" 0 NA NA NA NA NA NA
"ENSG00000276688" 0 NA NA NA NA NA NA
"ENSG00000276689" 0 NA NA NA NA NA NA
"ENSG00000276690" 0 NA NA NA NA NA NA
"ENSG00000276691" 0.0324590276465397 0.822679981575206 8.10304584153374 0.101527252549702 0.919131924921237 NA NA
"ENSG00000276693" 0.00945465382613522 0 8.1030458415403 0 1 NA NA
"ENSG00000276698" 1.02540469872634 -1.57829177839693 1.46882126118963 -1.07452950205707 0.28258542944273 NA NA
"ENSG00000276702" 0.275565478403314 0.105360219374677 4.29015063636076 0.0245586293594696 0.980407018326406 NA NA
"ENSG00000276704" 0.204211653659632 0.893498881445342 8.08863143100727 0.110463542450478 0.91204176179404 NA NA
"ENSG00000276706" 0 NA NA NA NA NA NA
"ENSG00000276707" 0 NA NA NA NA NA NA
"ENSG00000276721" 0 NA NA NA NA NA NA
"ENSG00000276722" 0 NA NA NA NA NA NA
"ENSG00000276724" 0.762518866216505 1.12094727916614 1.45732697544717 0.769180354204444 0.441786251379651 NA NA
"ENSG00000276727" 0.0651319381355423 0 8.10304584150854 0 1 NA NA
"ENSG00000276728" 2.9124731569115 -0.111671013341993 0.532653334713074 -0.209650453802465 0.833940498171608 1 NA
"ENSG00000276730" 0 NA NA NA NA NA NA
"ENSG00000276738" 0 NA NA NA NA NA NA
"ENSG00000276740" 0.115596708541654 -0.459626282129296 8.10304584149776 -0.0567226560382311 0.954766126160085 NA NA
"ENSG00000276742" 0.600608716692107 1.19790611480021 1.37847649445559 0.86900728421438 0.384843146577429 NA NA
"ENSG00000276744" 0.728363206934101 -0.410203824264345 1.71418330379142 -0.239299859797409 0.810873074115471 NA NA
"ENSG00000276754" 0.030284143976418 0 8.10304584153645 0 1 NA NA
"ENSG00000276755" 0 NA NA NA NA NA NA
"ENSG00000276758" 0 NA NA NA NA NA NA
"ENSG00000276759" 0 NA NA NA NA NA NA
"ENSG00000276763" 0.0126043354413591 -0.459497329333114 8.1030458415403 -0.0567067419238207 0.954778803381365 NA NA
"ENSG00000276768" 0.13630960603002 0.822567636470949 8.10304584151615 0.101513387997449 0.91914293037388 NA NA
"ENSG00000276771" 0 NA NA NA NA NA NA
"ENSG00000276772" 0.473853063884853 -0.105760117865954 2.49913428438056 -0.0423187015307456 0.966244636974535 NA NA
"ENSG00000276784" 0 NA NA NA NA NA NA
"ENSG00000276786" 0.0209078162458522 -0.459511742057785 8.1030458415403 -0.0567085206037088 0.95477738648018 NA NA
"ENSG00000276790" 0.404974368328262 1.06503184134172 2.40842409365471 0.442211089046849 0.658336462425067 NA NA
"ENSG00000276791" 1.82814961086617 0.456102994840292 0.730639087567407 0.624252113801963 0.532462026907423 1 NA
"ENSG00000276805" 0 NA NA NA NA NA NA
"ENSG00000276807" 0 NA NA NA NA NA NA
"ENSG00000276809" 0.195350672849648 -0.45964924838521 6.04064965432419 -0.0760926845105428 0.939345360183257 NA NA
"ENSG00000276810" 0.243694178518743 0.502154549709105 4.97194744713331 0.100997557807783 0.919552398851464 NA NA
"ENSG00000276822" 0 NA NA NA NA NA NA
"ENSG00000276828" 0 NA NA NA NA NA NA
"ENSG00000276829" 0 NA NA NA NA NA NA
"ENSG00000276831" 0.0210827582273883 0.822692340860802 8.1030458415403 0.101528777813803 0.919130714192725 NA NA
"ENSG00000276841" 0 NA NA NA NA NA NA
"ENSG00000276842" 0.0950168889219628 -0.780062630430642 8.10304584151923 -0.0962678288741347 0.923307861225483 NA NA
"ENSG00000276845" 0 NA NA NA NA NA NA
"ENSG00000276846" 0.737659790554441 0.463306735242426 1.51604526552295 0.305602178100277 0.759907561888289 NA NA
"ENSG00000276850" 0.0433841169684805 0.8226592313613 8.10304584152157 0.101524691757985 0.919133957634251 NA NA
"ENSG00000276851" 0.374531488165702 0.606758645867781 2.87668725405752 0.210922701107657 0.832947589678454 NA NA
"ENSG00000276853" 0.761548365828306 -1.1080564077632 1.32494646836255 -0.836302774656702 0.40298459261498 NA NA
"ENSG00000276854" 0 NA NA NA NA NA NA
"ENSG00000276859" 0 NA NA NA NA NA NA
"ENSG00000276863" 0.179561893684137 -0.459715343582713 8.10304584143018 -0.0567336471468824 0.954757370623549 NA NA
"ENSG00000276867" 0.746423406285057 0.802031256769039 1.3781448049257 0.58196443066248 0.560590639801561 NA NA
"ENSG00000276868" 0 NA NA NA NA NA NA
"ENSG00000276873" 0 NA NA NA NA NA NA
"ENSG00000276874" 0 NA NA NA NA NA NA
"ENSG00000276884" 0 NA NA NA NA NA NA
"ENSG00000276888" 0.0260353705360502 0 8.10304584152993 0 1 NA NA
"ENSG00000276892" 0 NA NA NA NA NA NA
"ENSG00000276897" 0 NA NA NA NA NA NA
"ENSG00000276898" 0 NA NA NA NA NA NA
"ENSG00000276900" 2.69099338953929 -0.430658976238553 0.721693236449409 -0.59673411705687 0.550684910614958 1 NA
"ENSG00000276915" 0 NA NA NA NA NA NA
"ENSG00000276916" 0.13448862047366 0.502103225666883 8.1030458414839 0.0619647519573866 0.950590901900479 NA NA
"ENSG00000276919" 0 NA NA NA NA NA NA
"ENSG00000276928" 0 NA NA NA NA NA NA
"ENSG00000276929" 0 NA NA NA NA NA NA
"ENSG00000276931" 0.508437866266411 -1.28519003178565 1.77188638147031 -0.725323048489823 0.468253869102224 NA NA
"ENSG00000276934" 0.962551881358751 -0.0794253306198368 1.19334488740228 -0.0665568952096768 0.946934462252485 NA NA
"ENSG00000276945" 0.0248724448573006 0 8.1030458415403 0 1 NA NA
"ENSG00000276949" 0 NA NA NA NA NA NA
"ENSG00000276951" 0 NA NA NA NA NA NA
"ENSG00000276952" 0.217366618046007 0.502150684553811 5.19275838798252 0.0967021084046442 0.922962965415535 NA NA
"ENSG00000276957" 0.370011762154671 0.266648360567276 2.92086484272945 0.091290893254103 0.927261453903883 NA NA
"ENSG00000276958" 0 NA NA NA NA NA NA
"ENSG00000276960" 0 NA NA NA NA NA NA
"ENSG00000276963" 0 NA NA NA NA NA NA
"ENSG00000276965" 0 NA NA NA NA NA NA
"ENSG00000276968" 0.316321574810311 -0.833496283984791 3.6014961488868 -0.231430563723474 0.816980323155214 NA NA
"ENSG00000276972" 0.0595210601921954 -1.13333578642377 8.10244211402569 -0.139875826383494 0.88875810124746 NA NA
"ENSG00000276980" 0 NA NA NA NA NA NA
"ENSG00000276984" 0.0171149362079666 0 8.1030458415403 0 1 NA NA
"ENSG00000276991" 0 NA NA NA NA NA NA
"ENSG00000276992" 0 NA NA NA NA NA NA
"ENSG00000276993" 0 NA NA NA NA NA NA
"ENSG00000276997" 0.170326690133362 -0.780095892376338 8.10304531276715 -0.096271940025711 0.923304596166329 NA NA
"ENSG00000277003" 0 NA NA NA NA NA NA
"ENSG00000277007" 0.543412561315842 -0.836652505119421 1.93708965397494 -0.431912123118615 0.665805283334111 NA NA
"ENSG00000277011" 0 NA NA NA NA NA NA
"ENSG00000277017" 0.0211364713635423 0.822692340860802 8.1030458415403 0.101528777813803 0.919130714192725 NA NA
"ENSG00000277020" 0.0722699815831584 0 8.10304584152656 0 1 NA NA
"ENSG00000277022" 0.496209772155988 -1.17302948677875 1.948736470003 -0.601943620820594 0.547211666755172 NA NA
"ENSG00000277024" 0 NA NA NA NA NA NA
"ENSG00000277035" 0 NA NA NA NA NA NA
"ENSG00000277040" 0.0219119887065876 0 8.10304584153618 0 1 NA NA
"ENSG00000277041" 0 NA NA NA NA NA NA
"ENSG00000277047" 0.0235888494369387 0 8.10304584153591 0 1 NA NA
"ENSG00000277056" 0 NA NA NA NA NA NA
"ENSG00000277066" 0 NA NA NA NA NA NA
"ENSG00000277067" 0.0146733036938778 0 8.1030458415346 0 1 NA NA
"ENSG00000277081" 0 NA NA NA NA NA NA
"ENSG00000277087" 0.102578895751828 0 8.10304584153114 0 1 NA NA
"ENSG00000277095" 0 NA NA NA NA NA NA
"ENSG00000277096" 0 NA NA NA NA NA NA
"ENSG00000277099" 0 NA NA NA NA NA NA
"ENSG00000277103" 0.0390926194451121 -0.779987095704007 8.1030458415403 -0.0962585071042545 0.923315264540392 NA NA
"ENSG00000277109" 0 NA NA NA NA NA NA
"ENSG00000277117" 0.23535356516165 0.390225363866372 7.09822892706543 0.0549750322053505 0.956158355117507 NA NA
"ENSG00000277119" 0 NA NA NA NA NA NA
"ENSG00000277124" 0 NA NA NA NA NA NA
"ENSG00000277128" 0.112633508600026 -0.178928168352547 8.10232466614385 -0.0220835594382204 0.982381300946733 NA NA
"ENSG00000277129" 0 NA NA NA NA NA NA
"ENSG00000277130" 0.162755478746889 -0.780147323792438 8.10304584147347 -0.0962782809149916 0.923299560261476 NA NA
"ENSG00000277133" 0 NA NA NA NA NA NA
"ENSG00000277135" 0.282647277566406 -1.10522741641064 5.81166301419887 -0.190174036882453 0.849172755406367 NA NA
"ENSG00000277144" 0.137632216452589 0.502086730015629 8.10304584148789 0.0619627162226982 0.95059252306653 NA NA
"ENSG00000277146" 0 NA NA NA NA NA NA
"ENSG00000277151" 0.317546867764505 0.269257414719383 3.80459178185466 0.0707716964546788 0.943579458281497 NA NA
"ENSG00000277152" 0.964919995545296 0.533444667523439 1.05392112691145 0.506152361786995 0.612749694475344 NA NA
"ENSG00000277159" 2.54635296771102 0.22453799184734 0.675359604288694 0.332471753450267 0.739533065266063 1 NA
"ENSG00000277162" 0 NA NA NA NA NA NA
"ENSG00000277170" 0.0884011424339938 0 8.10304584150656 0 1 NA NA
"ENSG00000277171" 0 NA NA NA NA NA NA
"ENSG00000277173" 0.0616254230709635 -0.459561157287664 8.1030458415403 -0.0567146189562104 0.954772528517253 NA NA
"ENSG00000277174" 0.0425960975397449 -0.779985036685381 8.1030458415403 -0.096258252999975 0.923315466349157 NA NA
"ENSG00000277182" 1.38355927672529 -2.11356337067895 1.40294327746526 -1.5065209011854 0.131933505716323 NA NA
"ENSG00000277186" 0.0829350546561089 0.822622746777387 8.1030458415087 0.10152018918163 0.919137531704245 NA NA
"ENSG00000277188" 0 NA NA NA NA NA NA
"ENSG00000277191" 0 NA NA NA NA NA NA
"ENSG00000277206" 0 NA NA NA NA NA NA
"ENSG00000277210" 0.0146475471832474 0 8.1030458415403 0 1 NA NA
"ENSG00000277211" 0.0101711875132875 0 8.10304584154004 0 1 NA NA
"ENSG00000277214" 0.21040879354081 0 8.10304584146913 0 1 NA NA
"ENSG00000277217" 0 NA NA NA NA NA NA
"ENSG00000277218" 0.834860865404211 -1.04518482158012 1.61655686494366 -0.646549987968749 0.517923234838993 NA NA
"ENSG00000277223" 0.115721325367708 -0.140191611701004 8.10301710274426 -0.0173011620145199 0.986196358589241 NA NA
"ENSG00000277227" 0 NA NA NA NA NA NA
"ENSG00000277228" 0.0577905888906652 0.502195440807185 8.1030458415056 0.0619761322631089 0.950581839148968 NA NA
"ENSG00000277229" 0 NA NA NA NA NA NA
"ENSG00000277235" 0.197198992413915 0.181578859381891 7.68536780579948 0.0236265672600431 0.981150480454509 NA NA
"ENSG00000277245" 0.923697054695379 -0.330382756870227 1.29133836170426 -0.255845227453942 0.798070349346414 NA NA
"ENSG00000277246" 0.362261181901882 0.464237710747252 3.93360714921396 0.118018320878845 0.906053141369338 NA NA
"ENSG00000277247" 0.0555910174033749 0.822639092700105 8.10304584153521 0.1015222064379 0.91913593043967 NA NA
"ENSG00000277252" 0 NA NA NA NA NA NA
"ENSG00000277269" 0 NA NA NA NA NA NA
"ENSG00000277270" 4.93027572390491 -0.435257355997109 0.505381830424855 -0.861244567560344 0.389103358640601 1 NA
"ENSG00000277277" 0 NA NA NA NA NA NA
"ENSG00000277287" 3.80517254780086 -2.0532314159068 0.787436525426488 -2.60748815886428 0.0091209225105974 1 NA
"ENSG00000277289" 0 NA NA NA NA NA NA
"ENSG00000277290" 0.0315083435187234 0 8.10304584152112 0 1 NA NA
"ENSG00000277299" 0.0146475471832474 0 8.1030458415403 0 1 NA NA
"ENSG00000277301" 0.723694354415478 -0.395688082212562 1.95230325912737 -0.202677570896145 0.839387055157051 NA NA
"ENSG00000277304" 3.60286976250371 -0.00971609785029904 0.569996115801041 -0.0170459018596023 0.986399996693558 1 NA
"ENSG00000277306" 0 NA NA NA NA NA NA
"ENSG00000277310" 0.144067927467657 -0.459655427954374 8.10304584148471 -0.0567262529357913 0.954763260864544 NA NA
"ENSG00000277311" 0 NA NA NA NA NA NA
"ENSG00000277315" 0 NA NA NA NA NA NA
"ENSG00000277319" 0 NA NA NA NA NA NA
"ENSG00000277320" 0 NA NA NA NA NA NA
"ENSG00000277324" 0.367748869425555 -0.127361606133474 2.59824941558245 -0.0490182371906448 0.960904762233001 NA NA
"ENSG00000277332" 0 NA NA NA NA NA NA
"ENSG00000277340" 0 NA NA NA NA NA NA
"ENSG00000277342" 1.89063114768004 0.934052333823064 0.761272481148919 1.22696190516881 0.219836909328545 1 NA
"ENSG00000277350" 0.194140169998093 -1.17255259257471 8.10177878187367 -0.144727796715222 0.884925791609966 NA NA
"ENSG00000277351" 0.631652327870429 1.3093771379965 1.44354976485463 0.907053687981698 0.364378406889162 NA NA
"ENSG00000277358" 0 NA NA NA NA NA NA
"ENSG00000277368" 0.839930785211952 1.14912364606342 1.32726673226874 0.865782000049976 0.386609721971435 NA NA
"ENSG00000277369" 0.208146062762721 -0.459647406256681 5.88340441356221 -0.0781260940004598 0.937727750617186 NA NA
"ENSG00000277373" 0.103141605529891 0 8.1030458414925 0 1 NA NA
"ENSG00000277382" 0.188893289416856 -1.39375128906568 6.11755729391896 -0.227828072889667 0.81977990153641 NA NA
"ENSG00000277386" 0.0700846599855197 -0.45954262652575 8.1030458415403 -0.0567123320677643 0.954774350258139 NA NA
"ENSG00000277397" 0 NA NA NA NA NA NA
"ENSG00000277408" 0 NA NA NA NA NA NA
"ENSG00000277412" 0 NA NA NA NA NA NA
"ENSG00000277413" 0 NA NA NA NA NA NA
"ENSG00000277423" 0.427598724489279 -1.2324777007868 2.65752851919894 -0.463768381743767 0.642813698685777 NA NA
"ENSG00000277425" 0.038527246321074 0 8.10304584152506 0 1 NA NA
"ENSG00000277426" 0 NA NA NA NA NA NA
"ENSG00000277435" 0.0642633784849551 0 8.10304584153657 0 1 NA NA
"ENSG00000277437" 0.0106008753310464 0 8.10304584153717 0 1 NA NA
"ENSG00000277440" 0.200937367315103 0 7.63314723617322 0 1 NA NA
"ENSG00000277444" 0 NA NA NA NA NA NA
"ENSG00000277447" 0.0153891473570691 0 8.1030458415403 0 1 NA NA
"ENSG00000277450" 0.551577745509592 -2.57383871452228 1.88535867781227 -1.365171913871 0.172199023640995 NA NA
"ENSG00000277453" 0.59041569970905 0.74639595973539 1.37223112212401 0.543928750559219 0.586490503565584 NA NA
"ENSG00000277458" 0 NA NA NA NA NA NA
"ENSG00000277459" 5.65055849461159 -0.0450704383952948 0.424066407958866 -0.106281557674492 0.9153589635503 1 NA
"ENSG00000277460" 0.0145588991855777 0 8.1030458415403 0 1 NA NA
"ENSG00000277463" 0.2461706114131 -1.3971908501535 5.46428981606968 -0.255694865606243 0.798186460063698 NA NA
"ENSG00000277465" 0 NA NA NA NA NA NA
"ENSG00000277466" 0 NA NA NA NA NA NA
"ENSG00000277468" 0 NA NA NA NA NA NA
"ENSG00000277469" 0 NA NA NA NA NA NA
"ENSG00000277476" 1.76956682987022 -0.740786908201908 0.895492344952912 -0.827239799845371 0.408101157368837 1 NA
"ENSG00000277479" 0 NA NA NA NA NA NA
"ENSG00000277482" 0.0971212990453538 0.822593008610727 8.10304584151073 0.101516519183034 0.919140444889112 NA NA
"ENSG00000277490" 0 NA NA NA NA NA NA
"ENSG00000277491" 0.216696788003042 0 6.49131243830534 0 1 NA NA
"ENSG00000277492" 0 NA NA NA NA NA NA
"ENSG00000277493" 0 NA NA NA NA NA NA
"ENSG00000277498" 0.074328183830482 -0.459575786835511 8.10304584153874 -0.0567164243943409 0.954771090301024 NA NA
"ENSG00000277499" 0 NA NA NA NA NA NA
"ENSG00000277500" 0 NA NA NA NA NA NA
"ENSG00000277501" 0 NA NA NA NA NA NA
"ENSG00000277502" 0 NA NA NA NA NA NA
"ENSG00000277504" 0.416379432837196 1.27293321232629 2.45501758377452 0.518502686391836 0.604107586249706 NA NA
"ENSG00000277509" 0 NA NA NA NA NA NA
"ENSG00000277511" 1.0168675683179 -1.36411495019785 1.42136047259171 -0.959724838633309 0.337193718825997 NA NA
"ENSG00000277513" 0 NA NA NA NA NA NA
"ENSG00000277516" 0 NA NA NA NA NA NA
"ENSG00000277524" 0 NA NA NA NA NA NA
"ENSG00000277532" 0 NA NA NA NA NA NA
"ENSG00000277542" 0 NA NA NA NA NA NA
"ENSG00000277543" 0 NA NA NA NA NA NA
"ENSG00000277544" 0.0611704406668643 1.23121472148578 8.08840998382452 0.152219623380616 0.87901371709649 NA NA
"ENSG00000277545" 0.0145588991855777 0 8.1030458415403 0 1 NA NA
"ENSG00000277548" 0.0370707610899919 0 8.10304584151781 0 1 NA NA
"ENSG00000277549" 0 NA NA NA NA NA NA
"ENSG00000277550" 0 NA NA NA NA NA NA
"ENSG00000277553" 0 NA NA NA NA NA NA
"ENSG00000277558" 0.0359878181184044 -0.45953170839394 8.10304584153826 -0.0567109846569378 0.954775423608984 NA NA
"ENSG00000277559" 0.0556236750914752 0.50218675388036 8.10304584153335 0.0619750602059202 0.950582692885681 NA NA
"ENSG00000277562" 0 NA NA NA NA NA NA
"ENSG00000277563" 0 NA NA NA NA NA NA
"ENSG00000277565" 0 NA NA NA NA NA NA
"ENSG00000277566" 0.357957952992059 1.79262977559505 3.34470115308773 0.535961119856745 0.591985421639214 NA NA
"ENSG00000277568" 0.489309978371045 -0.281127775106503 2.0176613526455 -0.139333478701912 0.889186635718461 NA NA
"ENSG00000277572" 0 NA NA NA NA NA NA
"ENSG00000277575" 0.0252058139938244 0 8.1030458415403 0 1 NA NA
"ENSG00000277576" 0 NA NA NA NA NA NA
"ENSG00000277577" 0 NA NA NA NA NA NA
"ENSG00000277579" 0 NA NA NA NA NA NA
"ENSG00000277581" 0.627128710846755 -1.72009592549217 1.62348766579297 -1.05950661759541 0.289369117051801 NA NA
"ENSG00000277583" 0 NA NA NA NA NA NA
"ENSG00000277587" 0.0111582819844231 0 8.1030458415403 0 1 NA NA
"ENSG00000277589" 0.150426484262778 -0.780066409335369 8.10304584147428 -0.0962682952307528 0.923307490846969 NA NA
"ENSG00000277595" 0.0453863021698453 0 8.10304584153627 0 1 NA NA
"ENSG00000277597" 0.846457016126583 -0.594797530958369 1.42442191467626 -0.417571173842516 0.676260676323338 NA NA
"ENSG00000277598" 0 NA NA NA NA NA NA
"ENSG00000277599" 0 NA NA NA NA NA NA
"ENSG00000277602" 1.37418893457156 0.592553848468899 0.887294611879248 0.667820857396957 0.504247951034259 NA NA
"ENSG00000277608" 0.0110535018371743 0 8.10304584153701 0 1 NA NA
"ENSG00000277611" 0.0120561868881342 0 8.1030458415403 0 1 NA NA
"ENSG00000277618" 0 NA NA NA NA NA NA
"ENSG00000277619" 0 NA NA NA NA NA NA
"ENSG00000277621" 0.113568516324894 -0.779492886757267 8.10303346985257 -0.0961976634623786 0.92336358649724 NA NA
"ENSG00000277640" 0 NA NA NA NA NA NA
"ENSG00000277646" 0 NA NA NA NA NA NA
"ENSG00000277647" 0 NA NA NA NA NA NA
"ENSG00000277651" 0.075221703573184 -0.45958996397169 8.10304584151384 -0.0567181740003371 0.954769696560943 NA NA
"ENSG00000277653" 0 NA NA NA NA NA NA
"ENSG00000277654" 0.0783974112144766 -0.45958852844227 8.10304584152613 -0.0567179968410139 0.954769837686453 NA NA
"ENSG00000277655" 0 NA NA NA NA NA NA
"ENSG00000277662" 2.47104963850592 0.905395859175699 0.644204493050148 1.40544791125078 0.159888128235802 1 NA
"ENSG00000277670" 0 NA NA NA NA NA NA
"ENSG00000277672" 0 NA NA NA NA NA NA
"ENSG00000277673" 0 NA NA NA NA NA NA
"ENSG00000277675" 0.181159448772198 0 8.10304584147975 0 1 NA NA
"ENSG00000277684" 0 NA NA NA NA NA NA
"ENSG00000277687" 0.402647475098692 0.541012534545202 2.66922936039482 0.202684918191211 0.839381312046157 NA NA
"ENSG00000277688" 0.0294747267813015 -1.02708427829487 8.10253399191789 -0.126760872502277 0.89912966507255 NA NA
"ENSG00000277689" 0 NA NA NA NA NA NA
"ENSG00000277690" 0 NA NA NA NA NA NA
"ENSG00000277692" 0.417568380160612 0.181632166603643 2.29453179984362 0.0791587053254269 0.936906389856185 NA NA
"ENSG00000277693" 0.291274619253476 -1.13801262058953 3.69604285670915 -0.307900277326 0.758158214761682 NA NA
"ENSG00000277694" 0 NA NA NA NA NA NA
"ENSG00000277695" 0 NA NA NA NA NA NA
"ENSG00000277701" 9.65027466592577 0.313724736647208 0.359647625190001 0.872311436733299 0.383038500140472 1 NA
"ENSG00000277702" 0.526497398131795 -0.320575329379721 1.80064496225011 -0.178033613566511 0.85869657760411 NA NA
"ENSG00000277704" 0 NA NA NA NA NA NA
"ENSG00000277705" 0 NA NA NA NA NA NA
"ENSG00000277711" 0 NA NA NA NA NA NA
"ENSG00000277715" 1.5717111391331 -0.562791536526249 0.901477013700046 -0.624299375328843 0.532430994094565 1 NA
"ENSG00000277728" 0.603935012672637 0.764232307868821 1.60787847630809 0.47530476906663 0.634569760360197 NA NA
"ENSG00000277732" 0 NA NA NA NA NA NA
"ENSG00000277737" 0.0780256937977565 -0.459554117365849 8.10304584152438 -0.0567137501568664 0.954773220604891 NA NA
"ENSG00000277738" 0.0386938863241202 -0.459532331838322 8.1030458415403 -0.0567110615964343 0.954775362318786 NA NA
"ENSG00000277743" 0 NA NA NA NA NA NA
"ENSG00000277744" 1.31070704446918 1.24450863152352 0.786782501441826 1.58176958593115 0.113702180523305 NA NA
"ENSG00000277746" 0.0588269136307166 0 8.10304584152094 0 1 NA NA
"ENSG00000277747" 0 NA NA NA NA NA NA
"ENSG00000277748" 0 NA NA NA NA NA NA
"ENSG00000277749" 0.20460461035523 -0.780179407199894 6.66463897809759 -0.117062516028827 0.906810513330755 NA NA
"ENSG00000277752" 0 NA NA NA NA NA NA
"ENSG00000277755" 0 NA NA NA NA NA NA
"ENSG00000277757" 0 NA NA NA NA NA NA
"ENSG00000277763" 0.306387794822223 -1.40213116322368 3.583021998527 -0.391326417699947 0.695555974175307 NA NA
"ENSG00000277764" 0 NA NA NA NA NA NA
"ENSG00000277766" 0 NA NA NA NA NA NA
"ENSG00000277767" 1.45950251246089 0.690759909303556 0.886079949325993 0.779568378484346 0.435644974700402 NA NA
"ENSG00000277782" 0.499353781794833 0.260827660712386 1.59895169591614 0.163124165275638 0.870420673490397 NA NA
"ENSG00000277790" 0 NA NA NA NA NA NA
"ENSG00000277795" 0.0213134037051938 -0.459511742057787 8.1030458415403 -0.0567085206037091 0.95477738648018 NA NA
"ENSG00000277797" 0 NA NA NA NA NA NA
"ENSG00000277801" 0.024757542505889 -0.45951586009503 8.1030458415403 -0.0567090288122672 0.954776981639901 NA NA
"ENSG00000277803" 0 NA NA NA NA NA NA
"ENSG00000277806" 3.20434727784546 -0.729394649688533 0.615412859256174 -1.18521190891286 0.235933672537605 1 NA
"ENSG00000277809" 0 NA NA NA NA NA NA
"ENSG00000277825" 0.279227177720165 -0.780171340087333 3.98825465274547 -0.19561723310478 0.844909770807731 NA NA
"ENSG00000277826" 0 NA NA NA NA NA NA
"ENSG00000277828" 0 NA NA NA NA NA NA
"ENSG00000277829" 0.721393288252639 -1.22503329418035 1.65120566574917 -0.741902307865774 0.458146527446409 NA NA
"ENSG00000277830" 0 NA NA NA NA NA NA
"ENSG00000277831" 1.65001409713413 -0.124296879715981 0.924729409369289 -0.134414325376282 0.89307495441639 1 NA
"ENSG00000277837" 0.0897269720873267 -1.28607285491151 8.1011790889964 -0.158751317651816 0.87386480516883 NA NA
"ENSG00000277840" 0.0303127862394596 0 8.10304584152179 0 1 NA NA
"ENSG00000277852" 0 NA NA NA NA NA NA
"ENSG00000277855" 0.00843519566997121 -0.459497329333117 8.1030458415403 -0.0567067419238211 0.954778803381365 NA NA
"ENSG00000277859" 0 NA NA NA NA NA NA
"ENSG00000277863" 0.031230951069003 -0.779987095704006 8.1030458415403 -0.0962585071042545 0.923315264540392 NA NA
"ENSG00000277866" 0 NA NA NA NA NA NA
"ENSG00000277867" 0 NA NA NA NA NA NA
"ENSG00000277869" 0 NA NA NA NA NA NA
"ENSG00000277873" 0.381913885954193 -0.931811526833577 2.74553119520635 -0.339392074094989 0.734314388606581 NA NA
"ENSG00000277876" 0 NA NA NA NA NA NA
"ENSG00000277878" 0 NA NA NA NA NA NA
"ENSG00000277879" 5.30855872206212 -0.0386229140318093 0.435007199384697 -0.0887868386694291 0.929251317599072 1 NA
"ENSG00000277881" 0 NA NA NA NA NA NA
"ENSG00000277882" 0 NA NA NA NA NA NA
"ENSG00000277895" 0.386859010525236 0.733788019492315 2.49585644975705 0.294002493438171 0.768755998046218 NA NA
"ENSG00000277901" 0.181885911802132 -0.459701301882177 8.10304584145668 -0.0567319142550398 0.954758751047885 NA NA
"ENSG00000277907" 0 NA NA NA NA NA NA
"ENSG00000277911" 0.0514887339090098 0 8.10304584152222 0 1 NA NA
"ENSG00000277913" 0 NA NA NA NA NA NA
"ENSG00000277916" 0 NA NA NA NA NA NA
"ENSG00000277922" 0 NA NA NA NA NA NA
"ENSG00000277930" 0.0382227856174352 -0.459530272819701 8.1030458415403 -0.0567108074921553 0.9547755647389 NA NA
"ENSG00000277935" 0 NA NA NA NA NA NA
"ENSG00000277938" 0.896025884375145 0.303865752121612 1.08048020631951 0.281232132106043 0.778532360915573 NA NA
"ENSG00000277941" 0 NA NA NA NA NA NA
"ENSG00000277945" 1.40349507204529 -0.462493087652994 1.04740137995406 -0.441562419626827 0.658805883368617 NA NA
"ENSG00000277948" 0.0761447308475853 0.822615534863825 8.10304584151719 0.101519299156501 0.919138238191537 NA NA
"ENSG00000277952" 0.00945465382613522 0 8.1030458415403 0 1 NA NA
"ENSG00000277954" 7.23255180570861 0.0008477126847074 0.414432094283051 0.00204548030039494 0.998367943986973 1 NA
"ENSG00000277959" 2.90320670423813 -0.251224083398134 0.647759570597714 -0.387835386463406 0.698137856594691 1 NA
"ENSG00000277966" 0 NA NA NA NA NA NA
"ENSG00000277967" 0 NA NA NA NA NA NA
"ENSG00000277968" 0 NA NA NA NA NA NA
"ENSG00000277969" 2.42086495570877 0.0425045459420235 0.65801192432239 0.0645954037775135 0.948496144323003 1 NA
"ENSG00000277971" 0 NA NA NA NA NA NA
"ENSG00000277973" 0 NA NA NA NA NA NA
"ENSG00000277977" 0.0101711875132875 0 8.10304584154004 0 1 NA NA
"ENSG00000277978" 0.0904475186791989 -0.459593819114812 8.10304584153241 -0.0567186497649007 0.954769317565844 NA NA
"ENSG00000277981" 0.16186398175374 -0.459682663026737 8.10304584149498 -0.0567296140264619 0.954760583413755 NA NA
"ENSG00000277984" 0 NA NA NA NA NA NA
"ENSG00000277994" 0 NA NA NA NA NA NA
"ENSG00000277997" 0.0120561868881342 0 8.1030458415403 0 1 NA NA
"ENSG00000277998" 0 NA NA NA NA NA NA
"ENSG00000277999" 0.0499715570446711 -0.780014451855316 8.10304584152136 -0.0962618831376211 0.923312583306503 NA NA
"ENSG00000278000" 3.90386353995921 -0.0499810877418768 0.477368445740502 -0.104701280924309 0.916612845519996 1 NA
"ENSG00000278001" 0.0943280575745871 0.822606626220669 8.10304584151181 0.101518199737494 0.91913911089233 NA NA
"ENSG00000278002" 1.20841041406712 0.23876085201413 1.06845588479941 0.223463462938347 0.82317481650561 NA NA
"ENSG00000278004" 0 NA NA NA NA NA NA
"ENSG00000278009" 0 NA NA NA NA NA NA
"ENSG00000278011" 0.041207212150949 0 8.1030458415403 0 1 NA NA
"ENSG00000278012" 0.105127522961907 0.822567090573897 8.10304584152194 0.101513320628012 0.919142983850665 NA NA
"ENSG00000278013" 0 NA NA NA NA NA NA
"ENSG00000278017" 0.368662110454907 -0.798376310959894 2.90920069869505 -0.274431499799245 0.783753038527871 NA NA
"ENSG00000278020" 0 NA NA NA NA NA NA
"ENSG00000278022" 0.691563320760225 -1.33293397338021 1.62354774121242 -0.821000787069441 0.411645819896869 NA NA
"ENSG00000278026" 0 NA NA NA NA NA NA
"ENSG00000278035" 0.157648576289284 0.502067721270963 8.10304584147283 0.0619603703463322 0.950594391215491 NA NA
"ENSG00000278039" 0 NA NA NA NA NA NA
"ENSG00000278040" 0 NA NA NA NA NA NA
"ENSG00000278041" 0.935030882393141 -0.894417156430702 1.45817263642229 -0.613382211467914 0.539623645281079 NA NA
"ENSG00000278045" 0 NA NA NA NA NA NA
"ENSG00000278050" 0 NA NA NA NA NA NA
"ENSG00000278052" 0 NA NA NA NA NA NA
"ENSG00000278054" 0 NA NA NA NA NA NA
"ENSG00000278055" 0 NA NA NA NA NA NA
"ENSG00000278058" 2.46413234521954 0.643687184967091 0.574398837967023 1.12062758909002 0.262446416328788 1 NA
"ENSG00000278060" 0 NA NA NA NA NA NA
"ENSG00000278068" 0 NA NA NA NA NA NA
"ENSG00000278071" 0.56959878371209 1.34236820639036 1.60513939285082 0.83629385234029 0.402989610792445 NA NA
"ENSG00000278072" 0 NA NA NA NA NA NA
"ENSG00000278075" 0.0764616590397487 -0.459579818916126 8.10304584153616 -0.0567169219949766 0.954770693911222 NA NA
"ENSG00000278077" 0 NA NA NA NA NA NA
"ENSG00000278078" 0 NA NA NA NA NA NA
"ENSG00000278083" 0 NA NA NA NA NA NA
"ENSG00000278084" 0.0109135640315278 -0.459497329333117 8.1030458415403 -0.0567067419238211 0.954778803381365 NA NA
"ENSG00000278095" 0 NA NA NA NA NA NA
"ENSG00000278097" 0 NA NA NA NA NA NA
"ENSG00000278102" 0 NA NA NA NA NA NA
"ENSG00000278104" 0 NA NA NA NA NA NA
"ENSG00000278106" 0 NA NA NA NA NA NA
"ENSG00000278107" 2.00671657177451 0.375605279123913 0.757985645058884 0.495530860739103 0.620225443464379 1 NA
"ENSG00000278112" 0.0909721161390711 1.61767044179484 8.08655214224363 0.200044520005533 0.841445762831018 NA NA
"ENSG00000278113" 0 NA NA NA NA NA NA
"ENSG00000278126" 4.58485842578169 0.0483404676141866 0.495517493311414 0.0975555217862036 0.922285244438557 1 NA
"ENSG00000278128" 0 NA NA NA NA NA NA
"ENSG00000278130" 0 NA NA NA NA NA NA
"ENSG00000278131" 0 NA NA NA NA NA NA
"ENSG00000278144" 0 NA NA NA NA NA NA
"ENSG00000278146" 0.0462645527993367 -0.459546670633061 8.10304584153128 -0.0567128311526642 0.954773952685876 NA NA
"ENSG00000278147" 0.199573784672604 -0.459661873669123 8.10304584147623 -0.056727048403984 0.954762627193125 NA NA
"ENSG00000278151" 0 NA NA NA NA NA NA
"ENSG00000278153" 0.120958134314238 1.67111314392699 8.08408231998283 0.206716492705203 0.836231276280306 NA NA
"ENSG00000278158" 0.0179404487891272 0 8.1030458415403 0 1 NA NA
"ENSG00000278160" 0 NA NA NA NA NA NA
"ENSG00000278171" 0 NA NA NA NA NA NA
"ENSG00000278177" 2.07196166802516 -0.0296268893117869 0.768919243837034 -0.0385305603276929 0.969264665950601 1 NA
"ENSG00000278180" 0 NA NA NA NA NA NA
"ENSG00000278181" 0 NA NA NA NA NA NA
"ENSG00000278182" 0 NA NA NA NA NA NA
"ENSG00000278192" 0 NA NA NA NA NA NA
"ENSG00000278193" 0 NA NA NA NA NA NA
"ENSG00000278197" 0 NA NA NA NA NA NA
"ENSG00000278202" 0.295464349904572 -0.459609396067942 4.20704449857613 -0.109247571834217 0.913006129213727 NA NA
"ENSG00000278205" 0 NA NA NA NA NA NA
"ENSG00000278206" 0.0106008753310464 0 8.10304584153717 0 1 NA NA
"ENSG00000278212" 0 NA NA NA NA NA NA
"ENSG00000278215" 0 NA NA NA NA NA NA
"ENSG00000278217" 0 NA NA NA NA NA NA
"ENSG00000278218" 0 NA NA NA NA NA NA
"ENSG00000278231" 0.415434215142425 1.18848454440078 2.72772744650602 0.43570502101415 0.663050762324438 NA NA
"ENSG00000278236" 0.140009708447647 -0.459629591445881 8.10304584148226 -0.0567230644423705 0.95476580082453 NA NA
"ENSG00000278237" 0 NA NA NA NA NA NA
"ENSG00000278239" 0.0083034808044931 0 8.1030458415403 0 1 NA NA
"ENSG00000278254" 0.270527022185949 0.256404854524583 4.3741283612559 0.0586185025560072 0.953255973114699 NA NA
"ENSG00000278255" 0.0112725434963834 0 8.1030458415347 0 1 NA NA
"ENSG00000278256" 0 NA NA NA NA NA NA
"ENSG00000278263" 0 NA NA NA NA NA NA
"ENSG00000278266" 0.0458943408446241 0.822657622246396 8.10304584153939 0.101524493176273 0.919134115265067 NA NA
"ENSG00000278275" 0 NA NA NA NA NA NA
"ENSG00000278276" 0.150738121973212 -0.780072957801112 8.10304584148881 -0.096269103379253 0.923306849018782 NA NA
"ENSG00000278283" 0 NA NA NA NA NA NA
"ENSG00000278287" 0 NA NA NA NA NA NA
"ENSG00000278305" 0 NA NA NA NA NA NA
"ENSG00000278313" 0 NA NA NA NA NA NA
"ENSG00000278319" 0 NA NA NA NA NA NA
"ENSG00000278324" 0 NA NA NA NA NA NA
"ENSG00000278330" 0.0112725434963834 0 8.1030458415347 0 1 NA NA
"ENSG00000278332" 0.00894641472455145 0 8.10304584153714 0 1 NA NA
"ENSG00000278333" 0 NA NA NA NA NA NA
"ENSG00000278334" 0 NA NA NA NA NA NA
"ENSG00000278337" 0 NA NA NA NA NA NA
"ENSG00000278341" 0.144555897727469 0.502127872785858 8.10304584150689 0.0619677936676314 0.950588479621859 NA NA
"ENSG00000278342" 0 NA NA NA NA NA NA
"ENSG00000278344" 0.284905108619208 -1.97179260779457 3.67807331702314 -0.536093883356965 0.591893667256196 NA NA
"ENSG00000278346" 0.0684006439784476 1.19320630795589 8.08699943046617 0.147546233706994 0.882700889803122 NA NA
"ENSG00000278351" 0.0240371202886675 -0.459513801076409 8.1030458415403 -0.0567087747079882 0.954777184060039 NA NA
"ENSG00000278356" 1.82266123121887 -1.39863017528504 1.20017876104839 -1.16535154651736 0.243876721879492 1 NA
"ENSG00000278358" 0 NA NA NA NA NA NA
"ENSG00000278367" 0 NA NA NA NA NA NA
"ENSG00000278370" 0.0218791761659532 0 8.1030458415403 0 1 NA NA
"ENSG00000278376" 6.60910862106595 0.148050958644783 0.409394520867721 0.361633952332791 0.717625589201204 1 NA
"ENSG00000278381" 0 NA NA NA NA NA NA
"ENSG00000278382" 0 NA NA NA NA NA NA
"ENSG00000278383" 0.335520711707659 0.190283647446218 2.71884892237737 0.0699868410782582 0.944204133252475 NA NA
"ENSG00000278385" 0.066974916951369 -0.780033980144511 8.10304584153879 -0.0962642931310852 0.923310669298657 NA NA
"ENSG00000278388" 0 NA NA NA NA NA NA
"ENSG00000278389" 0.120409082093947 0 8.10304584149065 0 1 NA NA
"ENSG00000278395" 0 NA NA NA NA NA NA
"ENSG00000278396" 1.11275968887468 0.547770310149933 1.04551847696941 0.523922170880927 0.600332673550636 NA NA
"ENSG00000278399" 0 NA NA NA NA NA NA
"ENSG00000278400" 0 NA NA NA NA NA NA
"ENSG00000278404" 0 NA NA NA NA NA NA
"ENSG00000278406" 0 NA NA NA NA NA NA
"ENSG00000278408" 0 NA NA NA NA NA NA
"ENSG00000278410" 0 NA NA NA NA NA NA
"ENSG00000278413" 0 NA NA NA NA NA NA
"ENSG00000278419" 0.0764935950256627 -0.45956544579872 8.10304584153504 -0.0567151482030441 0.954772106917975 NA NA
"ENSG00000278421" 0 NA NA NA NA NA NA
"ENSG00000278424" 0 NA NA NA NA NA NA
"ENSG00000278428" 0 NA NA NA NA NA NA
"ENSG00000278431" 0 NA NA NA NA NA NA
"ENSG00000278434" 0.559660778992129 1.01542677927486 1.64714746934704 0.616475936837273 0.537580448763042 NA NA
"ENSG00000278441" 0 NA NA NA NA NA NA
"ENSG00000278445" 0.0772561629475703 0 8.10304584152764 0 1 NA NA
"ENSG00000278446" 0.0364942284331488 0 8.10304584151804 0 1 NA NA
"ENSG00000278454" 0 NA NA NA NA NA NA
"ENSG00000278456" 0.0146475471832474 0 8.1030458415403 0 1 NA NA
"ENSG00000278462" 0.0139298105332532 -0.459499388351739 8.1030458415403 -0.0567069960281001 0.954778600961204 NA NA
"ENSG00000278464" 0.0870389824227869 -0.459583070082676 8.10304584152057 -0.0567173232227985 0.954770374292231 NA NA
"ENSG00000278467" 0.0793541870622816 -1.07627157900602 8.10288032921253 -0.132825802094824 0.894331148038942 NA NA
"ENSG00000278472" 0.534874691678296 -0.122853984712454 2.12158000868837 -0.0579068355703474 0.953822838263279 NA NA
"ENSG00000278475" 0.0453014870586074 0.822659185940537 8.10304584153367 0.10152468615244 0.919133962083839 NA NA
"ENSG00000278477" 0 NA NA NA NA NA NA
"ENSG00000278478" 0 NA NA NA NA NA NA
"ENSG00000278482" 0 NA NA NA NA NA NA
"ENSG00000278484" 0 NA NA NA NA NA NA
"ENSG00000278485" 0 NA NA NA NA NA NA
"ENSG00000278487" 0.010399839673666 0 8.1030458415403 0 1 NA NA
"ENSG00000278492" 0.39041870942684 0.511442957666011 2.24938471956305 0.227370157367015 0.820135923590708 NA NA
"ENSG00000278493" 0.736212061181513 -0.937699060331493 1.57836285398437 -0.594096001413361 0.552447905151925 NA NA
"ENSG00000278496" 0 NA NA NA NA NA NA
"ENSG00000278498" 0 NA NA NA NA NA NA
"ENSG00000278513" 0.0397158468617616 0 8.10304584153014 0 1 NA NA
"ENSG00000278514" 0.253685089707382 -0.79448140721152 4.94093778560759 -0.160795671122546 0.87225433481562 NA NA
"ENSG00000278518" 0.0526774014521751 0 8.10304584151608 0 1 NA NA
"ENSG00000278526" 0 NA NA NA NA NA NA
"ENSG00000278531" 0 NA NA NA NA NA NA
"ENSG00000278532" 0.0597254198393277 -0.459554471910889 8.10304584152858 -0.0567137939113766 0.954773185749943 NA NA
"ENSG00000278541" 0 NA NA NA NA NA NA
"ENSG00000278543" 0 NA NA NA NA NA NA
"ENSG00000278546" 0.00886594486577857 0 8.10304584154009 0 1 NA NA
"ENSG00000278552" 0 NA NA NA NA NA NA
"ENSG00000278572" 0.0334348150693933 0 8.10304584153663 0 1 NA NA
"ENSG00000278576" 0.495505681595924 -0.437840948715386 2.4250195954336 -0.180551509579492 0.856719619963875 NA NA
"ENSG00000278577" 0 NA NA NA NA NA NA
"ENSG00000278580" 0.0111582819844231 0 8.1030458415403 0 1 NA NA
"ENSG00000278586" 0 NA NA NA NA NA NA
"ENSG00000278587" 0 NA NA NA NA NA NA
"ENSG00000278592" 0 NA NA NA NA NA NA
"ENSG00000278593" 0 NA NA NA NA NA NA
"ENSG00000278594" 0 NA NA NA NA NA NA
"ENSG00000278595" 0.048608615659781 -0.779999449410055 8.1030458415403 -0.0962600316798635 0.923314053727669 NA NA
"ENSG00000278600" 3.02937506014019 -0.364961437087232 0.698946051130203 -0.522159666682551 0.601559165829859 1 NA
"ENSG00000278601" 0.113970964615289 -0.459627180344972 8.10304584152063 -0.0567227668872125 0.954766037857564 NA NA
"ENSG00000278602" 0 NA NA NA NA NA NA
"ENSG00000278603" 0 NA NA NA NA NA NA
"ENSG00000278607" 0.00881101099143422 0 8.1030458415403 0 1 NA NA
"ENSG00000278626" 0 NA NA NA NA NA NA
"ENSG00000278627" 0.407760315105676 2.26673230062217 2.71497724836287 0.834899188193569 0.403774471893494 NA NA
"ENSG00000278635" 0 NA NA NA NA NA NA
"ENSG00000278638" 0 NA NA NA NA NA NA
"ENSG00000278642" 1.07808162900248 -0.713273508809026 1.28113956697502 -0.556749262294021 0.577698754023659 NA NA
"ENSG00000278643" 0 NA NA NA NA NA NA
"ENSG00000278646" 0 NA NA NA NA NA NA
"ENSG00000278650" 0 NA NA NA NA NA NA
"ENSG00000278654" 0 NA NA NA NA NA NA
"ENSG00000278655" 0 NA NA NA NA NA NA
"ENSG00000278657" 0 NA NA NA NA NA NA
"ENSG00000278665" 0 NA NA NA NA NA NA
"ENSG00000278667" 0 NA NA NA NA NA NA
"ENSG00000278668" 0.143349513050589 0 8.10304584147825 0 1 NA NA
"ENSG00000278681" 0.00992447624296523 0.822708812604094 8.1030458415403 0.10153081059797 0.919129100603771 NA NA
"ENSG00000278683" 0 NA NA NA NA NA NA
"ENSG00000278684" 0 NA NA NA NA NA NA
"ENSG00000278687" 0 NA NA NA NA NA NA
"ENSG00000278690" 0 NA NA NA NA NA NA
"ENSG00000278694" 0 NA NA NA NA NA NA
"ENSG00000278698" 0.0497535673076596 0 8.10304584153025 0 1 NA NA
"ENSG00000278703" 0.159142457792045 0.502073578063663 8.103045841448 0.0619610931355589 0.950593815619083 NA NA
"ENSG00000278708" 0 NA NA NA NA NA NA
"ENSG00000278713" 0.0184085963354357 0 8.10304584153922 0 1 NA NA
"ENSG00000278716" 0.0455189449703666 0 8.10304584152412 0 1 NA NA
"ENSG00000278720" 0 NA NA NA NA NA NA
"ENSG00000278722" 0 NA NA NA NA NA NA
"ENSG00000278725" 0 NA NA NA NA NA NA
"ENSG00000278727" 1.1318224154655 0.741312403293536 1.08695013396907 0.682011419039609 0.495231730357421 NA NA
"ENSG00000278733" 0.116442632551118 -1.10055551974579 8.10304584151302 -0.135819979458526 0.891963596097946 NA NA
"ENSG00000278734" 0 NA NA NA NA NA NA
"ENSG00000278736" 0 NA NA NA NA NA NA
"ENSG00000278737" 0.1022281358612 -0.459597025233275 8.10304584148742 -0.0567190454335268 0.954769002375352 NA NA
"ENSG00000278740" 0.229111931050023 0.502097104380323 7.12828969163976 0.070437247376351 0.943845645737598 NA NA
"ENSG00000278743" 0.287268429624725 1.31418082471246 4.2823035601023 0.306886423689464 0.758929823112476 NA NA
"ENSG00000278744" 0 NA NA NA NA NA NA
"ENSG00000278745" 0 NA NA NA NA NA NA
"ENSG00000278752" 0 NA NA NA NA NA NA
"ENSG00000278754" 0 NA NA NA NA NA NA
"ENSG00000278765" 2.87334731338426 -0.776249600333991 0.657789249554463 -1.18008860871436 0.23796497474212 1 NA
"ENSG00000278766" 0 NA NA NA NA NA NA
"ENSG00000278769" 0.026967483918309 0 8.1030458415403 0 1 NA NA
"ENSG00000278773" 0 NA NA NA NA NA NA
"ENSG00000278778" 0 NA NA NA NA NA NA
"ENSG00000278784" 5.60730799489557 0.267946181323224 0.367084603256595 0.729930318368402 0.465432778918271 1 NA
"ENSG00000278791" 0 NA NA NA NA NA NA
"ENSG00000278797" 0 NA NA NA NA NA NA
"ENSG00000278802" 0 NA NA NA NA NA NA
"ENSG00000278813" 0 NA NA NA NA NA NA
"ENSG00000278816" 1.0217310684894 1.53760836921427 1.22335147175022 1.25688193844607 0.208796389656253 NA NA
"ENSG00000278819" 0 NA NA NA NA NA NA
"ENSG00000278822" 0 NA NA NA NA NA NA
"ENSG00000278824" 0 NA NA NA NA NA NA
"ENSG00000278829" 0.442970126767703 -1.06153719963672 3.52817567721967 -0.300874246849649 0.763510388956335 NA NA
"ENSG00000278830" 0 NA NA NA NA NA NA
"ENSG00000278831" 0.0102248976740533 0 8.1030458415403 0 1 NA NA
"ENSG00000278834" 3.45722615716628 0.0922676639307289 0.619611017485924 0.14891223901264 0.881622883560635 1 NA
"ENSG00000278837" 0 NA NA NA NA NA NA
"ENSG00000278840" 0.315143667081193 -1.91590687143756 3.08168278016034 -0.62170801088679 0.534133883100492 NA NA
"ENSG00000278842" 0.139785498114069 0.181636642683724 8.10304584151426 0.0224158478473795 0.982116238774094 NA NA
"ENSG00000278847" 2.02236919759135 -1.14919354905219 0.864741495462789 -1.32894460955313 0.183866244842389 1 NA
"ENSG00000278852" 0 NA NA NA NA NA NA
"ENSG00000278854" 0 NA NA NA NA NA NA
"ENSG00000278859" 0 NA NA NA NA NA NA
"ENSG00000278860" 0 NA NA NA NA NA NA
"ENSG00000278861" 0.0946207958563398 0 8.10304584149641 0 1 NA NA
"ENSG00000278862" 0.0247300866988652 0 8.1030458415403 0 1 NA NA
"ENSG00000278863" 0 NA NA NA NA NA NA
"ENSG00000278864" 0.195975635817858 0.502081987162473 6.81062109126566 0.0737204405346192 0.941232833848983 NA NA
"ENSG00000278865" 0.0575123906039908 -1.0787747091054 8.10289751905601 -0.133134438214032 0.894087059807912 NA NA
"ENSG00000278866" 0 NA NA NA NA NA NA
"ENSG00000278867" 1.74072106888643 0.636402542191841 0.940689324604256 0.67652786690183 0.498705559343913 1 NA
"ENSG00000278869" 0.090079702071073 0 8.10304584153667 0 1 NA NA
"ENSG00000278872" 0 NA NA NA NA NA NA
"ENSG00000278874" 0 NA NA NA NA NA NA
"ENSG00000278875" 0.0474907675862972 0.822658018158878 8.10304584153572 0.101524542036031 0.919134076481015 NA NA
"ENSG00000278876" 1.0418455906022 0.957245388212947 1.09494708773651 0.874238946278016 0.38198814051197 NA NA
"ENSG00000278877" 0 NA NA NA NA NA NA
"ENSG00000278878" 0.239085981299265 1.72639836941243 8.08126450087869 0.21362973198374 0.830835811827072 NA NA
"ENSG00000278879" 0.112459676645879 -0.459620688506954 8.10304584151139 -0.0567219657270537 0.954766676063369 NA NA
"ENSG00000278880" 0 NA NA NA NA NA NA
"ENSG00000278881" 0 NA NA NA NA NA NA
"ENSG00000278884" 0 NA NA NA NA NA NA
"ENSG00000278885" 0 NA NA NA NA NA NA
"ENSG00000278886" 0.407326047110501 1.77784549858691 3.03410136899081 0.585954548769163 0.557906058707935 NA NA
"ENSG00000278890" 0.0806378793357096 0 8.10304584150639 0 1 NA NA
"ENSG00000278891" 2.04228399972653 -0.909293013695178 0.853151745954063 -1.06580455119193 0.286512003137486 1 NA
"ENSG00000278892" 0 NA NA NA NA NA NA
"ENSG00000278893" 0.36766201920987 -0.995847034614884 2.44815677155497 -0.406774209146076 0.684173830809124 NA NA
"ENSG00000278894" 0 NA NA NA NA NA NA
"ENSG00000278895" 0.39326904698372 -0.440713511029595 2.19437313167597 -0.200838000004583 0.840825248558214 NA NA
"ENSG00000278896" 0.204898610881441 -0.896221280199246 8.09819772062117 -0.110669226798096 0.911878649500111 NA NA
"ENSG00000278897" 0.728160473429844 -0.0620044885564448 1.28590631804551 -0.0482185114781048 0.961542097320417 NA NA
"ENSG00000278898" 0 NA NA NA NA NA NA
"ENSG00000278899" 0.906437973974951 -0.321422388813872 1.20551109525248 -0.266627482799363 0.789755993202248 NA NA
"ENSG00000278900" 0.109483402057371 -0.459623549732001 8.10304584152294 -0.056722318831855 0.954766394779366 NA NA
"ENSG00000278901" 0.0228495131591174 -0.459513801076409 8.1030458415403 -0.0567087747079882 0.954777184060039 NA NA
"ENSG00000278902" 0 NA NA NA NA NA NA
"ENSG00000278905" 2.05141888214278 0.0743728449343155 0.811243327930612 0.0916776044544269 0.926954191499677 1 NA
"ENSG00000278907" 0.00945465382613522 0 8.1030458415403 0 1 NA NA
"ENSG00000278908" 0.0210896689872679 0 8.1030458415403 0 1 NA NA
"ENSG00000278909" 0.370139460764795 0.205490796386079 2.92144775052289 0.0703386861357694 0.94392409166 NA NA
"ENSG00000278911" 0 NA NA NA NA NA NA
"ENSG00000278912" 0 NA NA NA NA NA NA
"ENSG00000278913" 0.0346545629418304 0.822678168092308 8.10304584153963 0.101527028747007 0.919132102571998 NA NA
"ENSG00000278914" 0 NA NA NA NA NA NA
"ENSG00000278915" 0.161419853611589 0.181602972118887 8.10304584149788 0.0224116925500839 0.982119553388954 NA NA
"ENSG00000278917" 0.0524424546196843 -0.459547774132856 8.1030458415327 -0.0567129673359878 0.954773844201907 NA NA
"ENSG00000278918" 0 NA NA NA NA NA NA
"ENSG00000278920" 2.47049648510987 -0.316927130947266 0.761854864147238 -0.415994103157705 0.677414318222394 1 NA
"ENSG00000278922" 0.119232283338634 0.502108906198914 8.10304584153582 0.0619654529936297 0.950590343627307 NA NA
"ENSG00000278923" 0.0319294679588401 -0.459532265616806 8.10304584153408 -0.056711053424055 0.954775368828924 NA NA
"ENSG00000278924" 0 NA NA NA NA NA NA
"ENSG00000278925" 0 NA NA NA NA NA NA
"ENSG00000278926" 0.432506962384229 -1.58587291556561 2.17088280363537 -0.730519820282283 0.465072502242078 NA NA
"ENSG00000278928" 0 NA NA NA NA NA NA
"ENSG00000278929" 0.0221608009515255 0.822690281842179 8.1030458415403 0.101528523709523 0.919130915896336 NA NA
"ENSG00000278931" 0.0318009629824436 -0.45953107519918 8.10304584153349 -0.0567109065141627 0.954775485857717 NA NA
"ENSG00000278932" 0.264795602059013 -0.706221462024928 6.04396554252909 -0.11684736735435 0.906981007093618 NA NA
"ENSG00000278933" 0 NA NA NA NA NA NA
"ENSG00000278934" 0.284666032136783 -0.824684294785732 4.35205295035753 -0.189493166602668 0.849706310339916 NA NA
"ENSG00000278935" 0.122465987704118 -1.11459764102832 8.10277247937844 -0.137557563644416 0.890590095910034 NA NA
"ENSG00000278936" 0 NA NA NA NA NA NA
"ENSG00000278942" 0 NA NA NA NA NA NA
"ENSG00000278943" 0.00888992521533467 0 8.1030458415403 0 1 NA NA
"ENSG00000278944" 0 NA NA NA NA NA NA
"ENSG00000278945" 0 NA NA NA NA NA NA
"ENSG00000278946" 1.12186190884586 -0.826626199061561 1.12577360008736 -0.734273924168604 0.462781806939223 NA NA
"ENSG00000278948" 3.12671739286479 -0.833066039951515 0.603390229437152 -1.38064224329354 0.167388987938338 1 NA
"ENSG00000278949" 0.338233121791109 1.93836092576962 3.37799442849271 0.573820048197809 0.566089580689262 NA NA
"ENSG00000278950" 0.471582560605857 0.323334658910318 1.54163752845596 0.209734553643201 0.83387485537653 NA NA
"ENSG00000278952" 1.05533096251654 2.20232866598763 0.994480836726776 2.21455113528015 0.0267908891757502 NA NA
"ENSG00000278953" 0 NA NA NA NA NA NA
"ENSG00000278954" 0.0189821985047217 0 8.1030458415403 0 1 NA NA
"ENSG00000278957" 0.869163269966403 -0.0760701069011409 1.25209345949567 -0.0607543361274176 0.951554857591999 NA NA
"ENSG00000278958" 0 NA NA NA NA NA NA
"ENSG00000278959" 0.125243598108718 -0.459614855125563 8.10304584149005 -0.0567212458273648 0.954767249536944 NA NA
"ENSG00000278960" 0 NA NA NA NA NA NA
"ENSG00000278961" 0.0130470327679838 0 8.1030458415403 0 1 NA NA
"ENSG00000278962" 0.142131801865422 0 8.10304584147751 0 1 NA NA
"ENSG00000278963" 0.176484748714884 -0.780173245970709 8.10304584145285 -0.0962814799812149 0.923297019579088 NA NA
"ENSG00000278964" 0 NA NA NA NA NA NA
"ENSG00000278965" 0.00894641472455145 0 8.10304584153714 0 1 NA NA
"ENSG00000278966" 0.0205262291992615 0 8.1030458415403 0 1 NA NA
"ENSG00000278967" 0.037984715068733 0 8.10304584153014 0 1 NA NA
"ENSG00000278969" 0.0299966356772614 0 8.1030458415403 0 1 NA NA
"ENSG00000278971" 0.013068165174519 0 8.1030458415403 0 1 NA NA
"ENSG00000278972" 0.118078209817867 -0.780090409011396 8.10304584150699 -0.0962712570396018 0.923305138590912 NA NA
"ENSG00000278973" 0 NA NA NA NA NA NA
"ENSG00000278974" 0.205307228370255 1.49917729532764 8.06646630093991 0.185853041393473 0.852560008054102 NA NA
"ENSG00000278975" 0 NA NA NA NA NA NA
"ENSG00000278977" 0.0434979809911299 0.502204633508534 8.1030458415403 0.0619772667376482 0.950580935706028 NA NA
"ENSG00000278979" 0.331097435215568 1.08107936566566 3.1695818536383 0.341079491108491 0.733043740216017 NA NA
"ENSG00000278980" 0 NA NA NA NA NA NA
"ENSG00000278981" 0.0481033260966847 -0.459546713031702 8.10304584153324 -0.0567128363850829 0.954773948517719 NA NA
"ENSG00000278982" 0.0682247267565026 0.181715971965338 8.10304584153397 0.0224256379044423 0.982108429401806 NA NA
"ENSG00000278983" 1.58375881350659 0.427310117744664 0.7292292271521 0.585975029296978 0.557892295404865 1 NA
"ENSG00000278985" 0.0446279215051742 -0.459538327876882 8.1030458415299 -0.0567118015699291 0.954774772854036 NA NA
"ENSG00000278986" 0.284757508118528 2.21914379755646 3.84437169133429 0.577244859688957 0.563774056835032 NA NA
"ENSG00000278987" 1.5741380504469 -0.417101675849987 0.843361011954431 -0.494570735352566 0.620903163895176 1 NA
"ENSG00000278988" 0 NA NA NA NA NA NA
"ENSG00000278989" 6.54853887238687 -0.12126194863324 0.393328590231885 -0.308296807414255 0.757856495131784 1 NA
"ENSG00000278990" 0 NA NA NA NA NA NA
"ENSG00000278991" 2.48441608091569 0.440170583358705 0.604089982076248 0.728650691815555 0.466215361813941 1 NA
"ENSG00000278992" 0 NA NA NA NA NA NA
"ENSG00000278993" 0.478563460686541 0.0252693350930522 1.88124422927318 0.0134322459039861 0.989282940648587 NA NA
"ENSG00000278994" 0.702621147627309 0.177778119844811 1.41569288662563 0.125576755752834 0.900066963497712 NA NA
"ENSG00000278995" 0.0785818498950044 0 8.10304584149663 0 1 NA NA
"ENSG00000278996" 1.71064646292249 0.585765629067629 0.714807225451889 0.819473570230516 0.412516275189216 1 NA
"ENSG00000278997" 0.596912879941684 -0.888309571009912 1.6227179536588 -0.54742080655915 0.584089664029103 NA NA
"ENSG00000278998" 0.00881101099143422 0 8.1030458415403 0 1 NA NA
"ENSG00000278999" 0.0266506365592778 -0.459513801076409 8.1030458415403 -0.0567087747079882 0.954777184060039 NA NA
"ENSG00000279001" 0.0210889702735056 0 8.1030458415403 0 1 NA NA
"ENSG00000279002" 0 NA NA NA NA NA NA
"ENSG00000279004" 0 NA NA NA NA NA NA
"ENSG00000279005" 0 NA NA NA NA NA NA
"ENSG00000279006" 0.0354143045360173 0.822676137450486 8.10304584153045 0.101526778144834 0.919132301495732 NA NA
"ENSG00000279009" 0 NA NA NA NA NA NA
"ENSG00000279011" 0 NA NA NA NA NA NA
"ENSG00000279013" 0 NA NA NA NA NA NA
"ENSG00000279014" 0 NA NA NA NA NA NA
"ENSG00000279015" 0 NA NA NA NA NA NA
"ENSG00000279016" 0 NA NA NA NA NA NA
"ENSG00000279017" 0 NA NA NA NA NA NA
"ENSG00000279019" 0.373265342710315 -1.01429322398257 2.56748256305493 -0.395053597861911 0.692803332868538 NA NA
"ENSG00000279021" 0 NA NA NA NA NA NA
"ENSG00000279022" 0.0342640580082473 -0.459515860095031 8.1030458415403 -0.0567090288122672 0.954776981639901 NA NA
"ENSG00000279023" 0 NA NA NA NA NA NA
"ENSG00000279024" 0.0146475471832474 0 8.1030458415403 0 1 NA NA
"ENSG00000279025" 0 NA NA NA NA NA NA
"ENSG00000279026" 0.718945772728272 -2.38351180301977 1.63077579002201 -1.46158154763114 0.143855913952047 NA NA
"ENSG00000279028" 0 NA NA NA NA NA NA
"ENSG00000279029" 0 NA NA NA NA NA NA
"ENSG00000279030" 0.0298322838672104 0 8.10304584153826 0 1 NA NA
"ENSG00000279031" 0.0404510752864712 0 8.10304584153811 0 1 NA NA
"ENSG00000279032" 0 NA NA NA NA NA NA
"ENSG00000279033" 0.079747687577614 -0.459534596276048 8.10304584152944 -0.0567113410516399 0.954775139704062 NA NA
"ENSG00000279034" 0 NA NA NA NA NA NA
"ENSG00000279035" 0.42194633029695 1.57029403828719 3.05963309355077 0.513229524676381 0.607790775446101 NA NA
"ENSG00000279036" 0 NA NA NA NA NA NA
"ENSG00000279039" 1.15755914899815 0.581124171676933 0.974479025977482 0.596343437042186 0.550945818714207 NA NA
"ENSG00000279040" 0 NA NA NA NA NA NA
"ENSG00000279041" 1.63178869622364 -1.43507162650945 1.19506971634676 -1.20082670230851 0.229818431564093 1 NA
"ENSG00000279042" 0.0120561868881342 0 8.1030458415403 0 1 NA NA
"ENSG00000279043" 0.121707057798517 0.822564532585618 8.10304584152244 0.10151300494569 0.919143234434262 NA NA
"ENSG00000279044" 0 NA NA NA NA NA NA
"ENSG00000279045" 0 NA NA NA NA NA NA
"ENSG00000279046" 0 NA NA NA NA NA NA
"ENSG00000279048" 0.460693563328471 -1.14193221487132 2.21484662929534 -0.515580717764928 0.606147280465257 NA NA
"ENSG00000279056" 0 NA NA NA NA NA NA
"ENSG00000279057" 0.228603322841749 0.483593116674878 8.05206862094158 0.0600582458297937 0.952109244901514 NA NA
"ENSG00000279059" 6.12747174936393 0.061499415190737 0.391067701467503 0.15726027733806 0.87503972476269 1 NA
"ENSG00000279061" 0.882868575912889 0.35632294920342 1.11777418127664 0.318779012050944 0.74989409457657 NA NA
"ENSG00000279063" 0.0295058373571491 0 8.10304584153963 0 1 NA NA
"ENSG00000279064" 0.453950591066172 -0.461528448518124 2.27583431234637 -0.202795276446241 0.839295050077705 NA NA
"ENSG00000279065" 0.0120561868881342 0 8.1030458415403 0 1 NA NA
"ENSG00000279067" 0.0136681528792657 0 8.1030458415403 0 1 NA NA
"ENSG00000279068" 0.0454554895205558 1.95723585927116 8.0722129957773 0.242465834374665 0.808419227323357 NA NA
"ENSG00000279069" 7.0547373080445 0.562100946744948 0.352038208450413 1.59670437257132 0.110331620519602 1 NA
"ENSG00000279070" 0.114949558483757 0.502127045232872 8.10304584149306 0.0619676915391053 0.950588560952329 NA NA
"ENSG00000279071" 0 NA NA NA NA NA NA
"ENSG00000279072" 0.0311583499004061 -0.459513801076409 8.1030458415403 -0.0567087747079882 0.954777184060039 NA NA
"ENSG00000279073" 0.0222273744014217 0 8.1030458415403 0 1 NA NA
"ENSG00000279074" 0.131972667240789 -1.6802634354648 8.09938831590055 -0.207455596636371 0.835654067026356 NA NA
"ENSG00000279075" 0 NA NA NA NA NA NA
"ENSG00000279076" 0 NA NA NA NA NA NA
"ENSG00000279077" 1.26816003048886 -1.5292027118475 1.26999377105399 -1.20410252924184 0.228549952485891 NA NA
"ENSG00000279081" 0 NA NA NA NA NA NA
"ENSG00000279083" 0.160478125779016 -1.44988271827679 8.10239402438368 -0.178944977732934 0.85798090560478 NA NA
"ENSG00000279085" 2.17016846691743 0.360634885042504 0.83096494651506 0.433995304561223 0.664291850748952 1 NA
"ENSG00000279086" 0.404254825735453 1.7263089607034 1.9644268666251 0.878785049233834 0.379517834141835 NA NA
"ENSG00000279087" 0 NA NA NA NA NA NA
"ENSG00000279089" 1.43459079048764 -0.733580060117171 1.06772942423077 -0.687046777460186 0.492053251447278 NA NA
"ENSG00000279090" 0.0214092922930416 -0.459513801076406 8.1030458415403 -0.0567087747079878 0.95477718406004 NA NA
"ENSG00000279091" 9.57884176959645 0.214082839262571 0.423350552442314 0.505686925474703 0.613076448140483 1 NA
"ENSG00000279092" 5.69865769892644 0.490477386821793 0.432423908273766 1.13425131551994 0.256689144349179 1 NA
"ENSG00000279093" 0 NA NA NA NA NA NA
"ENSG00000279095" 0 NA NA NA NA NA NA
"ENSG00000279096" 0 NA NA NA NA NA NA
"ENSG00000279097" 0 NA NA NA NA NA NA
"ENSG00000279098" 0.0171084376561756 0 8.10304584152237 0 1 NA NA
"ENSG00000279099" 0.649362979899549 0.656394798797899 1.59828053705833 0.410688101105208 0.681301253045809 NA NA
"ENSG00000279100" 0 NA NA NA NA NA NA
"ENSG00000279103" 1.48869781296883 0.398506991997967 0.883599561186951 0.451004062816246 0.651986620796381 NA NA
"ENSG00000279104" 0.0258700125611188 0 8.1030458415403 0 1 NA NA
"ENSG00000279106" 0.010399839673666 0 8.1030458415403 0 1 NA NA
"ENSG00000279108" 0.0748026376190692 0.181699596548016 8.10304584153779 0.0224236170078897 0.982110041438596 NA NA
"ENSG00000279110" 1.28502629329662 -2.21525804450653 1.36511451613628 -1.62276352519965 0.104639965724394 NA NA
"ENSG00000279113" 0.0109135640315278 -0.459497329333117 8.1030458415403 -0.0567067419238211 0.954778803381365 NA NA
"ENSG00000279114" 8.98326572319428 0.0922743132003429 0.329821813102735 0.279770195707464 0.779653819304447 1 NA
"ENSG00000279117" 0 NA NA NA NA NA NA
"ENSG00000279118" 2.79984206197147 0.622161232552906 0.521206392729488 1.19369455408007 0.232597471561664 1 NA
"ENSG00000279119" 0 NA NA NA NA NA NA
"ENSG00000279120" 0 NA NA NA NA NA NA
"ENSG00000279121" 0.0130470327679838 0 8.1030458415403 0 1 NA NA
"ENSG00000279122" 2.23069190574728 -0.111411087539555 0.744111162308617 -0.149723714927082 0.880982597275008 1 NA
"ENSG00000279123" 0 NA NA NA NA NA NA
"ENSG00000279125" 0 NA NA NA NA NA NA
"ENSG00000279127" 0 NA NA NA NA NA NA
"ENSG00000279128" 0.0525525315786203 -0.459528523432644 8.10304584153935 -0.0567105915996333 0.954775736719434 NA NA
"ENSG00000279129" 0 NA NA NA NA NA NA
"ENSG00000279130" 0.0753703211468446 0.502170302860205 8.10304584153452 0.0619730299791944 0.95058430966441 NA NA
"ENSG00000279133" 3.15495759567522 0.0318437096813614 0.579753349513965 0.0549263056574965 0.956197174624246 1 NA
"ENSG00000279134" 0.085099591093476 -0.45959331107649 8.10304584148711 -0.0567185870680134 0.954769367510322 NA NA
"ENSG00000279135" 0.171155278310747 0.502045550706619 8.10304584152737 0.0619576342680528 0.950596570103804 NA NA
"ENSG00000279136" 0 NA NA NA NA NA NA
"ENSG00000279137" 0.285842237687571 0.181622537740984 3.88665003463866 0.046729840897 0.96272854672186 NA NA
"ENSG00000279138" 1.29816955054537 -0.503682619629295 0.931201253215199 -0.540895556025304 0.588579574149822 NA NA
"ENSG00000279139" 0 NA NA NA NA NA NA
"ENSG00000279140" 4.79115091183168 -0.0888015441765931 0.512442397715485 -0.173290782676216 0.862422868446818 1 NA
"ENSG00000279142" 0.0146475471832474 0 8.1030458415403 0 1 NA NA
"ENSG00000279143" 0.013355844099843 0.822706753585471 8.1030458415403 0.101530556493691 0.91912930230734 NA NA
"ENSG00000279144" 0.0187354872343994 0.822692340860802 8.1030458415403 0.101528777813803 0.919130714192725 NA NA
"ENSG00000279145" 0.332131979016844 -0.721458678387022 4.97630124856322 -0.14497889945777 0.884727531553226 NA NA
"ENSG00000279146" 0.0275176028435242 0 8.10304584153876 0 1 NA NA
"ENSG00000279147" 2.11178928287138 -0.0184377669248601 0.811265084070314 -0.0227271791759524 0.981867895584895 1 NA
"ENSG00000279148" 1.26644856595912 0.0243852232488269 0.861689168923507 0.0282993266345577 0.977423417653815 NA NA
"ENSG00000279149" 0.142974251048798 0.18163207797141 8.10304584149232 0.02241528451454 0.982116688135762 NA NA
"ENSG00000279151" 0 NA NA NA NA NA NA
"ENSG00000279152" 0 NA NA NA NA NA NA
"ENSG00000279153" 0 NA NA NA NA NA NA
"ENSG00000279154" 0 NA NA NA NA NA NA
"ENSG00000279155" 0 NA NA NA NA NA NA
"ENSG00000279156" 0 NA NA NA NA NA NA
"ENSG00000279157" 0 NA NA NA NA NA NA
"ENSG00000279159" 6.0387007245643 -0.71330602948659 0.537659067687877 -1.3266883650899 0.184611791311685 1 NA
"ENSG00000279160" 0.157525658826502 -0.78009163291339 8.10304584148204 -0.0962714080821135 0.923305018633606 NA NA
"ENSG00000279161" 0.382215020534769 1.07936442685031 2.44243520354394 0.441921417315049 0.658546071800374 NA NA
"ENSG00000279162" 0.146656296161956 -0.459664163917917 8.10304584146416 -0.0567273310445519 0.954762402041138 NA NA
"ENSG00000279163" 0 NA NA NA NA NA NA
"ENSG00000279164" 0 NA NA NA NA NA NA
"ENSG00000279165" 0.145249070917694 -0.1719001144063 8.10243835321833 -0.0212158497124536 0.983073470886077 NA NA
"ENSG00000279166" 7.72299567336924 -0.338881251579111 0.325303954135744 -1.04173726531987 0.297533506705169 1 NA
"ENSG00000279167" 0 NA NA NA NA NA NA
"ENSG00000279168" 0.733297768495851 0.679515224714716 1.5080836232058 0.450581926796764 0.652290894933685 NA NA
"ENSG00000279171" 0 NA NA NA NA NA NA
"ENSG00000279172" 0 NA NA NA NA NA NA
"ENSG00000279173" 0.0429355698561894 0.822657595837526 8.10304584153162 0.101524489917242 0.919134117852031 NA NA
"ENSG00000279174" 0 NA NA NA NA NA NA
"ENSG00000279175" 0.186468081645267 -0.139015039864344 7.92630260591337 -0.0175384472150524 0.986007061114973 NA NA
"ENSG00000279176" 0.0399197868884526 -0.770655318672503 8.10284981988353 -0.0951091697122902 0.924228114718574 NA NA
"ENSG00000279179" 0.124369607651736 -0.459630989398407 8.10304584146759 -0.0567232369643315 0.954765663393193 NA NA
"ENSG00000279180" 0.0266312375417958 0 8.1030458415403 0 1 NA NA
"ENSG00000279181" 0 NA NA NA NA NA NA
"ENSG00000279182" 0 NA NA NA NA NA NA
"ENSG00000279186" 1.10820184901309 -1.09770029148912 1.27071364093872 -0.863845524376531 0.387672755716606 NA NA
"ENSG00000279187" 0.131493180214532 0.50211310972102 8.1030458415049 0.0619659717521439 0.95058993051179 NA NA
"ENSG00000279189" 0.0146733036938778 0 8.1030458415346 0 1 NA NA
"ENSG00000279190" 0.0112119951205771 0 8.1030458415403 0 1 NA NA
"ENSG00000279193" 0 NA NA NA NA NA NA
"ENSG00000279196" 0.189975503870081 -0.459680247290124 6.89825443160214 -0.0666371836307235 0.946870543263872 NA NA
"ENSG00000279197" 0.0390541909592693 0 8.10304584151248 0 1 NA NA
"ENSG00000279198" 2.05762597461339 -1.37464172309243 0.870237595692597 -1.57961656666694 0.114194702991864 1 NA
"ENSG00000279199" 0.706614896192032 -0.0722851559664501 1.2477064381695 -0.0579344257231686 0.953800861401231 NA NA
"ENSG00000279200" 0.0136372806150015 -0.459499388351739 8.1030458415403 -0.0567069960281001 0.954778600961204 NA NA
"ENSG00000279201" 0 NA NA NA NA NA NA
"ENSG00000279202" 0.232633628572763 -0.0166423754723654 5.634329844314 -0.00295374533125007 0.997643255630599 NA NA
"ENSG00000279203" 0.753065172810414 -0.160207510433326 1.1351367268191 -0.141134989863522 0.887763302380998 NA NA
"ENSG00000279204" 0.493071746566485 -0.898262196392259 2.15036211011667 -0.417726015616748 0.676147449028598 NA NA
"ENSG00000279205" 0.110910053301956 0.181674365676712 8.10304584152293 0.022420503256411 0.982112525228388 NA NA
"ENSG00000279206" 0.192727530717484 -0.16194088724809 8.10260926118118 -0.0199862639340062 0.984054330170944 NA NA
"ENSG00000279207" 9.19438492189446 -0.116253106593126 0.341479012317427 -0.340439975517621 0.733525218454459 1 NA
"ENSG00000279208" 0.132601704368187 1.61848874820575 8.07358078918588 0.200467275979158 0.841115148495708 NA NA
"ENSG00000279209" 0.186504348951461 -1.00477624526604 6.95798650595228 -0.144406179058625 0.885179737769521 NA NA
"ENSG00000279211" 0 NA NA NA NA NA NA
"ENSG00000279212" 0.810444445369186 -0.498443090119795 1.25459334760808 -0.397294542546468 0.691150271348844 NA NA
"ENSG00000279214" 0.0784471026886238 0 8.10304584148501 0 1 NA NA
"ENSG00000279217" 2.49299404158657 -0.899578216300974 0.755028239696019 -1.19144976175083 0.233477067685824 1 NA
"ENSG00000279218" 0.00881101099143422 0 8.1030458415403 0 1 NA NA
"ENSG00000279221" 0.146237617485861 1.45635635474643 8.06764153912352 0.18051822799562 0.856745745583691 NA NA
"ENSG00000279222" 0 NA NA NA NA NA NA
"ENSG00000279223" 0 NA NA NA NA NA NA
"ENSG00000279225" 0 NA NA NA NA NA NA
"ENSG00000279227" 1.67386590253913 -0.0368777230038693 0.896147699243002 -0.0411513894807975 0.967175206391599 1 NA
"ENSG00000279228" 0.351452565416877 0.502201668912357 3.02513470011661 0.166009688392718 0.86814932573598 NA NA
"ENSG00000279231" 0 NA NA NA NA NA NA
"ENSG00000279232" 0.438373129412926 0.27267120156719 1.80445999906636 0.151109584977373 0.879889271607354 NA NA
"ENSG00000279233" 1.27837465278625 0.371302806504388 0.855105508417045 0.43421870500137 0.664129631297566 NA NA
"ENSG00000279235" 0.0244218900769307 0 8.10304584153931 0 1 NA NA
"ENSG00000279236" 0.229463456142897 0.860387814070644 6.35765111590806 0.135331083506264 0.892350110049865 NA NA
"ENSG00000279237" 0 NA NA NA NA NA NA
"ENSG00000279239" 0 NA NA NA NA NA NA
"ENSG00000279240" 0 NA NA NA NA NA NA
"ENSG00000279246" 0.85833239766178 -2.98223396187819 1.57852973150421 -1.88924788830957 0.0588586206564819 NA NA
"ENSG00000279248" 0 NA NA NA NA NA NA
"ENSG00000279249" 0.28751265753087 -0.780169342193868 3.94524764047128 -0.197749143600191 0.843241337827173 NA NA
"ENSG00000279250" 0.324718806085062 -1.47984744636761 3.48647012536091 -0.424454360185982 0.671234483396079 NA NA
"ENSG00000279251" 0.0392933121482571 0.502219046233204 8.1030458415403 0.0619790454175362 0.950579519247936 NA NA
"ENSG00000279253" 0.0866233849567812 -0.780046497439146 8.10304584152424 -0.0962658378953974 0.92330944245282 NA NA
"ENSG00000279254" 0.0861006575301814 0.822647157647879 8.10304584150355 0.1015232017366 0.919135140388188 NA NA
"ENSG00000279255" 0 NA NA NA NA NA NA
"ENSG00000279256" 0.0320962822290994 -0.459530126515702 8.10304584153984 -0.0567107894367257 0.954775579121901 NA NA
"ENSG00000279259" 0.284701038278363 -1.01561234546763 4.76653898307231 -0.213071234510918 0.831271400990831 NA NA
"ENSG00000279262" 0 NA NA NA NA NA NA
"ENSG00000279264" 0 NA NA NA NA NA NA
"ENSG00000279265" 1.13802496845007 0.524072516748907 0.939633059114302 0.557741675503518 0.5770207949484 NA NA
"ENSG00000279266" 0.333930831524332 0.181623407445569 3.21867304052302 0.0564280388715892 0.955000820745448 NA NA
"ENSG00000279267" 3.38637369413236 0.121210338224813 0.518496554013782 0.233772697786515 0.815161446335881 1 NA
"ENSG00000279268" 0.0384602044984437 -0.779985036685385 8.1030458415403 -0.0962582529999754 0.923315466349156 NA NA
"ENSG00000279269" 0.0101711875132875 0 8.10304584154004 0 1 NA NA
"ENSG00000279271" 0 NA NA NA NA NA NA
"ENSG00000279273" 0.0580740647046203 -0.459543548312092 8.10304584151819 -0.0567124458259256 0.954774259638106 NA NA
"ENSG00000279274" 0 NA NA NA NA NA NA
"ENSG00000279275" 0 NA NA NA NA NA NA
"ENSG00000279276" 0 NA NA NA NA NA NA
"ENSG00000279277" 1.77889621206536 1.13302207799697 0.791151242818088 1.43211818003488 0.152110002370131 1 NA
"ENSG00000279278" 2.02829535150805 -0.795634864075567 0.97425077407831 -0.816663312203449 0.414120862915079 1 NA
"ENSG00000279281" 1.84371119514457 -0.692713824088395 0.759820813739295 -0.911680506196392 0.361936928737914 1 NA
"ENSG00000279283" 1.41992761764904 0.455908668329912 0.809679413506167 0.563073064134956 0.573385132411493 NA NA
"ENSG00000279284" 0 NA NA NA NA NA NA
"ENSG00000279285" 0 NA NA NA NA NA NA
"ENSG00000279286" 0.0876778255103803 0 8.10304584153249 0 1 NA NA
"ENSG00000279288" 0.00881101099143422 0 8.1030458415403 0 1 NA NA
"ENSG00000279294" 0 NA NA NA NA NA NA
"ENSG00000279295" 0 NA NA NA NA NA NA
"ENSG00000279297" 0 NA NA NA NA NA NA
"ENSG00000279298" 0.479464666105142 0.502215481047922 2.2988693997406 0.218461945295627 0.827069205479615 NA NA
"ENSG00000279299" 0.332185887403636 -1.73500816963597 2.83554049550452 -0.611879171673498 0.540617703000189 NA NA
"ENSG00000279300" 0 NA NA NA NA NA NA
"ENSG00000279302" 0.00886594486577857 0 8.10304584154009 0 1 NA NA
"ENSG00000279304" 0 NA NA NA NA NA NA
"ENSG00000279305" 0.00894641472455145 0 8.10304584153714 0 1 NA NA
"ENSG00000279306" 0.00981666663675529 0 8.1030458415403 0 1 NA NA
"ENSG00000279310" 0.0958982752184411 0 8.10304584150037 0 1 NA NA
"ENSG00000279311" 0 NA NA NA NA NA NA
"ENSG00000279314" 0.0127985154158495 0.822706753585471 8.1030458415403 0.101530556493691 0.91912930230734 NA NA
"ENSG00000279315" 0.0405693101705501 0 8.10304584152338 0 1 NA NA
"ENSG00000279317" 0.493550801917369 1.98827481369427 1.5322181689983 1.29764471791515 0.194409448269811 NA NA
"ENSG00000279319" 1.41211310352326 -1.14573678118823 0.868723207473132 -1.31887437947105 0.187211112765218 NA NA
"ENSG00000279320" 0.0646069910241703 -0.459550005251026 8.10304584151485 -0.0567132426792632 0.954773624862781 NA NA
"ENSG00000279321" 0 NA NA NA NA NA NA
"ENSG00000279322" 0 NA NA NA NA NA NA
"ENSG00000279324" 0.0664657407982418 0.822643909428595 8.10304584152235 0.101522800872374 0.919135458587504 NA NA
"ENSG00000279325" 0.0171149362079666 0 8.1030458415403 0 1 NA NA
"ENSG00000279326" 0.0417685928358794 0 8.10304584153511 0 1 NA NA
"ENSG00000279328" 0.16192879552676 -1.7102484570022 8.09934336272421 -0.211158902692448 0.832763278567834 NA NA
"ENSG00000279329" 0.0127985154158495 0.822706753585471 8.1030458415403 0.101530556493691 0.91912930230734 NA NA
"ENSG00000279330" 0.0205710271869536 0 8.10304584153922 0 1 NA NA
"ENSG00000279332" 0.0300295439997528 0 8.10304584153618 0 1 NA NA
"ENSG00000279333" 0.107212772364379 0.18072811225468 8.10228211590395 0.0223058281197008 0.98220399987282 NA NA
"ENSG00000279334" 0 NA NA NA NA NA NA
"ENSG00000279339" 0.00986299089135307 0 8.10304584153878 0 1 NA NA
"ENSG00000279340" 0 NA NA NA NA NA NA
"ENSG00000279341" 0 NA NA NA NA NA NA
"ENSG00000279342" 4.69008273058432 -0.178621462944811 0.44955643763761 -0.397328228427681 0.691125433732967 1 NA
"ENSG00000279343" 0 NA NA NA NA NA NA
"ENSG00000279344" 0.12955792518684 -0.780113630889553 8.10304584149748 -0.0962741228606186 0.923302862568624 NA NA
"ENSG00000279345" 0.0461771667785227 0 8.10304584153469 0 1 NA NA
"ENSG00000279347" 1.18585171752228 -0.0593996870584249 0.917136046898471 -0.0647664948502461 0.948359918654562 NA NA
"ENSG00000279349" 0.113278419649197 0.502131531649091 8.10304584148645 0.0619682452095048 0.950588120034647 NA NA
"ENSG00000279352" 0.900783041063032 -0.449409633647041 1.18471505360682 -0.379339852463958 0.704435509222948 NA NA
"ENSG00000279353" 0.438145200126733 -1.75779346733114 2.17827276162349 -0.806966647290325 0.419685699023683 NA NA
"ENSG00000279354" 0.541301518316697 -0.95946370551878 2.02908462700265 -0.472855440699925 0.636316317203264 NA NA
"ENSG00000279356" 0.483832195933211 2.47985302894073 2.35811301149248 1.05162603185468 0.292971159544481 NA NA
"ENSG00000279357" 0.0938124013434148 1.09472890300119 8.09396709344689 0.135252452890193 0.89241227664855 NA NA
"ENSG00000279358" 0 NA NA NA NA NA NA
"ENSG00000279359" 0 NA NA NA NA NA NA
"ENSG00000279360" 0 NA NA NA NA NA NA
"ENSG00000279361" 0.246425727936073 0.502144464442971 4.96673266328384 0.101101568875457 0.919469832646725 NA NA
"ENSG00000279364" 0 NA NA NA NA NA NA
"ENSG00000279365" 0 NA NA NA NA NA NA
"ENSG00000279366" 0 NA NA NA NA NA NA
"ENSG00000279367" 0 NA NA NA NA NA NA
"ENSG00000279368" 0 NA NA NA NA NA NA
"ENSG00000279370" 0.0904498308740254 0 8.10304584149104 0 1 NA NA
"ENSG00000279372" 0.192782540206826 -0.156684322279469 8.10270310775692 -0.0193372903086467 0.98457203611943 NA NA
"ENSG00000279373" 0.0195485221976893 0 8.10304584152903 0 1 NA NA
"ENSG00000279375" 0 NA NA NA NA NA NA
"ENSG00000279376" 0 NA NA NA NA NA NA
"ENSG00000279377" 0.156459526821639 0 8.10304584144927 0 1 NA NA
"ENSG00000279378" 0.364870255503178 -1.99912430789205 2.48614698255456 -0.80410543782006 0.421336084358336 NA NA
"ENSG00000279379" 0 NA NA NA NA NA NA
"ENSG00000279381" 0 NA NA NA NA NA NA
"ENSG00000279382" 0 NA NA NA NA NA NA
"ENSG00000279384" 5.70322586825234 -0.342488300054861 0.407820004187429 -0.839802600505732 0.401019075149838 1 NA
"ENSG00000279386" 0 NA NA NA NA NA NA
"ENSG00000279387" 0.00936076753541151 0 8.1030458415391 0 1 NA NA
"ENSG00000279388" 0 NA NA NA NA NA NA
"ENSG00000279390" 0 NA NA NA NA NA NA
"ENSG00000279391" 0 NA NA NA NA NA NA
"ENSG00000279392" 0.0604938855344756 0.822643749553614 8.10304584152172 0.101522781142149 0.919135474249027 NA NA
"ENSG00000279393" 0 NA NA NA NA NA NA
"ENSG00000279394" 0.0638003858186279 0.502170788746616 8.10304584153652 0.0619730899426078 0.950584261912316 NA NA
"ENSG00000279397" 0 NA NA NA NA NA NA
"ENSG00000279398" 0.959653625843912 -0.787861470867174 1.599234199376 -0.49264921371403 0.622260468085747 NA NA
"ENSG00000279399" 0 NA NA NA NA NA NA
"ENSG00000279401" 0.00881101099143422 0 8.1030458415403 0 1 NA NA
"ENSG00000279403" 0 NA NA NA NA NA NA
"ENSG00000279404" 0 NA NA NA NA NA NA
"ENSG00000279405" 0 NA NA NA NA NA NA
"ENSG00000279406" 0.424790508387544 1.98830597051319 4.48170210050321 0.443649739747303 0.657295838394312 NA NA
"ENSG00000279407" 2.28641301240024 -1.07427659024471 0.880000429386489 -1.22076825689013 0.222173775691033 1 NA
"ENSG00000279409" 0.191773807753902 1.33691550459605 7.77744206056675 0.17189655598651 0.863518854210059 NA NA
"ENSG00000279410" 0.13136426779425 0 8.10304584147339 0 1 NA NA
"ENSG00000279411" 0 NA NA NA NA NA NA
"ENSG00000279412" 0 NA NA NA NA NA NA
"ENSG00000279415" 0.50785221822659 -0.100623586591631 1.78420306265449 -0.0563969363677285 0.955025597497317 NA NA
"ENSG00000279416" 0.425490601744206 -1.59110681344911 2.27581536274648 -0.699137038748581 0.484466393277521 NA NA
"ENSG00000279419" 0.210348537532204 0.181610102526049 5.24621837272043 0.0346173356927717 0.972384877900698 NA NA
"ENSG00000279420" 0 NA NA NA NA NA NA
"ENSG00000279421" 0 NA NA NA NA NA NA
"ENSG00000279422" 0 NA NA NA NA NA NA
"ENSG00000279423" 0 NA NA NA NA NA NA
"ENSG00000279425" 0.860907668062817 0.798767349783918 1.08359671890708 0.737144489132041 0.461034486681106 NA NA
"ENSG00000279426" 0 NA NA NA NA NA NA
"ENSG00000279427" 0 NA NA NA NA NA NA
"ENSG00000279428" 0.0283105843088793 -0.459517339777941 8.10304584153473 -0.0567092114205425 0.95477683617367 NA NA
"ENSG00000279429" 0 NA NA NA NA NA NA
"ENSG00000279430" 0 NA NA NA NA NA NA
"ENSG00000279431" 0 NA NA NA NA NA NA
"ENSG00000279432" 0.693858323690539 -1.8435423646499 1.36602248443873 -1.34956956100716 0.177154093469957 NA NA
"ENSG00000279433" 0.122820465979948 -1.08404656623278 8.10268598713567 -0.133788544681835 0.893569785775204 NA NA
"ENSG00000279434" 0.253228619023543 -0.474647224855215 4.47233536054199 -0.106129613857422 0.915479515365378 NA NA
"ENSG00000279437" 0.105003334636011 -0.459618604107393 8.1030458415331 -0.0567217084903513 0.954766880978653 NA NA
"ENSG00000279438" 0 NA NA NA NA NA NA
"ENSG00000279439" 2.45744526987315 0.370260797154178 0.56978345430558 0.649827218316529 0.515803835294653 1 NA
"ENSG00000279440" 3.18588433512708 0.361728646677528 0.951135337952845 0.380312487869588 0.703713466757022 1 NA
"ENSG00000279441" 0.011933676072528 0 8.10304584153629 0 1 NA NA
"ENSG00000279442" 0.497687237198118 -1.24043871618632 2.08080275524368 -0.5961346951605 0.551085247867012 NA NA
"ENSG00000279443" 2.4103786707539 -0.30040063421532 0.771317376582955 -0.389464367503475 0.696932664606437 1 NA
"ENSG00000279444" 0.0106008753310464 0 8.10304584153717 0 1 NA NA
"ENSG00000279446" 0.0535854143471445 0 8.1030458415403 0 1 NA NA
"ENSG00000279447" 0 NA NA NA NA NA NA
"ENSG00000279450" 0 NA NA NA NA NA NA
"ENSG00000279452" 0.0254968868243209 0 8.10304584152931 0 1 NA NA
"ENSG00000279453" 5.90402920888085 -0.170751776435057 0.458671223586896 -0.372274883738609 0.709688196782922 1 NA
"ENSG00000279454" 0 NA NA NA NA NA NA
"ENSG00000279455" 0 NA NA NA NA NA NA
"ENSG00000279456" 1.06901921178262 -0.501114045642807 1.1234763053644 -0.446038820089108 0.655569204585848 NA NA
"ENSG00000279458" 0 NA NA NA NA NA NA
"ENSG00000279459" 0 NA NA NA NA NA NA
"ENSG00000279460" 0.0083034808044931 0 8.1030458415403 0 1 NA NA
"ENSG00000279461" 0 NA NA NA NA NA NA
"ENSG00000279462" 0.360786120663225 0.181627219235482 2.64947576698367 0.0685521345387725 0.945346120286274 NA NA
"ENSG00000279463" 0 NA NA NA NA NA NA
"ENSG00000279464" 0.980799663724133 -0.00636015919276067 1.18234043675044 -0.00537929600905895 0.995707963466045 NA NA
"ENSG00000279465" 0 NA NA NA NA NA NA
"ENSG00000279466" 0.0329664794709367 0 8.10304584153776 0 1 NA NA
"ENSG00000279467" 1.12976953260721 0.270140972170202 1.22622499053345 0.220302941349028 0.825635229569094 NA NA
"ENSG00000279469" 0.0192237584267646 0 8.10304584153849 0 1 NA NA
"ENSG00000279470" 0 NA NA NA NA NA NA
"ENSG00000279474" 0.514730828290293 -0.634915318295476 1.63148999625871 -0.389162863242463 0.697155673186728 NA NA
"ENSG00000279475" 0 NA NA NA NA NA NA
"ENSG00000279476" 0.514922176565629 -1.66752463474669 1.91842810558843 -0.869214035120288 0.384730072100091 NA NA
"ENSG00000279477" 0 NA NA NA NA NA NA
"ENSG00000279478" 0 NA NA NA NA NA NA
"ENSG00000279479" 0.013068165174519 0 8.1030458415403 0 1 NA NA
"ENSG00000279480" 0 NA NA NA NA NA NA
"ENSG00000279481" 2.19275232209545 0.770911705536795 0.658043220405868 1.17152138587692 0.241389266776712 1 NA
"ENSG00000279482" 0 NA NA NA NA NA NA
"ENSG00000279483" 0 NA NA NA NA NA NA
"ENSG00000279485" 0.142621035011074 -0.459665881525977 8.1030458414907 -0.0567275430150366 0.954762233185069 NA NA
"ENSG00000279488" 0.00843519566997121 -0.459497329333117 8.1030458415403 -0.0567067419238211 0.954778803381365 NA NA
"ENSG00000279489" 0.19352281167992 -0.459663066286624 8.10304584146929 -0.0567271955854164 0.95476250994813 NA NA
"ENSG00000279490" 0.0453747388549888 -0.459528570590575 8.10304584153921 -0.0567105974194125 0.954775732083383 NA NA
"ENSG00000279491" 0.829667444036696 -0.201942000685903 1.13892042601704 -0.177310017515553 0.859264882626154 NA NA
"ENSG00000279493" 0 NA NA NA NA NA NA
"ENSG00000279494" 0.148590360216581 -0.459677867079299 8.10304584148614 -0.0567290221568081 0.954761054898134 NA NA
"ENSG00000279495" 4.08050356015576 0.0389862222453256 0.477532008210042 0.0816410660961968 0.934932144252567 1 NA
"ENSG00000279497" 0.0869315731474333 0.822607102455238 8.10304584150183 0.10151825850991 0.919139064239747 NA NA
"ENSG00000279498" 0.0230041751150252 -0.459511742057784 8.1030458415403 -0.0567085206037087 0.95477738648018 NA NA
"ENSG00000279499" 0.120408503865166 1.61970817556506 8.08643316379577 0.200299457468683 0.841246386827918 NA NA
"ENSG00000279500" 0.305325048022634 1.79657774330938 4.09062870549654 0.43919355010034 0.660521298177457 NA NA
"ENSG00000279501" 0 NA NA NA NA NA NA
"ENSG00000279502" 0.715595493259262 -0.456303517402792 1.47100423092824 -0.310198643762467 0.756409901820545 NA NA
"ENSG00000279503" 0 NA NA NA NA NA NA
"ENSG00000279504" 0 NA NA NA NA NA NA
"ENSG00000279505" 0 NA NA NA NA NA NA
"ENSG00000279507" 0 NA NA NA NA NA NA
"ENSG00000279509" 0 NA NA NA NA NA NA
"ENSG00000279511" 0 NA NA NA NA NA NA
"ENSG00000279512" 0 NA NA NA NA NA NA
"ENSG00000279513" 0.66890104198414 -0.486004815512976 1.74602757145432 -0.278348878023827 0.780744558737006 NA NA
"ENSG00000279518" 1.02790443816985 -0.264622696143022 0.950004600858091 -0.27854885745185 0.780591065537797 NA NA
"ENSG00000279519" 0 NA NA NA NA NA NA
"ENSG00000279520" 0.0326634116143813 0.822673658639267 8.1030458415386 0.101526472233688 0.919132544322793 NA NA
"ENSG00000279521" 0.0110535018371743 0 8.10304584153701 0 1 NA NA
"ENSG00000279523" 0.0591182411954534 0.822648827715175 8.10304584153431 0.101523407839861 0.919134976786872 NA NA
"ENSG00000279525" 0.0102248976740533 0 8.1030458415403 0 1 NA NA
"ENSG00000279526" 0.0351125856827319 0 8.1030458415403 0 1 NA NA
"ENSG00000279527" 0 NA NA NA NA NA NA
"ENSG00000279528" 0.173700199733396 0 8.1030458414453 0 1 NA NA
"ENSG00000279529" 2.28536622161953 0.124506323698913 0.637905364582789 0.195179928891716 0.845252091306661 1 NA
"ENSG00000279530" 0 NA NA NA NA NA NA
"ENSG00000279531" 0 NA NA NA NA NA NA
"ENSG00000279532" 0 NA NA NA NA NA NA
"ENSG00000279534" 0 NA NA NA NA NA NA
"ENSG00000279536" 0 NA NA NA NA NA NA
"ENSG00000279537" 0.00936076753541151 0 8.1030458415391 0 1 NA NA
"ENSG00000279539" 0.77726259057663 1.40086122124311 1.26999344499659 1.10304602497132 0.270007178536116 NA NA
"ENSG00000279541" 0.014682632128395 0 8.10304584153901 0 1 NA NA
"ENSG00000279542" 0 NA NA NA NA NA NA
"ENSG00000279543" 0.00843519566997121 -0.459497329333117 8.1030458415403 -0.0567067419238211 0.954778803381365 NA NA
"ENSG00000279544" 0.603252851040768 0.662442237654114 1.48215937453547 0.446943998759738 0.654915494681968 NA NA
"ENSG00000279548" 0 NA NA NA NA NA NA
"ENSG00000279549" 0.47339677366699 -2.52910484898699 2.60571911906734 -0.970597648257741 0.331748677532918 NA NA
"ENSG00000279550" 0 NA NA NA NA NA NA
"ENSG00000279551" 0.072796236018189 -0.459555310060728 8.1030458415345 -0.0567138973477287 0.954773103352295 NA NA
"ENSG00000279554" 0.0194286686687063 0 8.1030458415403 0 1 NA NA
"ENSG00000279555" 0.694479422997535 0.558417651486169 1.47462255686904 0.37868514141803 0.704921688472766 NA NA
"ENSG00000279557" 1.17169981780537 -1.57528044967676 1.33097583773458 -1.18355300300418 0.236590053506372 NA NA
"ENSG00000279558" 0 NA NA NA NA NA NA
"ENSG00000279559" 0.00886594486577857 0 8.10304584154009 0 1 NA NA
"ENSG00000279561" 2.70632184182628 1.33744555630935 0.654291235562069 2.04411351339656 0.0409423344663187 1 NA
"ENSG00000279562" 0 NA NA NA NA NA NA
"ENSG00000279565" 0.204366474516695 -1.97986023214013 6.65720134371371 -0.297401284701968 0.766160162981884 NA NA
"ENSG00000279567" 0.00936076753541151 0 8.1030458415391 0 1 NA NA
"ENSG00000279568" 0.921956821302988 0.560021807185197 1.12303908299861 0.498666356018431 0.618014449944184 NA NA
"ENSG00000279569" 0.0178689841460039 -0.459499388351739 8.1030458415403 -0.0567069960281001 0.954778600961204 NA NA
"ENSG00000279570" 0.0796584516931957 -0.459578618980645 8.10304584153667 -0.0567167739104744 0.954770811875673 NA NA
"ENSG00000279571" 0.39952875033889 2.04387144912531 2.88737713965316 0.707864387043953 0.479029477239391 NA NA
"ENSG00000279572" 0 NA NA NA NA NA NA
"ENSG00000279573" 4.27016875241732 -0.11524503029303 0.587451487429407 -0.196177953003956 0.844470883712535 1 NA
"ENSG00000279575" 0 NA NA NA NA NA NA
"ENSG00000279578" 0.0223260453335578 0 8.10304584152102 0 1 NA NA
"ENSG00000279581" 0 NA NA NA NA NA NA
"ENSG00000279583" 0.0109184814739803 0 8.1030458415403 0 1 NA NA
"ENSG00000279584" 0.300656828601881 -1.4724999535885 3.89849767117917 -0.37770958912568 0.705646343526834 NA NA
"ENSG00000279585" 0 NA NA NA NA NA NA
"ENSG00000279586" 0 NA NA NA NA NA NA
"ENSG00000279587" 0.122639491344427 -0.780060223627836 8.10304584152113 -0.0962675318496533 0.923308097121117 NA NA
"ENSG00000279588" 0 NA NA NA NA NA NA
"ENSG00000279589" 0.798481105527227 -0.157886273430297 1.21951734322825 -0.12946619767813 0.896988770157048 NA NA
"ENSG00000279590" 0.184062144415552 -1.40566340374322 8.10129999751794 -0.173510844453839 0.86224990452322 NA NA
"ENSG00000279591" 0.488266358765415 0.11664057903436 1.8104661732381 0.0644257157402411 0.948631254357442 NA NA
"ENSG00000279592" 0.012284013421823 0 8.1030458415403 0 1 NA NA
"ENSG00000279593" 0 NA NA NA NA NA NA
"ENSG00000279594" 0.0664684169922857 -0.459580211385293 8.10304584151151 -0.0567169704299198 0.954770655327836 NA NA
"ENSG00000279595" 0.122465987704118 -1.11459764102832 8.10277247937844 -0.137557563644416 0.890590095910034 NA NA
"ENSG00000279597" 0 NA NA NA NA NA NA
"ENSG00000279598" 3.26622977643653 0.272980298858556 0.526300226071805 0.518677905377361 0.603985371806073 1 NA
"ENSG00000279599" 0 NA NA NA NA NA NA
"ENSG00000279600" 0.0136372806150015 -0.459499388351739 8.1030458415403 -0.0567069960281001 0.954778600961204 NA NA
"ENSG00000279601" 0.0665637916003453 -0.459557353342394 8.10304584152996 -0.0567141495099359 0.954772902479275 NA NA
"ENSG00000279602" 1.71024210082314 -1.50464546118274 1.16440834819336 -1.29219741812851 0.196288785602066 1 NA
"ENSG00000279603" 0.040286836408339 0 8.10304584153754 0 1 NA NA
"ENSG00000279604" 0 NA NA NA NA NA NA
"ENSG00000279605" 0.0082374088221482 0 8.1030458415403 0 1 NA NA
"ENSG00000279606" 0.139017719622059 0.176230260672265 8.10293787670298 0.0217489339488768 0.982648229343614 NA NA
"ENSG00000279607" 0.0123163059405553 0 8.1030458415403 0 1 NA NA
"ENSG00000279608" 0.71826756027979 -0.690718566619949 1.73659091622473 -0.397743970768625 0.690818921746647 NA NA
"ENSG00000279609" 0.162462344680238 -0.780091096692328 8.10304584147438 -0.0962713419069573 0.923305071189627 NA NA
"ENSG00000279611" 0.00888992521533467 0 8.1030458415403 0 1 NA NA
"ENSG00000279613" 0.323597451007036 -0.524151201470726 3.52152193760823 -0.148842236611686 0.881678121828526 NA NA
"ENSG00000279615" 0 NA NA NA NA NA NA
"ENSG00000279616" 0.485801863564789 -1.5990814553403 2.6536344980976 -0.60260049245165 0.546774492690258 NA NA
"ENSG00000279617" 0.0226151820526048 0.82269028184218 8.1030458415403 0.101528523709523 0.919130915896336 NA NA
"ENSG00000279619" 0.169417457804348 -1.10061357186095 8.10304584147752 -0.135827143692953 0.891957932350115 NA NA
"ENSG00000279620" 0.212158487993841 -0.780164438139504 8.10304584143814 -0.0962803930035571 0.923297882851217 NA NA
"ENSG00000279621" 0.0222246774070689 -0.459513801076409 8.1030458415403 -0.0567087747079882 0.954777184060039 NA NA
"ENSG00000279622" 0.0368594276642068 -0.459530272819698 8.1030458415403 -0.0567108074921549 0.954775564738901 NA NA
"ENSG00000279623" 0.288192045522956 -1.39199181579724 3.14358754211111 -0.442803579397833 0.657907814089227 NA NA
"ENSG00000279625" 0.00888992521533467 0 8.1030458415403 0 1 NA NA
"ENSG00000279628" 0.0553922642136543 0.82264624249862 8.10304584151747 0.101523088797504 0.919135230037352 NA NA
"ENSG00000279629" 0 NA NA NA NA NA NA
"ENSG00000279630" 0 NA NA NA NA NA NA
"ENSG00000279631" 0.186479682887782 -0.780168370548264 8.10304584146446 -0.0962808783033201 0.923297497428602 NA NA
"ENSG00000279632" 0.78370341547436 -1.22932421014128 1.64811201053865 -0.745898459740914 0.45572875575688 NA NA
"ENSG00000279633" 0.0791267966909653 1.50104766865827 8.08530912085198 0.185651240567547 0.852718267843189 NA NA
"ENSG00000279635" 0 NA NA NA NA NA NA
"ENSG00000279637" 0.010468704978083 0 8.1030458415403 0 1 NA NA
"ENSG00000279638" 0 NA NA NA NA NA NA
"ENSG00000279639" 0 NA NA NA NA NA NA
"ENSG00000279640" 0.0210896689872679 0 8.1030458415403 0 1 NA NA
"ENSG00000279641" 0.142032000246995 -0.391112243543296 8.10074101256527 -0.0482810452693935 0.961492260618549 NA NA
"ENSG00000279642" 0 NA NA NA NA NA NA
"ENSG00000279647" 0.0216118347942431 0 8.1030458415403 0 1 NA NA
"ENSG00000279648" 0.149699431601525 1.2472248676188 8.08726707940893 0.154220808509511 0.877435635647168 NA NA
"ENSG00000279649" 0.639505000821813 -0.36937792010186 1.52800444971587 -0.241738772534691 0.808982584249856 NA NA
"ENSG00000279650" 0.00888992521533467 0 8.1030458415403 0 1 NA NA
"ENSG00000279652" 0.566456532586809 -0.641146605582908 1.98347969813994 -0.323243341580032 0.746510959367271 NA NA
"ENSG00000279653" 0.055453086396887 0 8.10304584151789 0 1 NA NA
"ENSG00000279655" 0 NA NA NA NA NA NA
"ENSG00000279656" 0.114976616568823 -0.155458078318148 8.10272382605534 -0.0191859036116044 0.984692802822744 NA NA
"ENSG00000279657" 0.0990281872001603 1.25244989568116 8.08657989141189 0.154880049724271 0.876915881861086 NA NA
"ENSG00000279658" 0 NA NA NA NA NA NA
"ENSG00000279659" 0.522183368484549 0.156950178780937 1.79722613699132 0.087329120999588 0.930409907228104 NA NA
"ENSG00000279660" 0.0970134272019319 -0.780048080961263 8.10304584152159 -0.0962660333185015 0.92330928724856 NA NA
"ENSG00000279662" 1.89100285986271 -1.04595961021661 0.732914194694963 -1.42712423608051 0.153544087781412 1 NA
"ENSG00000279663" 0 NA NA NA NA NA NA
"ENSG00000279665" 0.0670700508897597 0.502170700072261 8.10304584153667 0.0619730789992703 0.950584270627085 NA NA
"ENSG00000279666" 0 NA NA NA NA NA NA
"ENSG00000279667" 0.00886594486577857 0 8.10304584154009 0 1 NA NA
"ENSG00000279668" 0.742486877864657 -1.82291917978331 1.98553020145986 -0.918101965129014 0.358565486148806 NA NA
"ENSG00000279669" 0 NA NA NA NA NA NA
"ENSG00000279671" 0 NA NA NA NA NA NA
"ENSG00000279672" 0.0550887906200454 -0.459556497956787 8.10304584151986 -0.0567140439465402 0.95477298657133 NA NA
"ENSG00000279673" 9.79065484071967 0.39654076157706 0.320165273431685 1.23855019417548 0.215512122565126 1 NA
"ENSG00000279674" 0.405327193049656 0.334450489334801 3.29334126039313 0.101553547868549 0.919111052173885 NA NA
"ENSG00000279675" 0.232577972987523 -0.113645919437262 5.61789994253044 -0.0202292530304612 0.983860492113368 NA NA
"ENSG00000279676" 0 NA NA NA NA NA NA
"ENSG00000279677" 0 NA NA NA NA NA NA
"ENSG00000279678" 0 NA NA NA NA NA NA
"ENSG00000279679" 0 NA NA NA NA NA NA
"ENSG00000279681" 0 NA NA NA NA NA NA
"ENSG00000279682" 0.134839118668359 1.22774027604927 8.08994881482 0.151761192085686 0.87937529174967 NA NA
"ENSG00000279683" 0 NA NA NA NA NA NA
"ENSG00000279684" 0.270836955493789 0.390902452275952 3.66366813741003 0.106697014471484 0.915029351193787 NA NA
"ENSG00000279686" 0 NA NA NA NA NA NA
"ENSG00000279687" 0 NA NA NA NA NA NA
"ENSG00000279689" 0.623001439212268 0.857370408615396 1.49014857761526 0.575359008822782 0.565048520831915 NA NA
"ENSG00000279690" 0 NA NA NA NA NA NA
"ENSG00000279691" 0.854678935594633 0.0711419148474417 1.05298982655512 0.0675618254358489 0.946134444820069 NA NA
"ENSG00000279692" 9.93065386114649 -0.00640001624516281 0.313208015729013 -0.0204337562378994 0.983697355883105 1 NA
"ENSG00000279693" 0 NA NA NA NA NA NA
"ENSG00000279694" 0.0384291092984035 -0.459531776366343 8.10304584153849 -0.0567109930454365 0.954775416926685 NA NA
"ENSG00000279695" 0 NA NA NA NA NA NA
"ENSG00000279696" 2.53089181896638 0.24543282453499 0.641183486603514 0.382780950637235 0.701882186938949 1 NA
"ENSG00000279697" 0.00881101099143422 0 8.1030458415403 0 1 NA NA
"ENSG00000279698" 0.0130470327679838 0 8.1030458415403 0 1 NA NA
"ENSG00000279699" 0.012284013421823 0 8.1030458415403 0 1 NA NA
"ENSG00000279700" 2.73429477149515 -0.156453830809462 0.581531217278248 -0.26903771656785 0.787900658682103 1 NA
"ENSG00000279701" 0.0361675643505716 -0.45953275682051 8.1030458415322 -0.0567111140437059 0.954775320539156 NA NA
"ENSG00000279702" 0.0146684600048482 0 8.10304584152858 0 1 NA NA
"ENSG00000279703" 0 NA NA NA NA NA NA
"ENSG00000279704" 0.0163236092191201 -0.459499388351739 8.1030458415403 -0.0567069960281001 0.954778600961204 NA NA
"ENSG00000279705" 0 NA NA NA NA NA NA
"ENSG00000279706" 0.0228687917223283 -0.459515860095031 8.1030458415403 -0.0567090288122672 0.954776981639901 NA NA
"ENSG00000279707" 0.026360080205256 0 8.103045841534 0 1 NA NA
"ENSG00000279708" 0 NA NA NA NA NA NA
"ENSG00000279709" 0 NA NA NA NA NA NA
"ENSG00000279711" 0.882495547794065 0.140441132051997 1.279373452407 0.109773367414943 0.912589113096324 NA NA
"ENSG00000279712" 0.0272776391352369 -0.459516558849733 8.1030458415334 -0.0567091150459017 0.954776912945962 NA NA
"ENSG00000279713" 0 NA NA NA NA NA NA
"ENSG00000279714" 0.839291133202767 0.434413661715579 1.20470513439516 0.36059750167304 0.7184003572187 NA NA
"ENSG00000279715" 0.0376404008141895 0 8.10304584151485 0 1 NA NA
"ENSG00000279716" 0 NA NA NA NA NA NA
"ENSG00000279717" 0 NA NA NA NA NA NA
"ENSG00000279719" 0 NA NA NA NA NA NA
"ENSG00000279721" 1.20090170140216 -0.353197982485228 1.03446642669152 -0.341430106740964 0.732779813418332 NA NA
"ENSG00000279722" 0.905015340390847 -1.64565465210984 1.4655193482695 -1.12291567767634 0.261473308424548 NA NA
"ENSG00000279725" 0 NA NA NA NA NA NA
"ENSG00000279726" 0.777979934520854 0.196407403518457 1.27374502264773 0.154196797652788 0.877454567097189 NA NA
"ENSG00000279728" 0 NA NA NA NA NA NA
"ENSG00000279729" 0 NA NA NA NA NA NA
"ENSG00000279732" 0 NA NA NA NA NA NA
"ENSG00000279733" 0.0268788359206393 0 8.1030458415403 0 1 NA NA
"ENSG00000279734" 0.0082374088221482 0 8.1030458415403 0 1 NA NA
"ENSG00000279735" 0 NA NA NA NA NA NA
"ENSG00000279737" 0 NA NA NA NA NA NA
"ENSG00000279739" 0.265133203466322 1.10032242773336 3.39301200236517 0.324290756108838 0.745717917426852 NA NA
"ENSG00000279741" 0 NA NA NA NA NA NA
"ENSG00000279742" 0.841383255945821 -0.730920224846462 1.49131415600972 -0.490118210104148 0.624050252863179 NA NA
"ENSG00000279743" 0 NA NA NA NA NA NA
"ENSG00000279744" 0.0213055739966672 0 8.1030458415403 0 1 NA NA
"ENSG00000279746" 0.0414373994398323 0 8.10304584153356 0 1 NA NA
"ENSG00000279747" 0.0178689841460039 -0.459499388351739 8.1030458415403 -0.0567069960281001 0.954778600961204 NA NA
"ENSG00000279748" 0.0722682907697162 -0.459559098269042 8.1030458415403 -0.0567143648519314 0.954772730937327 NA NA
"ENSG00000279749" 0.0235134920490259 0 8.10304584153902 0 1 NA NA
"ENSG00000279750" 0.0112119951205771 0 8.1030458415403 0 1 NA NA
"ENSG00000279751" 0 NA NA NA NA NA NA
"ENSG00000279752" 0.744831358842149 0.62119997555413 1.2334587946371 0.503624424468023 0.614525325711074 NA NA
"ENSG00000279753" 1.07131217781217 0.67091323145513 0.988290468550731 0.67886239198379 0.497225056692068 NA NA
"ENSG00000279754" 0 NA NA NA NA NA NA
"ENSG00000279755" 0 NA NA NA NA NA NA
"ENSG00000279756" 0.123094835985179 0.181646448755511 8.10304584149674 0.022417058018514 0.982115273439799 NA NA
"ENSG00000279757" 0 NA NA NA NA NA NA
"ENSG00000279758" 0.0139298105332532 -0.459499388351739 8.1030458415403 -0.0567069960281001 0.954778600961204 NA NA
"ENSG00000279759" 0.416190142631053 -2.2408698264188 3.38297380626826 -0.662396446069648 0.50771718075504 NA NA
"ENSG00000279762" 0.654371267558724 0.0916308279099367 1.30766929887171 0.0700718660207116 0.94413645930749 NA NA
"ENSG00000279764" 0 NA NA NA NA NA NA
"ENSG00000279766" 1.02271326630794 0.844814951341205 0.950759433447563 0.888568571208186 0.374234988180658 NA NA
"ENSG00000279771" 0.23259238208008 -0.78016585692444 8.10304584145183 -0.0962805680961885 0.923297743793533 NA NA
"ENSG00000279772" 0.138438669602489 0 8.10304584148005 0 1 NA NA
"ENSG00000279773" 0 NA NA NA NA NA NA
"ENSG00000279774" 0.0111582819844231 0 8.1030458415403 0 1 NA NA
"ENSG00000279775" 0 NA NA NA NA NA NA
"ENSG00000279778" 0.0263580569211526 -0.45951586009503 8.1030458415403 -0.0567090288122672 0.954776981639901 NA NA
"ENSG00000279779" 0 NA NA NA NA NA NA
"ENSG00000279780" 0.0443937289411063 -0.459544176048269 8.10304584153191 -0.0567125232949924 0.954774197926056 NA NA
"ENSG00000279781" 0.306598231239827 -0.138954270536851 4.21630490304236 -0.032956409399279 0.973709349002147 NA NA
"ENSG00000279783" 0 NA NA NA NA NA NA
"ENSG00000279784" 0 NA NA NA NA NA NA
"ENSG00000279785" 0.213814053018225 1.46435688876369 5.78436741125875 0.253157654873971 0.800146387354995 NA NA
"ENSG00000279786" 1.97032031589531 -0.588856463951542 0.982196828205788 -0.59952999952894 0.548819511099098 1 NA
"ENSG00000279788" 0 NA NA NA NA NA NA
"ENSG00000279789" 5.72789557083972 0.631940690624015 0.432932152629859 1.45967604111931 0.144379129605852 1 NA
"ENSG00000279790" 0.0196333332735106 0 8.10304584152438 0 1 NA NA
"ENSG00000279791" 0.442166278004222 -0.739726602292858 1.91560018843132 -0.386159182255364 0.699378781429214 NA NA
"ENSG00000279792" 0.634422135336766 -0.350930664508404 1.76226221610648 -0.199136462951436 0.842155999068654 NA NA
"ENSG00000279793" 0 NA NA NA NA NA NA
"ENSG00000279794" 1.08855212836924 0.091606901244428 0.842121143546902 0.108781143837087 0.913376080091732 NA NA
"ENSG00000279795" 0.587085932491251 0.468828664945093 1.92055549538564 0.244110970014409 0.80714487667365 NA NA
"ENSG00000279796" 0.401572611072787 -0.499787446683691 2.56227562511916 -0.195056082875724 0.845349042929069 NA NA
"ENSG00000279798" 0.0544285200358389 -0.459547479017887 8.10304584153568 -0.0567129309157153 0.954773873214385 NA NA
"ENSG00000279799" 2.78062718042352 -0.0550822420379681 0.590157601646926 -0.0933348005418427 0.925637585904957 1 NA
"ENSG00000279801" 0.107459147470458 -0.138792846877451 8.10304584153591 -0.0171284785488938 0.986334119645939 NA NA
"ENSG00000279803" 0.204013609804895 -0.175583799659252 5.93616509343141 -0.0295786584260505 0.976403085974437 NA NA
"ENSG00000279805" 0 NA NA NA NA NA NA
"ENSG00000279806" 0.0299295637559751 0 8.10304584153761 0 1 NA NA
"ENSG00000279807" 0 NA NA NA NA NA NA
"ENSG00000279810" 0.0816022111889209 -0.459582657068991 8.10304584150549 -0.0567172722527265 0.954770414895105 NA NA
"ENSG00000279811" 0.122765419852966 -0.138805125237389 8.10304584149539 -0.017129993826096 0.986332910807011 NA NA
"ENSG00000279812" 0 NA NA NA NA NA NA
"ENSG00000279813" 0 NA NA NA NA NA NA
"ENSG00000279814" 0.0849135156097655 -0.459588744455331 8.10304584152858 -0.0567180234992516 0.954769816450442 NA NA
"ENSG00000279815" 0 NA NA NA NA NA NA
"ENSG00000279817" 0.220018717624952 1.67122260026459 5.67926398881664 0.294267462043583 0.76855353400411 NA NA
"ENSG00000279818" 0.105340178419138 -0.459617365888266 8.10304584151501 -0.0567215556813796 0.954767002706595 NA NA
"ENSG00000279819" 0.0628019815971208 -0.780019122098165 8.10304584153338 -0.0962624594939424 0.923312125566416 NA NA
"ENSG00000279821" 7.82518548514396 0.111342692708349 0.381474689000456 0.291874391457243 0.770382664016376 1 NA
"ENSG00000279822" 0.250475955688561 -1.37100742213309 5.46476123447069 -0.250881486547853 0.801905738342084 NA NA
"ENSG00000279825" 0 NA NA NA NA NA NA
"ENSG00000279827" 0.237202303516116 -0.78018479834284 6.22125918710422 -0.12540625215552 0.900201938687539 NA NA
"ENSG00000279829" 0 NA NA NA NA NA NA
"ENSG00000279833" 0.138342296906247 -1.12163907430435 8.10264489174325 -0.138428758669569 0.889901569675505 NA NA
"ENSG00000279834" 0.0252409239087943 -0.459515860095031 8.1030458415403 -0.0567090288122672 0.954776981639901 NA NA
"ENSG00000279835" 0.0240340712292893 0 8.10304584153246 0 1 NA NA
"ENSG00000279836" 0.0344123977145046 -0.459513865345581 8.10304584153263 -0.056708782639525 0.954777177741756 NA NA
"ENSG00000279837" 0.0145588991855777 0 8.1030458415403 0 1 NA NA
"ENSG00000279838" 4.24806402308172 -0.985765018953997 0.586837498808018 -1.67979214170239 0.0929977646429387 1 NA
"ENSG00000279839" 0.267518674598412 -0.733582788463194 3.41920419458255 -0.214547814846945 0.830119884070041 NA NA
"ENSG00000279840" 0.0342682973378598 0 8.10304584153808 0 1 NA NA
"ENSG00000279841" 0.307146651986744 -1.92762604540448 3.32273765865651 -0.580131880223092 0.561825686466205 NA NA
"ENSG00000279842" 0 NA NA NA NA NA NA
"ENSG00000279844" 0.00843519566997121 -0.459497329333117 8.1030458415403 -0.0567067419238211 0.954778803381365 NA NA
"ENSG00000279845" 0.910659389011809 0.980358290630901 1.17566459934553 0.833875827490806 0.404350959980068 NA NA
"ENSG00000279846" 0 NA NA NA NA NA NA
"ENSG00000279848" 0 NA NA NA NA NA NA
"ENSG00000279851" 0.0192047965253486 0 8.1030458415403 0 1 NA NA
"ENSG00000279852" 0.0994101040662451 0.502145610426153 8.10304584153166 0.0619699826764446 0.950586736395858 NA NA
"ENSG00000279853" 0 NA NA NA NA NA NA
"ENSG00000279855" 0 NA NA NA NA NA NA
"ENSG00000279856" 0.0426451848705355 0 8.10304584153843 0 1 NA NA
"ENSG00000279858" 0 NA NA NA NA NA NA
"ENSG00000279859" 0.0290557968603125 0 8.10304584153829 0 1 NA NA
"ENSG00000279860" 0.0136681528792657 0 8.1030458415403 0 1 NA NA
"ENSG00000279861" 1.38379160577723 -3.04551852492316 8.08511845143524 -0.37668199213365 0.706409946981049 NA NA
"ENSG00000279862" 0 NA NA NA NA NA NA
"ENSG00000279863" 0 NA NA NA NA NA NA
"ENSG00000279865" 1.39096193864586 -0.14134663040686 0.905239786417301 -0.156142750824367 0.875920501317018 NA NA
"ENSG00000279869" 0 NA NA NA NA NA NA
"ENSG00000279874" 0 NA NA NA NA NA NA
"ENSG00000279875" 0.152768711633155 0.822534882817494 8.10304584147543 0.101509345857005 0.919146138961137 NA NA
"ENSG00000279876" 0 NA NA NA NA NA NA
"ENSG00000279878" 0 NA NA NA NA NA NA
"ENSG00000279879" 1.24515519122027 1.09745508583035 0.927373292302097 1.18340165167583 0.236650003043932 NA NA
"ENSG00000279880" 0.41618479371163 -2.84777982433401 1.99464640653302 -1.42771160593012 0.153374884237753 NA NA
"ENSG00000279881" 0.557497197142799 1.17127013194388 1.45658511779487 0.804120622704883 0.421327315467919 NA NA
"ENSG00000279882" 0.15655524790106 -1.08748349350335 8.10276814890295 -0.134211355121964 0.893235447061073 NA NA
"ENSG00000279883" 0 NA NA NA NA NA NA
"ENSG00000279884" 0.00992447624296523 0.822708812604094 8.1030458415403 0.10153081059797 0.919129100603771 NA NA
"ENSG00000279885" 0.0413083681327301 0 8.10304584153807 0 1 NA NA
"ENSG00000279886" 0 NA NA NA NA NA NA
"ENSG00000279887" 0.181928342104734 -0.459692063029782 8.10304584145191 -0.0567307740847501 0.954759659309384 NA NA
"ENSG00000279889" 0.0485486424001082 -0.459543345344802 8.10304584152525 -0.056712420777605 0.95477427959166 NA NA
"ENSG00000279894" 0.121095559558157 -0.4595672320186 8.1030458415296 -0.0567153686411637 0.954771931316451 NA NA
"ENSG00000279895" 0 NA NA NA NA NA NA
"ENSG00000279900" 0.241609425804779 -0.780206989840968 8.00735339443428 -0.0974363127751137 0.922379908484744 NA NA
"ENSG00000279901" 0.967016060289036 -0.819415015535524 1.33203345905491 -0.615160985608357 0.538448410185663 NA NA
"ENSG00000279904" 0 NA NA NA NA NA NA
"ENSG00000279905" 0.478446874505327 0.42971443057807 2.10356239426272 0.204279384224627 0.838135179293466 NA NA
"ENSG00000279907" 0.735900959144853 0.438612398662138 1.25831955942818 0.348569960131158 0.727412183220748 NA NA
"ENSG00000279908" 0 NA NA NA NA NA NA
"ENSG00000279910" 0 NA NA NA NA NA NA
"ENSG00000279913" 0 NA NA NA NA NA NA
"ENSG00000279914" 0.355632172074364 -1.8167520170151 2.80831543847125 -0.646918787016346 0.517684506113067 NA NA
"ENSG00000279917" 0.733486252335466 -1.44775419357637 1.74496512828822 -0.829675143707077 0.406722478579631 NA NA
"ENSG00000279918" 0 NA NA NA NA NA NA
"ENSG00000279919" 0 NA NA NA NA NA NA
"ENSG00000279923" 0.803325805861518 -0.579458361105191 1.42640508558379 -0.406236886675172 0.68456855358127 NA NA
"ENSG00000279924" 0 NA NA NA NA NA NA
"ENSG00000279925" 0.191901974041877 0.502027846637912 7.83911257168617 0.0640414131123936 0.948937251572681 NA NA
"ENSG00000279926" 0.0146684600048482 0 8.10304584152858 0 1 NA NA
"ENSG00000279927" 1.65289403847038 -0.236892601559671 0.908141594251364 -0.260854257815331 0.79420490078472 1 NA
"ENSG00000279929" 0 NA NA NA NA NA NA
"ENSG00000279930" 0 NA NA NA NA NA NA
"ENSG00000279931" 0 NA NA NA NA NA NA
"ENSG00000279932" 0.0858162973397932 -1.03213832478255 8.10256986998609 -0.127384069664841 0.898636424088281 NA NA
"ENSG00000279933" 0.00886594486577857 0 8.10304584154009 0 1 NA NA
"ENSG00000279935" 0 NA NA NA NA NA NA
"ENSG00000279936" 0.0436369188499092 -0.780004270237433 8.10304584153228 -0.0962606266201173 0.923313581228207 NA NA
"ENSG00000279939" 0 NA NA NA NA NA NA
"ENSG00000279940" 0 NA NA NA NA NA NA
"ENSG00000279942" 0 NA NA NA NA NA NA
"ENSG00000279945" 0 NA NA NA NA NA NA
"ENSG00000279946" 0.0718604718168114 -0.780655395909786 8.10303315336923 -0.0963411331453323 0.923249643477996 NA NA
"ENSG00000279949" 0.148056106935268 0.502070481812234 8.10304584148726 0.0619607110256805 0.950594119913977 NA NA
"ENSG00000279951" 0.95063126037386 0.050715596573372 1.22933697525798 0.0412544303100697 0.967093061462322 NA NA
"ENSG00000279952" 0 NA NA NA NA NA NA
"ENSG00000279953" 0.0938734032269037 0 8.10304584152536 0 1 NA NA
"ENSG00000279954" 0 NA NA NA NA NA NA
"ENSG00000279956" 0.0415984362502812 -0.459543382998876 8.10304584152057 -0.0567124254245414 0.954774275889899 NA NA
"ENSG00000279957" 0.0577504380943581 -0.78000562646592 8.1030458415403 -0.0962607939927006 0.923313448301493 NA NA
"ENSG00000279958" 0.304075473825833 -0.124284378780309 2.86281876409461 -0.0434132891467249 0.965372084481981 NA NA
"ENSG00000279959" 0.0112230312477958 0 8.1030458415403 0 1 NA NA
"ENSG00000279960" 0.441075615601273 -1.14426952423403 2.7011312978628 -0.423626028523458 0.671838569783645 NA NA
"ENSG00000279962" 0.42789894504895 0.604122745473849 2.43860145019954 0.247733283937979 0.804340777563669 NA NA
"ENSG00000279964" 0 NA NA NA NA NA NA
"ENSG00000279966" 0 NA NA NA NA NA NA
"ENSG00000279970" 2.58411732417452 -1.09589975685911 0.954021717542166 -1.14871573330895 0.250673216109883 1 NA
"ENSG00000279971" 0 NA NA NA NA NA NA
"ENSG00000279972" 0 NA NA NA NA NA NA
"ENSG00000279973" 0 NA NA NA NA NA NA
"ENSG00000279976" 0.0445229260649695 -0.780001508428676 8.1030458415403 -0.0962602857841425 0.923313851918938 NA NA
"ENSG00000279977" 0.80410669960025 0.226997998376771 1.31331863530588 0.172843049869541 0.86277479735905 NA NA
"ENSG00000279979" 0 NA NA NA NA NA NA
"ENSG00000279981" 0.154465332464751 -1.48255497365973 8.1008932978604 -0.183011295069311 0.854789156112875 NA NA
"ENSG00000279982" 0.0526611068752724 0.822646932262514 8.10304584151961 0.101523173921504 0.919135162467345 NA NA
"ENSG00000279983" 0 NA NA NA NA NA NA
"ENSG00000279985" 0.0862022953132672 1.75895664229177 8.08017512448457 0.217687935619338 0.827672264252187 NA NA
"ENSG00000279987" 0 NA NA NA NA NA NA
"ENSG00000279989" 0.0237169968898298 0.82269028184218 8.1030458415403 0.101528523709523 0.919130915896336 NA NA
"ENSG00000279991" 0.0954244540694369 -0.459611133501009 8.10304584151926 -0.0567207865400445 0.954767615406181 NA NA
"ENSG00000279993" 0.00880495685168251 0 8.1030458415403 0 1 NA NA
"ENSG00000279994" 0.0194286686687063 0 8.1030458415403 0 1 NA NA
"ENSG00000279995" 0 NA NA NA NA NA NA
"ENSG00000279996" 0.970101989931055 0.307781696797554 1.13141051892066 0.272033617904816 0.785596170371708 NA NA
"ENSG00000279997" 0.586676837202863 0.223807755834607 1.49573742127645 0.149630378067034 0.881056239762721 NA NA
"ENSG00000279998" 0 NA NA NA NA NA NA
"ENSG00000280000" 0.400265064139801 0.218003046493582 2.70270481345028 0.0806610642082213 0.935711502138964 NA NA
"ENSG00000280002" 0 NA NA NA NA NA NA
"ENSG00000280003" 0 NA NA NA NA NA NA
"ENSG00000280005" 0 NA NA NA NA NA NA
"ENSG00000280007" 8.25103399015185 -0.191320886996616 0.451512185735528 -0.423733606845954 0.671760102990609 1 NA
"ENSG00000280009" 0.121147223229593 0.502105501322542 8.10304584149462 0.0619650327968437 0.950590678252789 NA NA
"ENSG00000280010" 1.65590122873481 -0.167599601690997 0.817015275504513 -0.205136435897729 0.837465529977786 1 NA
"ENSG00000280011" 1.25607644109916 -0.0392524440354075 0.981620503418292 -0.0399873921731656 0.968103177842795 NA NA
"ENSG00000280013" 0 NA NA NA NA NA NA
"ENSG00000280014" 0.0456139309537501 0 8.10304584152044 0 1 NA NA
"ENSG00000280015" 0.0101711875132875 0 8.10304584154004 0 1 NA NA
"ENSG00000280016" 0 NA NA NA NA NA NA
"ENSG00000280017" 0 NA NA NA NA NA NA
"ENSG00000280018" 0.191984430669053 -1.41027111474924 8.10218264904378 -0.174060642154948 0.861817803985551 NA NA
"ENSG00000280019" 0 NA NA NA NA NA NA
"ENSG00000280020" 0 NA NA NA NA NA NA
"ENSG00000280022" 0.391095249680027 -1.0868765350824 2.92541385198803 -0.371529154531003 0.710243445200748 NA NA
"ENSG00000280023" 0.082653840318817 0 8.10304584151982 0 1 NA NA
"ENSG00000280024" 0 NA NA NA NA NA NA
"ENSG00000280025" 0.0171694256702717 0 8.1030458415403 0 1 NA NA
"ENSG00000280026" 0 NA NA NA NA NA NA
"ENSG00000280027" 0.155463711436678 0 8.10304584147547 0 1 NA NA
"ENSG00000280028" 0.0818469697923929 0.822609890701844 8.10304584152063 0.10151860260826 0.919138791100107 NA NA
"ENSG00000280029" 0.0852932796424593 0 8.10304584151249 0 1 NA NA
"ENSG00000280032" 0 NA NA NA NA NA NA
"ENSG00000280033" 0.198012084438351 -0.459722387572227 8.10304584147791 -0.056734516448 0.954756678136979 NA NA
"ENSG00000280035" 0.273214888288136 -1.34507342602154 5.30655761995999 -0.253473819065341 0.799902090065371 NA NA
"ENSG00000280036" 0.119808273978985 0.181651719384457 8.10304584151823 0.0224177084687974 0.982114754585949 NA NA
"ENSG00000280037" 0.0147097758718083 0 8.1030458415403 0 1 NA NA
"ENSG00000280040" 0.0478778383382758 0 8.10304584153724 0 1 NA NA
"ENSG00000280042" 0.0510087873191398 -0.780005128152149 8.10304584153869 -0.0962607324956258 0.923313497142252 NA NA
"ENSG00000280043" 0.0153891473570691 0 8.1030458415403 0 1 NA NA
"ENSG00000280044" 0.250561420468166 0.852638838995197 6.78394823143808 0.125684750223168 0.899981473692715 NA NA
"ENSG00000280047" 2.44851078385459 0.449314231604501 0.677554081403025 0.663141502555925 0.507239932257833 1 NA
"ENSG00000280048" 0.437195788038403 -2.03978550094446 2.23706263510127 -0.911814210714809 0.361866528312699 NA NA
"ENSG00000280049" 0 NA NA NA NA NA NA
"ENSG00000280051" 0 NA NA NA NA NA NA
"ENSG00000280053" 0.0996336136582194 -0.459581118119011 8.10304584151444 -0.0567170823302558 0.954770566187775 NA NA
"ENSG00000280054" 0.110143368620741 0 8.103045841504 0 1 NA NA
"ENSG00000280056" 0 NA NA NA NA NA NA
"ENSG00000280057" 0.394414897252744 -2.12572839379026 2.7296653340962 -0.778750554962846 0.436126669380015 NA NA
"ENSG00000280059" 0.055298410494131 -0.45955745158185 8.10304584153515 -0.0567141616336685 0.954772892821481 NA NA
"ENSG00000280060" 0 NA NA NA NA NA NA
"ENSG00000280061" 1.28040177676738 -4.76085602435538 5.4269199740232 -0.87726667191408 0.380341810147575 NA NA
"ENSG00000280062" 0 NA NA NA NA NA NA
"ENSG00000280063" 1.05121031694151 0.677125500096064 0.974719698600301 0.694687407126806 0.487251221552954 NA NA
"ENSG00000280064" 0.0596427687440661 -0.459555468610742 8.10304584152509 -0.0567139169145128 0.954773087765348 NA NA
"ENSG00000280067" 0.158952761028365 -0.138810961252514 8.10304584153151 -0.0171307140508881 0.986332336235079 NA NA
"ENSG00000280068" 0.0778665353388 0 8.1030458415192 0 1 NA NA
"ENSG00000280069" 1.69736783305727 -0.120768079959145 0.836290432047019 -0.1444092570371 0.885177307371849 1 NA
"ENSG00000280070" 0.0468280504672468 -0.459542497649266 8.10304584152388 -0.0567123161631828 0.954774362927768 NA NA
"ENSG00000280071" 0.107414268753248 0 8.10304584144539 0 1 NA NA
"ENSG00000280073" 0.0267001488078654 -0.459516608248287 8.10304584153591 -0.0567091211421787 0.954776908089652 NA NA
"ENSG00000280077" 5.02132087882453 0.0649379789420295 0.430537869642251 0.150829888659942 0.880109908238955 1 NA
"ENSG00000280078" 0.776881575016592 -1.2929098817504 1.44742475449571 -0.893248424648402 0.371724150897366 NA NA
"ENSG00000280082" 0 NA NA NA NA NA NA
"ENSG00000280083" 0.0388891087386504 0 8.10304584153894 0 1 NA NA
"ENSG00000280085" 0 NA NA NA NA NA NA
"ENSG00000280086" 0 NA NA NA NA NA NA
"ENSG00000280087" 0.617377585483403 -0.430821127222601 1.33439639193552 -0.32285843234161 0.746802457985678 NA NA
"ENSG00000280088" 3.98096720323536 -0.194131287798517 0.62597475672982 -0.310126384029742 0.756464849161068 1 NA
"ENSG00000280089" 0 NA NA NA NA NA NA
"ENSG00000280091" 0 NA NA NA NA NA NA
"ENSG00000280092" 0.0583721168459945 0 8.10304584152708 0 1 NA NA
"ENSG00000280093" 0.109659232590666 -0.459604370397232 8.10304584149705 -0.0567199519029648 0.954768280279845 NA NA
"ENSG00000280097" 0 NA NA NA NA NA NA
"ENSG00000280098" 0 NA NA NA NA NA NA
"ENSG00000280099" 0.599756768187771 -0.539314163747782 1.65539705352285 -0.325791424238715 0.744582167527385 NA NA
"ENSG00000280103" 0.0113111133755411 0 8.1030458415403 0 1 NA NA
"ENSG00000280104" 0 NA NA NA NA NA NA
"ENSG00000280105" 0.0317486054037679 0 8.1030458415403 0 1 NA NA
"ENSG00000280106" 2.07298940250705 0.132605467220056 0.718405268936768 0.184583093907858 0.853556047184994 1 NA
"ENSG00000280107" 1.03082769903177 -0.786047161084247 1.16018581712437 -0.677518333255047 0.498077142077831 NA NA
"ENSG00000280108" 0.0219806631310994 0.822692340860802 8.1030458415403 0.101528777813803 0.919130714192725 NA NA
"ENSG00000280110" 0 NA NA NA NA NA NA
"ENSG00000280113" 0.040683726412629 -0.459532331838323 8.1030458415403 -0.0567110615964343 0.954775362318786 NA NA
"ENSG00000280114" 0 NA NA NA NA NA NA
"ENSG00000280115" 0.0171149362079666 0 8.1030458415403 0 1 NA NA
"ENSG00000280116" 0 NA NA NA NA NA NA
"ENSG00000280117" 0.623927549599183 -0.765726833415777 1.80675547105389 -0.423813208640306 0.671702044362394 NA NA
"ENSG00000280118" 0.0340968269318514 0 8.1030458415403 0 1 NA NA
"ENSG00000280119" 0.387184880726094 0.226366672431732 2.34667985644466 0.0964625284569874 0.923153233061651 NA NA
"ENSG00000280121" 0.182320613134263 1.16118213970159 8.07851615727716 0.143737057288125 0.885708107547547 NA NA
"ENSG00000280122" 0.303885872853908 -0.796206462128845 4.24595689259469 -0.187521089419795 0.851252089999678 NA NA
"ENSG00000280124" 0 NA NA NA NA NA NA
"ENSG00000280125" 0 NA NA NA NA NA NA
"ENSG00000280129" 0.837026537038365 -1.93314053836902 1.45219477234656 -1.33118544094833 0.183128000721421 NA NA
"ENSG00000280131" 0.0509093339002009 -0.45955229171265 8.10304584152861 -0.0567135248522742 0.954773400083074 NA NA
"ENSG00000280132" 2.55297117255613 -0.365219136725085 0.83247890787977 -0.438712780910278 0.660869664995486 1 NA
"ENSG00000280134" 0.0223646152127155 0 8.10304584153739 0 1 NA NA
"ENSG00000280135" 0.0485240910863133 0 8.10304584153878 0 1 NA NA
"ENSG00000280136" 0.0106008753310464 0 8.10304584153717 0 1 NA NA
"ENSG00000280137" 0 NA NA NA NA NA NA
"ENSG00000280139" 0 NA NA NA NA NA NA
"ENSG00000280140" 0.0521178432621223 -0.459549284659343 8.10304584151273 -0.0567131537507816 0.954773695703426 NA NA
"ENSG00000280142" 0 NA NA NA NA NA NA
"ENSG00000280144" 0 NA NA NA NA NA NA
"ENSG00000280147" 0 NA NA NA NA NA NA
"ENSG00000280148" 0 NA NA NA NA NA NA
"ENSG00000280149" 1.18152650304272 0.624332662769611 1.20350914785305 0.518760213732784 0.603927965937257 NA NA
"ENSG00000280150" 0 NA NA NA NA NA NA
"ENSG00000280152" 3.68356971424097 0.467329177191342 0.511960807202891 0.912822174307844 0.361336074055759 1 NA
"ENSG00000280153" 0 NA NA NA NA NA NA
"ENSG00000280154" 0 NA NA NA NA NA NA
"ENSG00000280155" 0.103888651124507 -0.459562366202628 8.10304584153311 -0.0567147681489208 0.954772409669986 NA NA
"ENSG00000280157" 0.522700256993382 0.684220094605382 1.83313229920215 0.373251889622577 0.70896097971277 NA NA
"ENSG00000280159" 0.0215932529219912 0.822692340860801 8.1030458415403 0.101528777813802 0.919130714192726 NA NA
"ENSG00000280160" 0.186973938589208 -0.780176343664192 7.91072884418892 -0.0986225617172172 0.921437955689488 NA NA
"ENSG00000280161" 1.83157862736533 -0.83199332377802 0.847775141371716 -0.981384429875874 0.326403201384612 1 NA
"ENSG00000280162" 0.0533107419678107 0.822675869117509 8.1030458415403 0.101526745029635 0.919132327782013 NA NA
"ENSG00000280163" 0.293231586771823 0.615179757401445 5.18450425986954 0.118657392600334 0.905546793766945 NA NA
"ENSG00000280164" 9.527972996294 -0.236780224817445 0.341760861992841 -0.692824284901311 0.48841983000259 1 NA
"ENSG00000280166" 0.031710426299631 -0.459530204972384 8.10304584153488 -0.0567107991191297 0.954775571408874 NA NA
"ENSG00000280167" 0.0761551515184124 0.82264194243206 8.10304584151881 0.101522558124621 0.919135651276617 NA NA
"ENSG00000280168" 0 NA NA NA NA NA NA
"ENSG00000280169" 0.226839285811331 -1.10067645395205 7.18795864381466 -0.153127822305878 0.878297475585272 NA NA
"ENSG00000280171" 0 NA NA NA NA NA NA
"ENSG00000280172" 0 NA NA NA NA NA NA
"ENSG00000280173" 0.0811178581819913 -0.78003901610335 8.10304584152735 -0.0962649146208359 0.923310175713881 NA NA
"ENSG00000280176" 0.0171149362079666 0 8.1030458415403 0 1 NA NA
"ENSG00000280177" 0.394331218076247 -0.138952609988027 2.72576604107066 -0.050977452904743 0.959343487158502 NA NA
"ENSG00000280179" 0 NA NA NA NA NA NA
"ENSG00000280180" 0.19805095191846 0.822527507922524 8.10304584142569 0.101508435719007 0.91914686141449 NA NA
"ENSG00000280181" 0.0216917362258789 0 8.1030458415403 0 1 NA NA
"ENSG00000280182" 0.261360931949232 -1.10071911687711 5.41518824456159 -0.203265162200511 0.83892778363275 NA NA
"ENSG00000280183" 0 NA NA NA NA NA NA
"ENSG00000280184" 1.11820334361818 1.2064962973705 1.01846323004196 1.18462430629017 0.236166022362059 NA NA
"ENSG00000280185" 0 NA NA NA NA NA NA
"ENSG00000280187" 6.68539835037242 0.510116867960518 0.347513275174275 1.46790613309577 0.142129722013341 1 NA
"ENSG00000280189" 0.0339460229066106 1.81254373550399 8.07889323890933 0.2243554509143 0.822480732120126 NA NA
"ENSG00000280190" 0.23143198081968 -1.39468305958927 5.06850418781894 -0.275166599041408 0.783188246889656 NA NA
"ENSG00000280191" 0 NA NA NA NA NA NA
"ENSG00000280193" 0.0673667161500515 0.50217169002195 8.1030458415403 0.061973201169314 0.950584173336503 NA NA
"ENSG00000280194" 0.29393111917257 0.361772640924203 3.53918943612682 0.102219066668586 0.918582794012508 NA NA
"ENSG00000280195" 0.856909430762841 1.15391279999407 1.25907495871091 0.916476649790166 0.359416949044328 NA NA
"ENSG00000280196" 0 NA NA NA NA NA NA
"ENSG00000280198" 0 NA NA NA NA NA NA
"ENSG00000280199" 0 NA NA NA NA NA NA
"ENSG00000280200" 0.0106008753310464 0 8.10304584153717 0 1 NA NA
"ENSG00000280201" 0 NA NA NA NA NA NA
"ENSG00000280202" 1.78854997460003 0.0242700642204453 0.993784463272501 0.024421859183152 0.980516112417683 1 NA
"ENSG00000280205" 0.0675331906637903 0.502171370948881 8.10304584152115 0.0619731617925304 0.950584204694356 NA NA
"ENSG00000280207" 0.0451264709034974 -0.459546203866304 8.10304584153847 -0.0567127735487491 0.954773998573297 NA NA
"ENSG00000280211" 0.0144143174891462 0 8.1030458415403 0 1 NA NA
"ENSG00000280212" 0 NA NA NA NA NA NA
"ENSG00000280214" 0.283933717616715 1.00626503650879 3.56347081916842 0.282383408640798 0.777649535536155 NA NA
"ENSG00000280215" 0 NA NA NA NA NA NA
"ENSG00000280216" 3.02135678841268 -0.944607725716642 0.736066668995361 -1.28331816329343 0.199380631791177 1 NA
"ENSG00000280217" 0.0989408951859785 -0.780052982677174 8.1030458415403 -0.0962666382409228 0.923308806821574 NA NA
"ENSG00000280219" 1.47464888476784 1.15888283861708 0.775559884229372 1.49425319976238 0.135109452382167 NA NA
"ENSG00000280220" 0 NA NA NA NA NA NA
"ENSG00000280222" 0.0579626605738426 0 8.10304584152865 0 1 NA NA
"ENSG00000280223" 0.0238393403925532 0 8.10304584153922 0 1 NA NA
"ENSG00000280224" 0 NA NA NA NA NA NA
"ENSG00000280225" 0.476394486891107 -0.16602051577392 1.73987350845565 -0.0954210262798267 0.92398041572174 NA NA
"ENSG00000280227" 0.202360184804169 -0.0918356575091755 5.9728088535819 -0.0153756230544866 0.987732511113072 NA NA
"ENSG00000280228" 0.455001579785923 -0.389065623314195 2.26413694411056 -0.171838379443535 0.863564591853468 NA NA
"ENSG00000280229" 0.0962059639882187 0 8.10304584148458 0 1 NA NA
"ENSG00000280231" 0.100796170314115 0 8.10304584150339 0 1 NA NA
"ENSG00000280232" 0.023484314685312 0 8.10304584153472 0 1 NA NA
"ENSG00000280233" 0.0200555291571817 0 8.10304584153767 0 1 NA NA
"ENSG00000280234" 1.30379551969324 -0.815533640443038 1.00175026136818 -0.814108737370517 0.415582660901251 NA NA
"ENSG00000280238" 0.0109135640315278 -0.459497329333117 8.1030458415403 -0.0567067419238211 0.954778803381365 NA NA
"ENSG00000280239" 6.55860332372253 0.201442767165163 0.405518846440017 0.496753156933631 0.619363131899641 1 NA
"ENSG00000280241" 0.743318744949229 0.721522397362268 1.36741040501345 0.527656067788347 0.597738070433325 NA NA
"ENSG00000280242" 0.29046657324023 1.15789041316766 3.58861227055914 0.322656872871709 0.746955117015089 NA NA
"ENSG00000280244" 0.963524460362209 -1.99367629936457 1.51943209471908 -1.31211938084878 0.189479857691941 NA NA
"ENSG00000280245" 0 NA NA NA NA NA NA
"ENSG00000280247" 0.246781984977463 0.179678293387555 4.93429082051778 0.0364142082263201 0.970952085167026 NA NA
"ENSG00000280248" 0.037097293935032 0 8.10304584152226 0 1 NA NA
"ENSG00000280251" 0 NA NA NA NA NA NA
"ENSG00000280254" 0.105408422488983 -0.780081973336708 8.10304584152143 -0.0962702159895765 0.923305965388361 NA NA
"ENSG00000280255" 0.0202447858688783 0 8.1030458415403 0 1 NA NA
"ENSG00000280257" 0 NA NA NA NA NA NA
"ENSG00000280261" 0 NA NA NA NA NA NA
"ENSG00000280262" 0.0300997871657309 0 8.1030458415238 0 1 NA NA
"ENSG00000280265" 0.0314030678533014 0 8.1030458415403 0 1 NA NA
"ENSG00000280266" 0.0307646146524844 -0.459530493281422 8.10304584153938 -0.0567108346994274 0.954775543065518 NA NA
"ENSG00000280268" 0 NA NA NA NA NA NA
"ENSG00000280269" 0.222802682602653 0.181594687013103 5.74015276118417 0.0316358631151901 0.974762443064497 NA NA
"ENSG00000280270" 0 NA NA NA NA NA NA
"ENSG00000280272" 0 NA NA NA NA NA NA
"ENSG00000280273" 1.04274317505143 -0.370407114352872 1.41945832970455 -0.260949621839176 0.794131357426894 NA NA
"ENSG00000280274" 0.399611031801405 -0.482077071878526 2.55721609559399 -0.188516360705351 0.850471891451802 NA NA
"ENSG00000280275" 0.149056860645203 -0.780436947996232 8.10303936903822 -0.09631410048164 0.923271112585544 NA NA
"ENSG00000280276" 0 NA NA NA NA NA NA
"ENSG00000280277" 0.0274718191097273 0.822688802152547 8.10304584153472 0.101528341100527 0.919131060848222 NA NA
"ENSG00000280280" 0.014682632128395 0 8.10304584153901 0 1 NA NA
"ENSG00000280281" 0.14672173184321 -0.780135834189621 8.10304584146662 -0.0962768629787759 0.923300686379574 NA NA
"ENSG00000280282" 0 NA NA NA NA NA NA
"ENSG00000280283" 0 NA NA NA NA NA NA
"ENSG00000280284" 0 NA NA NA NA NA NA
"ENSG00000280285" 0.963490003214097 -1.60832488890986 1.54052267615287 -1.04401247304345 0.296479618871106 NA NA
"ENSG00000280287" 2.12848091875945 0.956298974436668 0.712881865216337 1.34145504479408 0.179772756189061 1 NA
"ENSG00000280288" 0 NA NA NA NA NA NA
"ENSG00000280291" 1.95987596100979 -1.02644479592708 0.742369780373324 -1.38265972439086 0.166769226819454 1 NA
"ENSG00000280294" 3.90702536810822 0.44168691112225 0.503695542546844 0.876892634167341 0.380544957381528 1 NA
"ENSG00000280295" 0.0136372806150015 -0.459499388351739 8.1030458415403 -0.0567069960281001 0.954778600961204 NA NA
"ENSG00000280296" 0.0507431222743362 0 8.10304584153081 0 1 NA NA
"ENSG00000280299" 0 NA NA NA NA NA NA
"ENSG00000280300" 0 NA NA NA NA NA NA
"ENSG00000280302" 0.368118922638599 -0.215209877095393 2.97147926301361 -0.0724251653962853 0.942263558289349 NA NA
"ENSG00000280304" 0.112433367608947 0 8.1030458414956 0 1 NA NA
"ENSG00000280305" 0.0641797725179887 0 8.10304584153156 0 1 NA NA
"ENSG00000280306" 0.0987176375501402 1.22610069393052 8.08503325911544 0.151650667923742 0.87946246830723 NA NA
"ENSG00000280307" 0 NA NA NA NA NA NA
"ENSG00000280309" 0 NA NA NA NA NA NA
"ENSG00000280310" 0.301499926550019 -0.459587156803387 3.33181958321796 -0.137938788498117 0.890288794619409 NA NA
"ENSG00000280311" 0.0713765469264261 -0.78003546202296 8.10304584151867 -0.0962644760105129 0.923310524056514 NA NA
"ENSG00000280312" 0 NA NA NA NA NA NA
"ENSG00000280317" 0.162517639474892 -1.77372056489044 8.09841430029062 -0.219020724196191 0.826633904100217 NA NA
"ENSG00000280318" 0 NA NA NA NA NA NA
"ENSG00000280319" 0.0136372806150015 -0.459499388351739 8.1030458415403 -0.0567069960281001 0.954778600961204 NA NA
"ENSG00000280320" 0 NA NA NA NA NA NA
"ENSG00000280321" 0.980568441169831 0.274165997075655 1.05220805008401 0.260562535188518 0.794429884416675 NA NA
"ENSG00000280323" 0.0347835501573473 -0.779985036685381 8.1030458415403 -0.096258252999975 0.923315466349157 NA NA
"ENSG00000280325" 0.25591912749706 0.181614296161033 5.39411613992938 0.0336689628939674 0.973141128956344 NA NA
"ENSG00000280326" 0.0288274269903237 0 8.103045841534 0 1 NA NA
"ENSG00000280327" 1.47450771666759 0.0558955352376303 0.834048179981096 0.0670171538997869 0.946568047063549 NA NA
"ENSG00000280331" 0.00843519566997121 -0.459497329333117 8.1030458415403 -0.0567067419238211 0.954778803381365 NA NA
"ENSG00000280332" 2.01910089401272 0.157015242838911 0.835081267883011 0.188023907226366 0.850857910151527 1 NA
"ENSG00000280333" 0 NA NA NA NA NA NA
"ENSG00000280334" 3.46609845171043 -0.0908179126962251 0.729235095972415 -0.124538592832154 0.900888845553196 1 NA
"ENSG00000280335" 0 NA NA NA NA NA NA
"ENSG00000280336" 0.152467136642009 0.186062660930219 8.10287307271322 0.022962554054659 0.981680142603008 NA NA
"ENSG00000280338" 0 NA NA NA NA NA NA
"ENSG00000280339" 0.429498489506795 -1.40102367841746 1.96190413611696 -0.714114238624522 0.475156542084894 NA NA
"ENSG00000280340" 0.0537744732124711 0 8.10304584152739 0 1 NA NA
"ENSG00000280341" 0.356251336774899 -0.98166422157898 2.83630405395898 -0.346106835834032 0.729262426304931 NA NA
"ENSG00000280344" 0.0801941471826439 -0.459561928283567 8.10304584152506 -0.0567147141052177 0.954772452721328 NA NA
"ENSG00000280345" 0.0188154213615467 0 8.10304584153831 0 1 NA NA
"ENSG00000280347" 2.42452511731841 -0.0572466475252958 0.628323959992124 -0.0911100820124916 0.927405121677243 1 NA
"ENSG00000280348" 0 NA NA NA NA NA NA
"ENSG00000280349" 0 NA NA NA NA NA NA
"ENSG00000280351" 0.383718741772623 -0.46134170788001 2.33912151928545 -0.197228619409623 0.843648635405904 NA NA
"ENSG00000280352" 0 NA NA NA NA NA NA
"ENSG00000280353" 0.792478095523168 -2.40259741186656 1.50474752062606 -1.59667809976982 0.110337479827181 NA NA
"ENSG00000280354" 0 NA NA NA NA NA NA
"ENSG00000280355" 0.486543851015306 -1.3847160591171 2.19982769816177 -0.629465689642058 0.529044224134617 NA NA
"ENSG00000280356" 0.244634519073212 0.502124072138301 5.51740390469315 0.0910073072067807 0.927486784842483 NA NA
"ENSG00000280357" 0 NA NA NA NA NA NA
"ENSG00000280359" 0.0139298105332532 -0.459499388351739 8.1030458415403 -0.0567069960281001 0.954778600961204 NA NA
"ENSG00000280360" 0 NA NA NA NA NA NA
"ENSG00000280362" 0 NA NA NA NA NA NA
"ENSG00000280364" 0 NA NA NA NA NA NA
"ENSG00000280365" 0.196262975099252 0.181577054193946 8.10304584145636 0.0224084940091257 0.982122104814642 NA NA
"ENSG00000280366" 0 NA NA NA NA NA NA
"ENSG00000280367" 0.265883647481299 1.85973618252041 5.31271582941062 0.350053765764227 0.726298347860393 NA NA
"ENSG00000280368" 0 NA NA NA NA NA NA
"ENSG00000280369" 0 NA NA NA NA NA NA
"ENSG00000280371" 0 NA NA NA NA NA NA
"ENSG00000280372" 0.348377037760037 0.897703750962361 2.91557260653494 0.307899638290693 0.758158701033207 NA NA
"ENSG00000280373" 0.0205262291992615 0 8.1030458415403 0 1 NA NA
"ENSG00000280375" 0.031751214530602 -0.779972682979336 8.1030458415403 -0.0962567284243664 0.923316677162087 NA NA
"ENSG00000280376" 0.281679824749686 -0.0416481353953584 4.29671756421925 -0.00969301211282342 0.992266216391634 NA NA
"ENSG00000280377" 0 NA NA NA NA NA NA
"ENSG00000280378" 0.365267706653208 -1.75067350253261 3.19276881513667 -0.548324543334551 0.583469077819994 NA NA
"ENSG00000280379" 0 NA NA NA NA NA NA
"ENSG00000280380" 0.160672394808958 0.822525026007153 8.10304584150136 0.101508129423929 0.919147104546761 NA NA
"ENSG00000280381" 1.28536839937647 0.982640210628252 0.880136182417298 1.11646382714255 0.264223645592481 NA NA
"ENSG00000280382" 0 NA NA NA NA NA NA
"ENSG00000280383" 9.66238281473174 -0.0356980678364979 0.284804287511749 -0.125342452349933 0.900252445055482 1 NA
"ENSG00000280384" 0.245978326748348 -0.780190342381636 6.93735563730506 -0.112462209402417 0.910456932134983 NA NA
"ENSG00000280385" 0.380082907587874 0.695443666305793 3.12381640081443 0.222626293313679 0.823826370857359 NA NA
"ENSG00000280387" 0.0353014565122653 -0.45952821380108 8.1030458415403 -0.0567105533878763 0.954775767159018 NA NA
"ENSG00000280388" 1.18328335663812 -0.274046831720303 1.1450212415036 -0.239337771027231 0.810843679271931 NA NA
"ENSG00000280390" 0 NA NA NA NA NA NA
"ENSG00000280392" 0.162255772649387 -0.780085958562273 8.10304584151073 -0.0962707078079215 0.923305574788338 NA NA
"ENSG00000280393" 0.0117105097379052 -0.459499388351739 8.1030458415403 -0.0567069960281001 0.954778600961204 NA NA
"ENSG00000280394" 0 NA NA NA NA NA NA
"ENSG00000280395" 0.0599159203687595 0.5021941404424 8.10304584152271 0.0619759717844603 0.950581966946731 NA NA
"ENSG00000280396" 0 NA NA NA NA NA NA
"ENSG00000280397" 0.170795180913857 0.181576123583845 8.10304584152007 0.0224083791619995 0.982122196426387 NA NA
"ENSG00000280398" 0.0519148649064808 -0.78000562646592 8.1030458415403 -0.0962607939927006 0.923313448301493 NA NA
"ENSG00000280399" 0.156244337157987 0 8.10304584149223 0 1 NA NA
"ENSG00000280400" 0 NA NA NA NA NA NA
"ENSG00000280401" 0.286030311112055 -1.27085817746328 3.93950057985404 -0.32259372773347 0.747002944523482 NA NA
"ENSG00000280402" 0.80732975813981 1.1388006339745 1.38733049962078 0.820857491625663 0.411727446470035 NA NA
"ENSG00000280405" 0 NA NA NA NA NA NA
"ENSG00000280406" 0 NA NA NA NA NA NA
"ENSG00000280407" 1.18869545888369 -0.0473846617074655 1.06258060752816 -0.0445939455056445 0.96443096864733 NA NA
"ENSG00000280408" 0 NA NA NA NA NA NA
"ENSG00000280412" 0 NA NA NA NA NA NA
"ENSG00000280414" 0 NA NA NA NA NA NA
"ENSG00000280415" 0 NA NA NA NA NA NA
"ENSG00000280416" 0 NA NA NA NA NA NA
"ENSG00000280417" 0.716937538831234 -1.80254729574927 1.6546606406309 -1.08937582213956 0.275988188904131 NA NA
"ENSG00000280418" 0.0324317717245424 0 8.1030458415403 0 1 NA NA
"ENSG00000280419" 0 NA NA NA NA NA NA
"ENSG00000280420" 0.0414163193413341 0 8.1030458415403 0 1 NA NA
"ENSG00000280422" 0.402030416845254 -0.670155220895963 2.62099206020094 -0.25568761961247 0.798192055595432 NA NA
"ENSG00000280423" 0.212519632943881 0.664004798963856 7.42106229479949 0.089475707464304 0.928703858770252 NA NA
"ENSG00000280424" 0.144415216610363 -0.180223084602329 8.10230208123605 -0.0222434417768382 0.982253764625432 NA NA
"ENSG00000280425" 0.0696663657785032 2.53776508163607 8.05451484909668 0.315073611406984 0.752705763916554 NA NA
"ENSG00000280426" 0.273041471420823 -0.1389483163955 3.41029253864103 -0.0407438115120967 0.967500134039618 NA NA
"ENSG00000280429" 0.22599737928838 -0.780186943966935 7.21106702769563 -0.108192995706525 0.913842600958542 NA NA
"ENSG00000280430" 0 NA NA NA NA NA NA
"ENSG00000280431" 0.0324078246882215 -0.779986282382251 8.10304584153717 -0.0962584067319414 0.923315344255745 NA NA
"ENSG00000280432" 0.0858129895685704 -0.780035061097668 8.10304584151139 -0.096264426532255 0.923310563351958 NA NA
"ENSG00000280433" 6.61777593922959 0.154846689138521 0.707512907575578 0.218860585411978 0.826758650388602 1 NA
"ENSG00000280434" 8.10847068555313 -0.146506431596715 0.397984443255327 -0.368121000907373 0.71278301226872 1 NA
"ENSG00000280435" 0 NA NA NA NA NA NA
"ENSG00000280436" 0.010468704978083 0 8.1030458415403 0 1 NA NA
"ENSG00000280438" 0 NA NA NA NA NA NA
"ENSG00000280439" 0 NA NA NA NA NA NA
"ENSG00000280440" 0.077283281446656 0 8.10304584152994 0 1 NA NA
"ENSG00000280441" 1.72506078041164 0.584037467154493 0.713113482539502 0.81899652924055 0.412788393797446 1 NA
"ENSG00000280443" 0.0101711875132875 0 8.10304584154004 0 1 NA NA
"ENSG00000280444" 0 NA NA NA NA NA NA
"ENSG00000280445" 0.0224411978692878 0 8.10304584153714 0 1 NA NA
"ENSG00000280446" 0 NA NA NA NA NA NA
"ENSG00000280449" 0 NA NA NA NA NA NA
"ENSG00000280450" 0 NA NA NA NA NA NA
"ENSG00000280451" 0.0237750850245577 0 8.1030458415395 0 1 NA NA
"ENSG00000280453" 0 NA NA NA NA NA NA
"ENSG00000280455" 0 NA NA NA NA NA NA
"ENSG00000280474" 0.0117105097379052 -0.459499388351739 8.1030458415403 -0.0567069960281001 0.954778600961204 NA NA
"ENSG00000280485" 0 NA NA NA NA NA NA
"ENSG00000280486" 0.534394863633942 0.0640279799104312 1.89615335420763 0.0337673003970649 0.973062711570427 NA NA
"ENSG00000280494" 0 NA NA NA NA NA NA
"ENSG00000280511" 0.936472334206316 1.38890595722998 1.4588840772192 0.952033118270369 0.34108018612904 NA NA
"ENSG00000280537" 0.0554372010142551 0 8.10304584150796 0 1 NA NA
"ENSG00000280554" 0 NA NA NA NA NA NA
"ENSG00000280561" 0.0083034808044931 0 8.1030458415403 0 1 NA NA
"ENSG00000280571" 8.56830543764187 -0.186109870267658 0.433312074713759 -0.429505386829112 0.667555474514575 1 NA
"ENSG00000280604" 0.0815567536521487 -0.780048618828666 8.1030458415386 -0.0962660996967224 0.923309234531239 NA NA
"ENSG00000280607" 0 NA NA NA NA NA NA
"ENSG00000280636" 0 NA NA NA NA NA NA
"ENSG00000280655" 0 NA NA NA NA NA NA
"ENSG00000280660" 5.21851939868675 0.0259213652560543 0.409901221789696 0.0632380775614118 0.949576923934334 1 NA
"ENSG00000280665" 6.77678514429435 -0.187867195011351 0.421227327208961 -0.445999541995894 0.655597576764249 1 NA
"ENSG00000280703" 0 NA NA NA NA NA NA
"ENSG00000280758" 0.0705697328614756 0 8.10304584153689 0 1 NA NA
"ENSG00000280767" 0.0560412097960151 1.52578711861858 8.07795565726547 0.188882829190361 0.850184651653238 NA NA
"ENSG00000280773" 0 NA NA NA NA NA NA
"ENSG00000280778" 0.0541323314495079 0 8.10304584152031 0 1 NA NA
"ENSG00000280828" 0.278227817168731 -0.360282722869045 4.32013523219045 -0.0833961678293043 0.933536535528229 NA NA
"ENSG00000280850" 0.0995755393659614 -0.45962968746462 8.10304584150442 -0.0567230762919248 0.954765791385151 NA NA
"ENSG00000280852" 0 NA NA NA NA NA NA
"ENSG00000280878" 0.0234525040349299 0 8.1030458415403 0 1 NA NA
"ENSG00000280881" 0 NA NA NA NA NA NA
"ENSG00000280893" 0.348586723389652 0 8.10304584138078 0 1 NA NA
"ENSG00000280904" 0 NA NA NA NA NA NA
"ENSG00000280920" 0 NA NA NA NA NA NA
"ENSG00000280936" 0 NA NA NA NA NA NA
"ENSG00000280958" 0 NA NA NA NA NA NA
"ENSG00000280968" 0 NA NA NA NA NA NA
"ENSG00000280991" 0 NA NA NA NA NA NA
"ENSG00000281008" 0 NA NA NA NA NA NA
"ENSG00000281010" 0 NA NA NA NA NA NA
"ENSG00000281016" 0 NA NA NA NA NA NA
"ENSG00000281021" 0 NA NA NA NA NA NA
"ENSG00000281039" 0.0242550922228476 0 8.1030458415403 0 1 NA NA
"ENSG00000281087" 0.114179155103503 -0.459597027128143 8.10304584153772 -0.0567190456670211 0.95476900218935 NA NA
"ENSG00000281091" 0.299908610239093 -0.0643253483624507 3.90869326146638 -0.0164569957424386 0.986869809863412 NA NA
"ENSG00000281100" 0.625242266204953 -0.193350784055962 1.51537734094116 -0.127592500450004 0.898471466395334 NA NA
"ENSG00000281113" 0 NA NA NA NA NA NA
"ENSG00000281120" 0 NA NA NA NA NA NA
"ENSG00000281159" 0 NA NA NA NA NA NA
"ENSG00000281160" 0 NA NA NA NA NA NA
"ENSG00000281167" 0 NA NA NA NA NA NA
"ENSG00000281179" 0 NA NA NA NA NA NA
"ENSG00000281195" 1.42583910667406 -0.377269718225032 0.800637734289019 -0.471211513107179 0.637489697834104 NA NA
"ENSG00000281295" 0 NA NA NA NA NA NA
"ENSG00000281311" 0 NA NA NA NA NA NA
"ENSG00000281333" 0.710236810488115 0.0767504867981649 1.29306726472668 0.0593553706692808 0.952669059396752 NA NA
"ENSG00000281348" 0 NA NA NA NA NA NA
"ENSG00000281365" 0 NA NA NA NA NA NA
"ENSG00000281383" 0.960545459880976 -4.84637938340847 8.07752061081822 -0.599983536645851 0.548517207543635 NA NA
"ENSG00000281386" 0 NA NA NA NA NA NA
"ENSG00000281460" 0 NA NA NA NA NA NA
"ENSG00000281468" 8.92281363969513 -0.0153419414226663 0.338033298653376 -0.0453858879695699 0.963799729165761 1 NA
"ENSG00000281469" 0.388343351696835 -0.138953097717863 2.23209163044127 -0.0622524164433131 0.950361821112471 NA NA
"ENSG00000281516" 0 NA NA NA NA NA NA
"ENSG00000281530" 0.117824646235607 0.181659902917635 8.10304584151939 0.0224187184017673 0.98211394897849 NA NA
"ENSG00000281538" 0 NA NA NA NA NA NA
"ENSG00000281550" 0 NA NA NA NA NA NA
"ENSG00000281571" 3.14587411794971 0.174494914792554 0.800194522644948 0.218065620114196 0.827377983964127 1 NA
"ENSG00000281593" 0.0266870579766977 -0.779985036685385 8.1030458415403 -0.0962582529999754 0.923315466349156 NA NA
"ENSG00000281613" 0.0139298105332532 -0.459499388351739 8.1030458415403 -0.0567069960281001 0.954778600961204 NA NA
"ENSG00000281655" 0.114409246659424 -0.780083778791783 8.10304584148449 -0.0962704388019197 0.92330578843175 NA NA
"ENSG00000281732" 0 NA NA NA NA NA NA
"ENSG00000281741" 1.0070525026971 -3.38949186859386 2.26291362282654 -1.49784412202184 0.134173754302494 NA NA
"ENSG00000281772" 0.120656149298124 -1.1157454915251 8.10275077553948 -0.137699593932138 0.890477840338285 NA NA
"ENSG00000281808" 0 NA NA NA NA NA NA
"ENSG00000281849" 0 NA NA NA NA NA NA
"ENSG00000281856" 0.0424584484268075 -0.779998054154724 8.1030458415359 -0.0962598594909193 0.923314190479529 NA NA
"ENSG00000281863" 0 NA NA NA NA NA NA
"ENSG00000281883" 0.00945465382613522 0 8.1030458415403 0 1 NA NA
"ENSG00000281896" 0 NA NA NA NA NA NA
"ENSG00000281904" 0.104393123810998 0.130067121206672 8.10075422012897 0.0160561742366505 0.987189576896121 NA NA
"ENSG00000281920" 0.112838505034144 -0.459620675380474 8.10304584150168 -0.0567219641071777 0.954766677353766 NA NA
"ENSG00000281938" 0 NA NA NA NA NA NA
"ENSG00000281941" 0 NA NA NA NA NA NA
"ENSG00000281955" 0 NA NA NA NA NA NA
"ENSG00000281961" 0 NA NA NA NA NA NA
"ENSG00000281969" 0.142766622978098 0.181634882242957 8.10304584152158 0.0224156305906878 0.982116412076309 NA NA
"ENSG00000281974" 0.12635840966878 0.181645900405521 8.10304584148535 0.0224169903464626 0.982115327420719 NA NA
"ENSG00000282012" 0.0163236092191201 -0.459499388351739 8.1030458415403 -0.0567069960281001 0.954778600961204 NA NA
"ENSG00000282021" 0.592648614374536 -0.421300148302942 1.83419987003566 -0.229691515731463 0.818331488129156 NA NA
"ENSG00000282022" 0.0787312379600932 -0.780032542783032 8.10304584153308 -0.0962641157458208 0.923310810177359 NA NA
"ENSG00000282024" 1.81593980706991 0.0777157247490922 0.900152225722911 0.0863362023980764 0.931199160552409 1 NA
"ENSG00000282033" 0.646245573965628 0.327850909035465 1.8167826823551 0.180456865986014 0.856793914391828 NA NA
"ENSG00000282041" 0 NA NA NA NA NA NA
"ENSG00000282048" 0.0602204854441275 0.502188161765242 8.1030458415403 0.0619752339534811 0.950582554521164 NA NA
"ENSG00000282051" 0 NA NA NA NA NA NA
"ENSG00000282097" 0 NA NA NA NA NA NA
"ENSG00000282121" 0.0117105097379052 -0.459499388351739 8.1030458415403 -0.0567069960281001 0.954778600961204 NA NA
"ENSG00000282142" 0.00880495685168251 0 8.1030458415403 0 1 NA NA
"ENSG00000282143" 0.0111582819844231 0 8.1030458415403 0 1 NA NA
"ENSG00000282160" 0 NA NA NA NA NA NA
"ENSG00000282199" 0 NA NA NA NA NA NA
"ENSG00000282206" 0 NA NA NA NA NA NA
"ENSG00000282218" 0.0194286686687063 0 8.1030458415403 0 1 NA NA
"ENSG00000282221" 0.00881101099143422 0 8.1030458415403 0 1 NA NA
"ENSG00000282222" 0 NA NA NA NA NA NA
"ENSG00000282265" 0 NA NA NA NA NA NA
"ENSG00000282278" 0.0194286686687063 0 8.1030458415403 0 1 NA NA
"ENSG00000282299" 0 NA NA NA NA NA NA
"ENSG00000282300" 0.0106008753310464 0 8.10304584153717 0 1 NA NA
"ENSG00000282304" 0 NA NA NA NA NA NA
"ENSG00000282306" 0 NA NA NA NA NA NA
"ENSG00000282317" 0.399653749910997 0.501389856596906 2.47781700997815 0.202351446687876 0.839641983091632 NA NA
"ENSG00000282327" 0 NA NA NA NA NA NA
"ENSG00000282339" 0 NA NA NA NA NA NA
"ENSG00000282358" 0 NA NA NA NA NA NA
"ENSG00000282375" 0 NA NA NA NA NA NA
"ENSG00000282381" 0.750452947089737 -0.721810896614806 1.55976067051032 -0.462770289225618 0.64352902967082 NA NA
"ENSG00000282386" 1.71118755108495 0.191354010752127 0.86600015697643 0.220963020861595 0.825121226377245 1 NA
"ENSG00000282390" 0.494705245851389 -0.373690888868814 2.10161105543549 -0.177811630702228 0.858870912930297 NA NA
"ENSG00000282408" 0 NA NA NA NA NA NA
"ENSG00000282413" 0 NA NA NA NA NA NA
"ENSG00000282416" 0 NA NA NA NA NA NA
"ENSG00000282418" 0.0887112772434742 -0.459576164658314 8.10304584152263 -0.0567164710217109 0.954771053157554 NA NA
"ENSG00000282432" 0 NA NA NA NA NA NA
"ENSG00000282440" 0.0178363399398861 0 8.10304584153767 0 1 NA NA
"ENSG00000282478" 0 NA NA NA NA NA NA
"ENSG00000282501" 0 NA NA NA NA NA NA
"ENSG00000282527" 0.00881101099143422 0 8.1030458415403 0 1 NA NA
"ENSG00000282535" 0 NA NA NA NA NA NA
"ENSG00000282542" 0.172819287298612 1.24761144805732 8.07491025329312 0.154504682890874 0.877211819143383 NA NA
"ENSG00000282556" 1.23339990795933 -2.4286717674932 1.40175640624357 -1.7325918802123 0.0831682334876411 NA NA
"ENSG00000282564" 0.0317817413500534 0 8.10304584151667 0 1 NA NA
"ENSG00000282602" 0.0515101562788292 -0.459548803581614 8.1030458415403 -0.0567130943806014 0.954773742997857 NA NA
"ENSG00000282668" 0 NA NA NA NA NA NA
"ENSG00000282686" 0 NA NA NA NA NA NA
"ENSG00000282692" 0 NA NA NA NA NA NA
"ENSG00000282697" 0 NA NA NA NA NA NA
"ENSG00000282718" 0 NA NA NA NA NA NA
"ENSG00000282732" 0 NA NA NA NA NA NA
"ENSG00000282738" 0 NA NA NA NA NA NA
"ENSG00000282740" 0.0111582819844231 0 8.1030458415403 0 1 NA NA
"ENSG00000282742" 0.583107098356189 -0.0642505949741153 1.54325550227786 -0.0416331546391902 0.966791142566613 NA NA
"ENSG00000282759" 0 NA NA NA NA NA NA
"ENSG00000282772" 0.0674738175421527 -0.459582214137219 8.10304584150384 -0.056717217590358 0.954770458439271 NA NA
"ENSG00000282787" 0.823270184639591 0.333161156944821 1.3641606681238 0.244224279976517 0.807057123605774 NA NA
"ENSG00000282793" 0.0330939388208015 0 8.1030458415382 0 1 NA NA
"ENSG00000282798" 0 NA NA NA NA NA NA
"ENSG00000282804" 0.0233993907468959 0.822691072516284 8.10304584153767 0.101528621286951 0.91913083844105 NA NA
"ENSG00000282807" 0.0130470327679838 0 8.1030458415403 0 1 NA NA
"ENSG00000282816" 0 NA NA NA NA NA NA
"ENSG00000282828" 0.00881101099143422 0 8.1030458415403 0 1 NA NA
"ENSG00000282834" 0 NA NA NA NA NA NA
"ENSG00000282836" 0.0216917362258789 0 8.1030458415403 0 1 NA NA
"ENSG00000282840" 0.0319818832722858 0 8.10304584153632 0 1 NA NA
"ENSG00000282843" 0 NA NA NA NA NA NA
"ENSG00000282849" 0 NA NA NA NA NA NA
"ENSG00000282852" 0 NA NA NA NA NA NA
"ENSG00000282855" 0.0082374088221482 0 8.1030458415403 0 1 NA NA
"ENSG00000282859" 0.0267349290117825 -0.459515860095031 8.1030458415403 -0.0567090288122672 0.954776981639901 NA NA
"ENSG00000282860" 0 NA NA NA NA NA NA
"ENSG00000282863" 0 NA NA NA NA NA NA
"ENSG00000282864" 0.0248724448573006 0 8.1030458415403 0 1 NA NA
"ENSG00000282865" 0.126070581453763 -0.459645982677692 8.1030458415075 -0.0567250872904081 0.954764189419843 NA NA
"ENSG00000282876" 0.443234741223086 -1.77045085518048 2.83043609153046 -0.625504621170647 0.531639916389079 NA NA
"ENSG00000282879" 0.240050916856567 1.49224405322247 6.21980358162022 0.239918195750122 0.81039367459976 NA NA
"ENSG00000282882" 0.0082374088221482 0 8.1030458415403 0 1 NA NA
"ENSG00000282887" 0 NA NA NA NA NA NA
"ENSG00000282890" 0.0196145941800342 0 8.1030458415403 0 1 NA NA
"ENSG00000282897" 0 NA NA NA NA NA NA
"ENSG00000282898" 0 NA NA NA NA NA NA
"ENSG00000282904" 0.0557019672421694 0.822645788445395 8.10304584152543 0.101523032762521 0.919135274516983 NA NA
"ENSG00000282906" 0 NA NA NA NA NA NA
"ENSG00000282907" 0 NA NA NA NA NA NA
"ENSG00000282909" 0 NA NA NA NA NA NA
"ENSG00000282912" 0.020077500348066 0 8.10304584153491 0 1 NA NA
"ENSG00000282914" 0 NA NA NA NA NA NA
"ENSG00000282915" 0.0364354654381943 0 8.10304584151961 0 1 NA NA
"ENSG00000282917" 0.0642265180237491 -0.459561221451571 8.10304584153262 -0.0567146268747566 0.95477252220932 NA NA
"ENSG00000282924" 0 NA NA NA NA NA NA
"ENSG00000282925" 0 NA NA NA NA NA NA
"ENSG00000282944" 0.169957664975393 1.73307863995298 8.08100729582855 0.214463194563332 0.830185865697945 NA NA
"ENSG00000282946" 0 NA NA NA NA NA NA
"ENSG00000282950" 0.0082374088221482 0 8.1030458415403 0 1 NA NA
"ENSG00000282951" 0.169499621430756 0.502047465826694 8.10304584144677 0.0619578706143733 0.950596381888328 NA NA
"ENSG00000282952" 0 NA NA NA NA NA NA
"ENSG00000282964" 0 NA NA NA NA NA NA
"ENSG00000282973" 0 NA NA NA NA NA NA
"ENSG00000282980" 0 NA NA NA NA NA NA
"ENSG00000282987" 0 NA NA NA NA NA NA
"ENSG00000282988" 3.60782889246659 0.261124528112058 0.493153592309836 0.529499393665576 0.596459064938752 1 NA
"ENSG00000282993" 0 NA NA NA NA NA NA
"ENSG00000282994" 0 NA NA NA NA NA NA
"ENSG00000282997" 0.0328858262941388 0 8.1030458415403 0 1 NA NA
"ENSG00000282998" 0.0229225048584823 -0.459515860095031 8.1030458415403 -0.0567090288122672 0.954776981639901 NA NA
"ENSG00000283001" 0.0750635397732645 0.822622506473632 8.10304584152597 0.101520159525435 0.919137555244843 NA NA
"ENSG00000283003" 0.0192736618297655 0 8.1030458415403 0 1 NA NA
"ENSG00000283010" 1.48677341449918 0.0915895081243537 0.895519753363816 0.102275251640535 0.918538198612069 NA NA
"ENSG00000283025" 0.175906309942106 -1.10244715142647 8.10300876193755 -0.136054049034849 0.891778553211827 NA NA
"ENSG00000283031" 0.12023472509351 0 8.10304584149379 0 1 NA NA
"ENSG00000283033" 0.137322166734918 -1.10057141808183 8.1030458414874 -0.135821941478712 0.891962045005276 NA NA
"ENSG00000283040" 0 NA NA NA NA NA NA
"ENSG00000283041" 2.46997299330326 -1.63392835285129 1.2437566659198 -1.31370419763173 0.188945767819522 1 NA
"ENSG00000283043" 0 NA NA NA NA NA NA
"ENSG00000283044" 0 NA NA NA NA NA NA
"ENSG00000283045" 1.15674401460481 0.438540888259681 0.907800856779992 0.483080496107047 0.629038581984049 NA NA
"ENSG00000283053" 0 NA NA NA NA NA NA
"ENSG00000283057" 0 NA NA NA NA NA NA
"ENSG00000283058" 0 NA NA NA NA NA NA
"ENSG00000283061" 0 NA NA NA NA NA NA
"ENSG00000283065" 0 NA NA NA NA NA NA
"ENSG00000283072" 0 NA NA NA NA NA NA
"ENSG00000283075" 0.0368027165414928 0.822675869117509 8.1030458415403 0.101526745029635 0.919132327782013 NA NA
"ENSG00000283076" 0 NA NA NA NA NA NA
"ENSG00000283078" 1.97297488119627 1.79889672744899 0.668608854531584 2.69050688643552 0.00713435625667286 1 NA
"ENSG00000283084" 0.0550605011925172 -0.459553352942816 8.10304584153549 -0.0567136558190485 0.954773295754625 NA NA
"ENSG00000283095" 0 NA NA NA NA NA NA
"ENSG00000283096" 0 NA NA NA NA NA NA
"ENSG00000283097" 0.0145588991855777 0 8.1030458415403 0 1 NA NA
"ENSG00000283098" 0.0664438771390145 0.822642382196729 8.10304584151322 0.101522612396218 0.919135608196729 NA NA
"ENSG00000283108" 0 NA NA NA NA NA NA
"ENSG00000283110" 0 NA NA NA NA NA NA
"ENSG00000283118" 0 NA NA NA NA NA NA
"ENSG00000283125" 0 NA NA NA NA NA NA
"ENSG00000283128" 0.945852804490396 -1.02411127096479 1.25225662548538 -0.817812619332585 0.413464191196626 NA NA
"ENSG00000283130" 0.0136681528792657 0 8.1030458415403 0 1 NA NA
"ENSG00000283133" 0 NA NA NA NA NA NA
"ENSG00000283138" 0 NA NA NA NA NA NA
"ENSG00000283142" 0 NA NA NA NA NA NA
"ENSG00000283145" 0 NA NA NA NA NA NA
"ENSG00000283148" 0.0416455228910196 -0.459530272819701 8.1030458415403 -0.0567108074921553 0.9547755647389 NA NA
"ENSG00000283149" 0 NA NA NA NA NA NA
"ENSG00000283155" 0 NA NA NA NA NA NA
"ENSG00000283156" 0.151269966774992 -1.28690717449972 8.10194368497314 -0.158839313692907 0.873795474143861 NA NA
"ENSG00000283157" 0 NA NA NA NA NA NA
"ENSG00000283162" 0.0194286686687063 0 8.1030458415403 0 1 NA NA
"ENSG00000283164" 0 NA NA NA NA NA NA
"ENSG00000283166" 0 NA NA NA NA NA NA
"ENSG00000283167" 0 NA NA NA NA NA NA
"ENSG00000283175" 0.0738441396837818 -0.459577051534245 8.1030458415323 -0.0567165804713426 0.954770965969727 NA NA
"ENSG00000283176" 0 NA NA NA NA NA NA
"ENSG00000283178" 0.0111582819844231 0 8.1030458415403 0 1 NA NA
"ENSG00000283183" 0.1690970863184 -0.10010561805892 8.10277929259366 -0.012354479178573 0.990142802563153 NA NA
"ENSG00000283196" 0 NA NA NA NA NA NA
"ENSG00000283197" 0 NA NA NA NA NA NA
"ENSG00000283202" 0 NA NA NA NA NA NA
"ENSG00000283205" 0.0754813910120884 1.47460424125916 8.07894232997741 0.182524417309868 0.855171193959048 NA NA
"ENSG00000283208" 0.258359952055328 -1.39837506280102 4.89877892194109 -0.285453800851851 0.7752964941256 NA NA
"ENSG00000283209" 0.0429786412262216 1.64419927213369 8.07195783227404 0.203692747942724 0.838593609693933 NA NA
"ENSG00000283211" 0 NA NA NA NA NA NA
"ENSG00000283213" 0.0468190994209602 0.822660721893029 8.10304584153568 0.101524875704901 0.919133811620293 NA NA
"ENSG00000283214" 0 NA NA NA NA NA NA
"ENSG00000283217" 0.158843655695012 -1.44073519404913 8.10193100418561 -0.177826149507423 0.858859510305347 NA NA
"ENSG00000283219" 0 NA NA NA NA NA NA
"ENSG00000283221" 0 NA NA NA NA NA NA
"ENSG00000283228" 0.0620172279272924 0 8.10304584151216 0 1 NA NA
"ENSG00000283230" 0 NA NA NA NA NA NA
"ENSG00000283234" 0 NA NA NA NA NA NA
"ENSG00000283235" 0.376661035277834 -1.11635046812654 2.53393494976465 -0.440560034199071 0.659531541475549 NA NA
"ENSG00000283236" 0.667779135759433 -0.898676282644591 1.63896759838438 -0.548318516809279 0.58347321515144 NA NA
"ENSG00000283240" 0.0136681528792657 0 8.1030458415403 0 1 NA NA
"ENSG00000283251" 0 NA NA NA NA NA NA
"ENSG00000283255" 0 NA NA NA NA NA NA
"ENSG00000283257" 0 NA NA NA NA NA NA
"ENSG00000283258" 0.0216095264072837 0.82269028184218 8.1030458415403 0.101528523709523 0.919130915896336 NA NA
"ENSG00000283259" 0 NA NA NA NA NA NA
"ENSG00000283265" 0.0978713077961997 0 8.10304584152788 0 1 NA NA
"ENSG00000283269" 0.0102248976740533 0 8.1030458415403 0 1 NA NA
"ENSG00000283273" 0 NA NA NA NA NA NA
"ENSG00000283283" 0 NA NA NA NA NA NA
"ENSG00000283285" 0.0270952890139957 -0.779985036685384 8.1030458415403 -0.0962582529999754 0.923315466349156 NA NA
"ENSG00000283286" 0 NA NA NA NA NA NA
"ENSG00000283294" 0.80523557023049 0.241149944653562 1.40508888391133 0.171626113774579 0.863731476245406 NA NA
"ENSG00000283303" 0 NA NA NA NA NA NA
"ENSG00000283312" 0.437008074116055 -1.76794734334605 2.36504022939611 -0.747533729604878 0.454741450509815 NA NA
"ENSG00000283317" 0 NA NA NA NA NA NA
"ENSG00000283321" 0.0287636380214097 0 8.1030458415403 0 1 NA NA
"ENSG00000283338" 0 NA NA NA NA NA NA
"ENSG00000283339" 0 NA NA NA NA NA NA
"ENSG00000283341" 6.40349976850743 -0.284706918393734 0.423926210685158 -0.671595459817371 0.501841269434343 1 NA
"ENSG00000283347" 0 NA NA NA NA NA NA
"ENSG00000283354" 0 NA NA NA NA NA NA
"ENSG00000283355" 1.98099105172263 -0.0513872909449673 0.727788877441958 -0.0706074145095265 0.943710209218475 1 NA
"ENSG00000283356" 0 NA NA NA NA NA NA
"ENSG00000283360" 0.0082374088221482 0 8.1030458415403 0 1 NA NA
"ENSG00000283366" 0 NA NA NA NA NA NA
"ENSG00000283367" 0 NA NA NA NA NA NA
"ENSG00000283371" 0 NA NA NA NA NA NA
"ENSG00000283375" 0.012284013421823 0 8.1030458415403 0 1 NA NA
"ENSG00000283376" 0 NA NA NA NA NA NA
"ENSG00000283377" 0 NA NA NA NA NA NA
"ENSG00000283380" 0.10931473257059 -0.780093098941899 8.10304584149781 -0.0962715890050676 0.923304874945385 NA NA
"ENSG00000283381" 0 NA NA NA NA NA NA
"ENSG00000283383" 0 NA NA NA NA NA NA
"ENSG00000283392" 0.133927620998415 0 8.10304584147362 0 1 NA NA
"ENSG00000283393" 0.0123199367350616 0 8.1030458415403 0 1 NA NA
"ENSG00000283399" 0 NA NA NA NA NA NA
"ENSG00000283400" 0 NA NA NA NA NA NA
"ENSG00000283402" 0 NA NA NA NA NA NA
"ENSG00000283403" 0.267895267514429 -0.500195563282658 4.85876616840027 -0.102947033453834 0.918005008677527 NA NA
"ENSG00000283405" 0 NA NA NA NA NA NA
"ENSG00000283411" 0 NA NA NA NA NA NA
"ENSG00000283413" 0 NA NA NA NA NA NA
"ENSG00000283415" 0.175015055205203 0.181593972082191 8.10304584149946 0.0224105818520937 0.982120439375207 NA NA
"ENSG00000283417" 0.0684241248957314 0.502191311168089 8.10304584152716 0.0619756226225967 0.950582245003071 NA NA
"ENSG00000283421" 0.00894641472455145 0 8.10304584153714 0 1 NA NA
"ENSG00000283423" 0 NA NA NA NA NA NA
"ENSG00000283427" 0 NA NA NA NA NA NA
"ENSG00000283431" 0 NA NA NA NA NA NA
"ENSG00000283445" 0.0521354222239683 -0.45956165322344 8.10304584151672 -0.0567146801600001 0.954772479762169 NA NA
"ENSG00000283446" 0 NA NA NA NA NA NA
"ENSG00000283451" 0 NA NA NA NA NA NA
"ENSG00000283452" 0 NA NA NA NA NA NA
"ENSG00000283457" 0.0190359086654875 0 8.1030458415403 0 1 NA NA
"ENSG00000283458" 0.0371493822242198 -0.459531688590255 8.1030458415382 -0.0567109822129579 0.954775425555864 NA NA
"ENSG00000283459" 0.0435019386721702 0 8.10304584152568 0 1 NA NA
"ENSG00000283462" 0.18930124586458 -1.60162149081802 7.85969776331279 -0.203776473224456 0.83852817872124 NA NA
"ENSG00000283464" 0.00981666663675529 0 8.1030458415403 0 1 NA NA
"ENSG00000283479" 0 NA NA NA NA NA NA
"ENSG00000283480" 0.0216770734759668 0 8.1030458415395 0 1 NA NA
"ENSG00000283483" 0 NA NA NA NA NA NA
"ENSG00000283491" 0.0415742553665889 0 8.1030458415403 0 1 NA NA
"ENSG00000283504" 0.128948466045425 0.502112482191868 8.10304584147122 0.0619658943087878 0.95058999218413 NA NA
"ENSG00000283511" 0 NA NA NA NA NA NA
"ENSG00000283517" 0 NA NA NA NA NA NA
"ENSG00000283525" 0 NA NA NA NA NA NA
"ENSG00000283529" 0 NA NA NA NA NA NA
"ENSG00000283535" 0 NA NA NA NA NA NA
"ENSG00000283536" 0 NA NA NA NA NA NA
"ENSG00000283537" 0 NA NA NA NA NA NA
"ENSG00000283538" 0.276338837428912 -0.78017967874028 5.26285135734947 -0.148242772931592 0.882151176792109 NA NA
"ENSG00000283541" 0 NA NA NA NA NA NA
"ENSG00000283544" 0 NA NA NA NA NA NA
"ENSG00000283546" 0 NA NA NA NA NA NA
"ENSG00000283549" 0.0182279570474583 0.822694399879423 8.1030458415403 0.101529031918082 0.91913051248912 NA NA
"ENSG00000283563" 0.416387211293387 -0.0534123574020595 2.88457363875472 -0.0185165518690373 0.985226773347259 NA NA
"ENSG00000283566" 0 NA NA NA NA NA NA
"ENSG00000283571" 0.0101711875132875 0 8.10304584154004 0 1 NA NA
"ENSG00000283573" 0 NA NA NA NA NA NA
"ENSG00000283576" 0 NA NA NA NA NA NA
"ENSG00000283579" 0 NA NA NA NA NA NA
"ENSG00000283580" 0.289395915844535 0.0832473405551954 8.07744070371686 0.0103061531008069 0.991777025129521 NA NA
"ENSG00000283583" 0 NA NA NA NA NA NA
"ENSG00000283584" 0 NA NA NA NA NA NA
"ENSG00000283587" 0 NA NA NA NA NA NA
"ENSG00000283599" 0.00888992521533467 0 8.1030458415403 0 1 NA NA
"ENSG00000283602" 0 NA NA NA NA NA NA
"ENSG00000283608" 0 NA NA NA NA NA NA
"ENSG00000283618" 0 NA NA NA NA NA NA
"ENSG00000283627" 0 NA NA NA NA NA NA
"ENSG00000283629" 0 NA NA NA NA NA NA
"ENSG00000283631" 0 NA NA NA NA NA NA
"ENSG00000283633" 0.790864755623779 -0.193741733257348 1.44377044483212 -0.134191508041209 0.893251140780037 NA NA
"ENSG00000283635" 0.939976282308755 -0.372969487515974 1.28812248308456 -0.289545049025815 0.772164311304548 NA NA
"ENSG00000283647" 0 NA NA NA NA NA NA
"ENSG00000283648" 0 NA NA NA NA NA NA
"ENSG00000283653" 0 NA NA NA NA NA NA
"ENSG00000283657" 0 NA NA NA NA NA NA
"ENSG00000283659" 0 NA NA NA NA NA NA
"ENSG00000283662" 0.744384305548282 1.64620280830997 1.36578694239685 1.20531450199766 0.228081913283196 NA NA
"ENSG00000283663" 0 NA NA NA NA NA NA
"ENSG00000283667" 1.23343562567541 1.38209810284974 0.955553962401642 1.44638414703032 0.148069485801076 NA NA
"ENSG00000283675" 0 NA NA NA NA NA NA
"ENSG00000283679" 0 NA NA NA NA NA NA
"ENSG00000283684" 0.55927398275079 -0.340711064447035 2.00810308926811 -0.169668114285514 0.865271151555608 NA NA
"ENSG00000283686" 0 NA NA NA NA NA NA
"ENSG00000283689" 0 NA NA NA NA NA NA
"ENSG00000283692" 0.0211248935867441 0 8.1030458415403 0 1 NA NA
"ENSG00000283695" 0 NA NA NA NA NA NA
"ENSG00000283696" 0.201282766286943 0.822501628986815 8.10304584147493 0.101505241988993 0.919149396548108 NA NA
"ENSG00000283704" 0 NA NA NA NA NA NA
"ENSG00000283737" 0.510644953842037 -1.82528350583883 2.13126469411874 -0.856432103846945 0.391758813362957 NA NA
"ENSG00000283743" 0.137505676143226 0.502093179995725 8.10304584145761 0.0619635122174512 0.95059188917267 NA NA
"ENSG00000283752" 0 NA NA NA NA NA NA
"ENSG00000283757" 4.69725715558467 0.243431699033011 0.518911056526695 0.469120277880392 0.638983665478985 1 NA
"ENSG00000283761" 7.92114507536658 1.01832103899382 0.790686432804521 1.28789491857333 0.197782544580211 1 NA
"ENSG00000283766" 0 NA NA NA NA NA NA
"ENSG00000283769" 0.0347566058057032 0.822675648642486 8.10304584153937 0.10152671782074 0.919132349379971 NA NA
"ENSG00000283773" 0 NA NA NA NA NA NA
"ENSG00000283782" 4.60428195809731 -0.639074050957354 2.25780658874377 -0.283050839759012 0.777137865306215 1 NA
"ENSG00000283809" 7.15405966339373 -0.43018251466895 1.11957280574803 -0.38423808836758 0.700801990568647 1 NA
"ENSG00000283828" 0.0574000695597155 0 8.1030458415403 0 1 NA NA
"ENSG00000283839" 0.231487144820105 0.502046470693953 8.10304584145579 0.0619577478045904 0.950596479688461 NA NA
"ENSG00000283849" 0.141002038383124 0.181674423060185 8.10304584152002 0.0224205103381355 0.982112519579409 NA NA
"ENSG00000283877" 0 NA NA NA NA NA NA
"ENSG00000283897" 1.19437804448398 1.0473331654361 1.14676019863192 0.91329745023028 0.361086123015399 NA NA
"ENSG00000283913" 0.251705400673202 2.05640383545547 4.87055666290175 0.422211253822127 0.672870827939801 NA NA
"ENSG00000283914" 0 NA NA NA NA NA NA
"ENSG00000283952" 0 NA NA NA NA NA NA
"ENSG00000283959" 0.753870247823127 -0.117431339744857 1.71875978162976 -0.0683232997420422 0.945528276951759 NA NA
"ENSG00000283973" 0 NA NA NA NA NA NA
"ENSG00000283977" 0.0894197873126184 1.62051628994448 8.08575018293037 0.200416319238444 0.84115499749295 NA NA
"ENSG00000283982" 0.55109169161479 0.783648913172535 1.57225915453198 0.498422229512035 0.618186471879457 NA NA
"ENSG00000283991" 0 NA NA NA NA NA NA
"ENSG00000283994" 0.0123163059405553 0 8.1030458415403 0 1 NA NA
"ENSG00000283999" 0 NA NA NA NA NA NA
"ENSG00000284003" 0 NA NA NA NA NA NA
"ENSG00000284048" 0 NA NA NA NA NA NA
"ENSG00000284052" 0.735241271398335 -0.992796524178204 1.33841189785726 -0.741772040257286 0.458225463518596 NA NA
"ENSG00000284057" 4.40615095274226 -5.13942269452995 1.96391155291682 -2.61693185056976 0.00887240532848512 1 NA
"ENSG00000284060" 0 NA NA NA NA NA NA
"ENSG00000284070" 0.0649126634190516 -1.49107178144722 8.10086953325929 -0.18406317683866 0.853963893507899 NA NA
"ENSG00000284071" 0 NA NA NA NA NA NA
"ENSG00000284095" 0.640913709730673 -0.247541681798886 1.28806063976564 -0.192181698715618 0.847599881004188 NA NA
"ENSG00000284098" 0 NA NA NA NA NA NA
"ENSG00000284116" 0.146192455549129 -0.45966591910905 8.10304584148441 -0.0567275476532221 0.954762229490282 NA NA
"ENSG00000284171" 0 NA NA NA NA NA NA
"ENSG00000284196" 0.187090256298025 0.181596206347242 6.9313131045582 0.0261993944881555 0.979098298846295 NA NA
"ENSG00000284221" 0 NA NA NA NA NA NA
"ENSG00000284233" 0 NA NA NA NA NA NA
"ENSG00000284242" 0 NA NA NA NA NA NA
"ENSG00000284263" 0 NA NA NA NA NA NA
"ENSG00000284292" 0.0637192366491897 0 8.10304584152728 0 1 NA NA
"ENSG00000284294" 3.80437574590705 0.505230756571925 1.9151425897898 0.263808428294302 0.791927539741013 1 NA
"ENSG00000284300" 0 NA NA NA NA NA NA
"ENSG00000284309" 0 NA NA NA NA NA NA
"ENSG00000284327" 0 NA NA NA NA NA NA
"ENSG00000284328" 0 NA NA NA NA NA NA
"ENSG00000284337" 2.22591592914794 -0.103857389716425 0.987578069579893 -0.105163726206076 0.916245893367952 1 NA
"ENSG00000284341" 0 NA NA NA NA NA NA
"ENSG00000284376" 0 NA NA NA NA NA NA
"ENSG00000284377" 0.00986299089135307 0 8.10304584153878 0 1 NA NA
"ENSG00000284391" 0.0163236092191201 -0.459499388351739 8.1030458415403 -0.0567069960281001 0.954778600961204 NA NA
"ENSG00000284393" 0 NA NA NA NA NA NA
"ENSG00000284418" 0.0420334650013107 0 8.10304584152904 0 1 NA NA
"ENSG00000284428" 7.31912782800397 -0.750628304997172 0.458208742188696 -1.63817979860379 0.101384192439588 1 NA
"ENSG00000284430" 0.0392496816377535 -0.459529414883166 8.10304584153777 -0.0567107016138956 0.954775649081792 NA NA
"ENSG00000284431" 7.15417591601519 0.632955792858314 1.25976873704843 0.502438085851611 0.615359394126462 1 NA
"ENSG00000284452" 0 NA NA NA NA NA NA
"ENSG00000284461" 0.196660973195478 0 8.10304584144105 0 1 NA NA
"ENSG00000284471" 0.0882996800756039 -0.459567038145476 8.10304584153532 -0.0567153447151669 0.954771950375956 NA NA
"ENSG00000284474" 0 NA NA NA NA NA NA
"ENSG00000284490" 0 NA NA NA NA NA NA
"ENSG00000284500" 0 NA NA NA NA NA NA
"ENSG00000284512" 0.262842905461177 0.200206647357746 5.3449897044275 0.037456881758239 0.97012071937398 NA NA
"ENSG00000284513" 0.0126043354413591 -0.459497329333114 8.1030458415403 -0.0567067419238207 0.954778803381365 NA NA
"ENSG00000284522" 0 NA NA NA NA NA NA
"ENSG00000284523" 0.085660591440561 -0.780054975252836 8.10304584154009 -0.0962668841454532 0.923308611525179 NA NA
"ENSG00000284526" 0.30895029971356 0.502188849558338 3.5679973008029 0.14074810242859 0.888068943061861 NA NA
"ENSG00000284534" 0.019117602237839 0 8.10304584153815 0 1 NA NA
"ENSG00000284540" 0.671837704234892 -0.316743297890007 1.27155252890222 -0.249099656278819 0.80328369532835 NA NA
"ENSG00000284554" 0.029393149791761 0 8.10304584153963 0 1 NA NA
"ENSG00000284558" 0 NA NA NA NA NA NA
"ENSG00000284572" 0 NA NA NA NA NA NA
"ENSG00000284591" 0 NA NA NA NA NA NA
"ENSG00000284592" 0 NA NA NA NA NA NA
"ENSG00000284600" 0 NA NA NA NA NA NA
"ENSG00000284601" 0.0120561868881342 0 8.1030458415403 0 1 NA NA
"ENSG00000284602" 1.47724836506601 -0.606843866475808 1.0516054264909 -0.577064221226762 0.563896072879965 NA NA
"ENSG00000284603" 0 NA NA NA NA NA NA
"ENSG00000284604" 0 NA NA NA NA NA NA
"ENSG00000284606" 0.782290368627636 0.923116780626858 1.39658554877487 0.660981191905247 0.508624375344797 NA NA
"ENSG00000284607" 0.29166655786544 1.28053098834834 3.85945457373506 0.331790662095832 0.740047335824477 NA NA
"ENSG00000284608" 0 NA NA NA NA NA NA
"ENSG00000284610" 0 NA NA NA NA NA NA
"ENSG00000284611" 0 NA NA NA NA NA NA
"ENSG00000284612" 0.0789943417032597 0 8.1030458415242 0 1 NA NA
"ENSG00000284613" 0 NA NA NA NA NA NA
"ENSG00000284614" 0.014682632128395 0 8.10304584153901 0 1 NA NA
"ENSG00000284615" 0 NA NA NA NA NA NA
"ENSG00000284616" 0 NA NA NA NA NA NA
"ENSG00000284617" 0 NA NA NA NA NA NA
"ENSG00000284618" 0.419397097539859 -1.78287071669722 2.28976023262111 -0.778627688304443 0.436199063853424 NA NA
"ENSG00000284619" 0 NA NA NA NA NA NA
"ENSG00000284620" 0.0113111133755411 0 8.1030458415403 0 1 NA NA
"ENSG00000284621" 0 NA NA NA NA NA NA
"ENSG00000284624" 8.95407350172184 -0.0497469813195971 0.320283780871351 -0.155321575086498 0.876567807557719 1 NA
"ENSG00000284625" 0 NA NA NA NA NA NA
"ENSG00000284626" 0.014682632128395 0 8.10304584153901 0 1 NA NA
"ENSG00000284627" 0 NA NA NA NA NA NA
"ENSG00000284628" 0 NA NA NA NA NA NA
"ENSG00000284630" 0 NA NA NA NA NA NA
"ENSG00000284632" 0 NA NA NA NA NA NA
"ENSG00000284633" 0.306047632768763 -0.0629368666739077 3.72501841465123 -0.0168957196094292 0.986519807537657 NA NA
"ENSG00000284634" 4.92944592966158 -0.579393844769778 0.950619969070348 -0.609490504745437 0.542199364619323 1 NA
"ENSG00000284636" 0 NA NA NA NA NA NA
"ENSG00000284637" 0 NA NA NA NA NA NA
"ENSG00000284639" 0 NA NA NA NA NA NA
"ENSG00000284640" 0.59113768409274 -1.63377124661034 1.63440693327756 -0.999611059734102 0.317498768782789 NA NA
"ENSG00000284641" 0 NA NA NA NA NA NA
"ENSG00000284642" 4.006639184108 -0.529477647379501 0.565556273380101 -0.936206832637586 0.349166705943216 1 NA
"ENSG00000284644" 0.0906237989792422 0.502171528836689 8.10304584153903 0.0619731812773887 0.950584189177514 NA NA
"ENSG00000284645" 0 NA NA NA NA NA NA
"ENSG00000284646" 0.0287853915687315 0 8.1030458415266 0 1 NA NA
"ENSG00000284648" 0 NA NA NA NA NA NA
"ENSG00000284649" 0 NA NA NA NA NA NA
"ENSG00000284650" 0 NA NA NA NA NA NA
"ENSG00000284651" 0 NA NA NA NA NA NA
"ENSG00000284652" 0.207242218331268 1.61537569395995 8.07407261188573 0.200069502915044 0.841426224285359 NA NA
"ENSG00000284653" 0 NA NA NA NA NA NA
"ENSG00000284654" 0 NA NA NA NA NA NA
"ENSG00000284655" 0 NA NA NA NA NA NA
"ENSG00000284656" 0.729397179035595 -2.09801744939756 1.81044160795981 -1.15884292549033 0.246520216820589 NA NA
"ENSG00000284657" 0.256274992691568 1.32610460877785 5.36853200272813 0.247014380859416 0.804897094559942 NA NA
"ENSG00000284659" 0.00880495685168251 0 8.1030458415403 0 1 NA NA
"ENSG00000284660" 0 NA NA NA NA NA NA
"ENSG00000284661" 0 NA NA NA NA NA NA
"ENSG00000284663" 0 NA NA NA NA NA NA
"ENSG00000284664" 0 NA NA NA NA NA NA
"ENSG00000284665" 0 NA NA NA NA NA NA
"ENSG00000284666" 0 NA NA NA NA NA NA
"ENSG00000284669" 0.185142685740805 -0.65825666366249 8.10027924589286 -0.0812634532317204 0.935232437926487 NA NA
"ENSG00000284671" 0 NA NA NA NA NA NA
"ENSG00000284672" 0.377732913700178 1.5291354403713 2.88990753481185 0.529129538558353 0.59671559171964 NA NA
"ENSG00000284673" 0 NA NA NA NA NA NA
"ENSG00000284675" 0 NA NA NA NA NA NA
"ENSG00000284676" 0 NA NA NA NA NA NA
"ENSG00000284677" 0.0267349290117825 -0.459515860095031 8.1030458415403 -0.0567090288122672 0.954776981639901 NA NA
"ENSG00000284679" 0 NA NA NA NA NA NA
"ENSG00000284682" 0 NA NA NA NA NA NA
"ENSG00000284684" 0 NA NA NA NA NA NA
"ENSG00000284685" 0.105209143377718 0.822608593695152 8.10304584150285 0.101518442544388 0.919138918156188 NA NA
"ENSG00000284686" 0.398791276109417 -0.422836610980414 2.88268118507541 -0.146681711862407 0.883383254273856 NA NA
"ENSG00000284687" 0 NA NA NA NA NA NA
"ENSG00000284691" 4.94746395615369 0.0957032219750755 0.485272243916459 0.19721552834485 0.843658879386696 1 NA
"ENSG00000284692" 0 NA NA NA NA NA NA
"ENSG00000284694" 0.0240602727307195 0 8.1030458415403 0 1 NA NA
"ENSG00000284695" 0 NA NA NA NA NA NA
"ENSG00000284697" 0.14821685745069 -0.459671960201183 8.10304584146327 -0.0567282931868709 0.954761635596855 NA NA
"ENSG00000284698" 0 NA NA NA NA NA NA
"ENSG00000284699" 0 NA NA NA NA NA NA
"ENSG00000284700" 0.374701300432398 0.822785984433112 2.94919459139286 0.278986672101729 0.780255052973276 NA NA
"ENSG00000284702" 0 NA NA NA NA NA NA
"ENSG00000284703" 0.55642562855372 -0.742747565162031 2.02182346345711 -0.367365192157781 0.713346631838192 NA NA
"ENSG00000284705" 0.0365946208349826 0 8.10304584153641 0 1 NA NA
"ENSG00000284706" 0 NA NA NA NA NA NA
"ENSG00000284708" 0.0974567811624999 0 8.10304584150674 0 1 NA NA
"ENSG00000284709" 0 NA NA NA NA NA NA
"ENSG00000284710" 0 NA NA NA NA NA NA
"ENSG00000284711" 0 NA NA NA NA NA NA
"ENSG00000284715" 0 NA NA NA NA NA NA
"ENSG00000284716" 0.36599817744106 1.5240510424695 2.64121943352083 0.577025529619813 0.563922209592983 NA NA
"ENSG00000284717" 0 NA NA NA NA NA NA
"ENSG00000284719" 0.162962481104627 0.822534766918206 8.10304584150257 0.101509331553489 0.919146150315044 NA NA
"ENSG00000284720" 0 NA NA NA NA NA NA
"ENSG00000284721" 0.152769161138392 0.502087223905568 8.10304584150925 0.061962777173682 0.95059247452795 NA NA
"ENSG00000284722" 0.939094631869156 -0.15426141356809 1.11209334717304 -0.138712648502237 0.889677222672474 NA NA
"ENSG00000284724" 0 NA NA NA NA NA NA
"ENSG00000284726" 0.56634717408042 0.313610653802658 1.47266714538636 0.212954199993631 0.831362686343942 NA NA
"ENSG00000284727" 0 NA NA NA NA NA NA
"ENSG00000284728" 0 NA NA NA NA NA NA
"ENSG00000284731" 0 NA NA NA NA NA NA
"ENSG00000284732" 0 NA NA NA NA NA NA
"ENSG00000284734" 0.473086387126736 0.269849489430164 2.5223995419341 0.106981263255088 0.914803844194702 NA NA
"ENSG00000284735" 2.24448664804093 -0.622517991887625 0.759041776202912 -0.820136666260659 0.4121382018307 1 NA
"ENSG00000284738" 0.786362078992692 -0.506952178488952 1.43555780820373 -0.353139508274688 0.723983855190196 NA NA
"ENSG00000284739" 0 NA NA NA NA NA NA
"ENSG00000284740" 0.0113111133755411 0 8.1030458415403 0 1 NA NA
"ENSG00000284743" 0 NA NA NA NA NA NA
"ENSG00000284744" 0.207750024296408 0.844780976380927 6.60569948583804 0.127886680008991 0.898238652298341 NA NA
"ENSG00000284745" 0 NA NA NA NA NA NA
"ENSG00000284746" 0 NA NA NA NA NA NA
"ENSG00000284747" 0.538089328815379 -0.129886633997666 1.92925707952071 -0.0673246895794385 0.946323222034326 NA NA
"ENSG00000284748" 0.0111582819844231 0 8.1030458415403 0 1 NA NA
"ENSG00000284763" 0 NA NA NA NA NA NA
"ENSG00000284772" 0 NA NA NA NA NA NA
"ENSG00000284773" 1.27040500290362 -1.1894579975352 1.26825585946926 -0.937869112651263 0.348311678134348 NA NA
"ENSG00000284776" 0.258158948119437 -1.09363282428396 6.77025014467529 -0.161535069002448 0.871671992954171 NA NA
"ENSG00000284779" 0 NA NA NA NA NA NA
"ENSG00000284783" 0 NA NA NA NA NA NA
"ENSG00000284788" 0 NA NA NA NA NA NA
"ENSG00000284800" 0.0585758737729523 0.822646703524451 8.103045841534 0.101523145692671 0.91913518487492 NA NA
"ENSG00000284803" 0.0331797573252304 0 8.1030458415403 0 1 NA NA
"ENSG00000284808" 0.0101711875132875 0 8.10304584154004 0 1 NA NA
"ENSG00000284809" 0.205794765210507 0.502028614279901 8.10304584146183 0.0619555441376267 0.950598234588871 NA NA
"ENSG00000284823" 0.0434185065986185 -0.459544685544371 8.1030458415403 -0.0567125861720433 0.954774147838042 NA NA
"ENSG00000284825" 0 NA NA NA NA NA NA
"ENSG00000284829" 0 NA NA NA NA NA NA
"ENSG00000284830" 0.470340248696135 -1.45713787990764 3.05037224414266 -0.477691823581741 0.632869564704414 NA NA
"ENSG00000284834" 0 NA NA NA NA NA NA
"ENSG00000284837" 0.00888992521533467 0 8.1030458415403 0 1 NA NA
"ENSG00000284839" 0 NA NA NA NA NA NA
"ENSG00000284840" 0 NA NA NA NA NA NA
"ENSG00000284846" 0 NA NA NA NA NA NA
"ENSG00000284847" 0.015427605311482 -0.459499388351739 8.1030458415403 -0.0567069960281001 0.954778600961204 NA NA
"ENSG00000284858" 0 NA NA NA NA NA NA
"ENSG00000284876" 0 NA NA NA NA NA NA
"ENSG00000284882" 0.0641303609119654 0 8.10304584152516 0 1 NA NA
"ENSG00000284895" 0 NA NA NA NA NA NA
"ENSG00000284902" 0.318848990468499 1.81432404109144 2.90553282746008 0.624437632899666 0.532340216814646 NA NA
"ENSG00000284914" 0 NA NA NA NA NA NA
"ENSG00000284928" 0.0582164920069739 -1.10917616463612 8.10287145212638 -0.13688680255998 0.891120270665663 NA NA
"ENSG00000284930" 0.0106008753310464 0 8.10304584153717 0 1 NA NA
"ENSG00000284931" 0 NA NA NA NA NA NA
"ENSG00000284932" 0 NA NA NA NA NA NA
"ENSG00000284946" 7.59045445631455 -1.39520384535261 0.592495344938601 -2.35479292330506 0.0185330302947864 1 NA
"ENSG00000284948" 1.6094100252174 0.113427406275045 0.909990080417886 0.124646860131658 0.900803128641863 1 NA
"ENSG00000284951" 0 NA NA NA NA NA NA
"ENSG00000284952" 1.09392689830769 0.35255508817888 2.27883556175813 0.154708437104993 0.877051178235818 NA NA
"ENSG00000284954" 1.26461865925241 0.864054167924594 0.778648779009403 1.10968409791105 0.267135177719407 NA NA
"ENSG00000284956" 0 NA NA NA NA NA NA
"ENSG00000284957" 0.179242573332896 -0.780154861088992 8.10304584147016 -0.0962792110956941 0.923298821516535 NA NA
"ENSG00000284959" 1.90025218595836 0.0858347393286955 0.710407902338097 0.120824584082181 0.903829977473201 1 NA
"ENSG00000284964" 0 NA NA NA NA NA NA
"ENSG00000284966" 0.570401950363294 -0.615751191362739 1.48203662979233 -0.415476364743441 0.677793213884263 NA NA
"ENSG00000284968" 1.41197423694692 -0.189767640587773 0.957994508677605 -0.198088442959578 0.842975866854972 NA NA
"ENSG00000284969" 0.688967596054611 -0.355701596938677 1.71885247360749 -0.206941318350688 0.836055687508002 NA NA
"ENSG00000284976" 1.51397214343353 0 8.10304584094843 0 1 NA NA
"ENSG00000284977" 0.939489580091861 0.280541200367002 1.1245537920087 0.249468902564363 0.802998092772938 NA NA
"ENSG00000284985" 0 NA NA NA NA NA NA
"ENSG00000284986" 0 NA NA NA NA NA NA
"ENSG00000284987" 0 NA NA NA NA NA NA
"ENSG00000284989" 1.22225016390322 3.29188456098183 4.80954075719257 0.684448833510535 0.493691788521137 NA NA
"ENSG00000284994" 0.0186740018827873 0 8.10304584153775 0 1 NA NA
"ENSG00000284999" 0 NA NA NA NA NA NA
"ENSG00000285000" 0.257439853005933 -0.780199777281496 8.10304584137348 -0.0962847542214139 0.923294419194715 NA NA
"ENSG00000285006" 0 NA NA NA NA NA NA
"ENSG00000285012" 0 NA NA NA NA NA NA
"ENSG00000285016" 0.0764063701129485 0 8.10304584147575 0 1 NA NA
"ENSG00000285018" 0.0240602727307195 0 8.1030458415403 0 1 NA NA
"ENSG00000285020" 0 NA NA NA NA NA NA
"ENSG00000285030" 0.0443356524411191 0.502219046233204 8.1030458415403 0.0619790454175362 0.950579519247936 NA NA
"ENSG00000285035" 0 NA NA NA NA NA NA
"ENSG00000285040" 0 NA NA NA NA NA NA
"ENSG00000285041" 0.484898722296516 1.08253710118536 1.99120634229479 0.543658925843805 0.586676202238508 NA NA
"ENSG00000285042" 0.244260799359762 -0.459683241623395 8.10304584149061 -0.0567296854313283 0.954760526532517 NA NA
"ENSG00000285043" 2.0565036440063 0.821869831168061 1.2609228900332 0.651800231135802 0.514530052532711 1 NA
"ENSG00000285045" 0 NA NA NA NA NA NA
"ENSG00000285057" 0 NA NA NA NA NA NA
"ENSG00000285062" 0 NA NA NA NA NA NA
"ENSG00000285064" 0 NA NA NA NA NA NA
"ENSG00000285068" 0.0112230312477958 0 8.1030458415403 0 1 NA NA
"ENSG00000285079" 0.0109184814739803 0 8.1030458415403 0 1 NA NA
"ENSG00000285080" 0 NA NA NA NA NA NA
"ENSG00000285081" 0.0428128936464278 0 8.1030458415403 0 1 NA NA
"ENSG00000285082" 0.38313778018691 0.634806399519281 5.17592410569617 0.122646002251205 0.90238742487526 NA NA
"ENSG00000285085" 0.0304856569503426 0 8.1030458415403 0 1 NA NA
"ENSG00000285090" 1.63770928131291 0.407445758816444 0.89322651456751 0.456150542075797 0.648281727612298 1 NA
"ENSG00000285091" 0.343010403262576 -1.25565763268185 2.63018831388132 -0.477402179172829 0.633075762745164 NA NA
"ENSG00000285095" 0.0792169349817475 0.822617611587756 8.10304584151841 0.101519555445784 0.919138034753318 NA NA
"ENSG00000285100" 0.0248468943729938 0 8.103045841534 0 1 NA NA
"ENSG00000285102" 0 NA NA NA NA NA NA
"ENSG00000285108" 0.0633249866485479 0 8.10304584152095 0 1 NA NA
"ENSG00000285115" 0 NA NA NA NA NA NA
"ENSG00000285117" 0 NA NA NA NA NA NA
"ENSG00000285128" 0.00992447624296523 0.822708812604094 8.1030458415403 0.10153081059797 0.919129100603771 NA NA
"ENSG00000285130" 9.79725563181824 -0.766203847214053 1.18130905032752 -0.648605753931727 0.516593235419829 1 NA
"ENSG00000285133" 0 NA NA NA NA NA NA
"ENSG00000285142" 0 NA NA NA NA NA NA
"ENSG00000285144" 0 NA NA NA NA NA NA
"ENSG00000285151" 0.538295516702573 -0.772672281513167 2.06574230077461 -0.374040983342129 0.708373825269221 NA NA
"ENSG00000285155" 0 NA NA NA NA NA NA
"ENSG00000285159" 0.47647160442718 -1.62933629862307 2.80424272520966 -0.581025416942555 0.56122332345533 NA NA
"ENSG00000285163" 0 NA NA NA NA NA NA
"ENSG00000285165" 0 NA NA NA NA NA NA
"ENSG00000285169" 0 NA NA NA NA NA NA
"ENSG00000285171" 0.0112725434963834 0 8.1030458415347 0 1 NA NA
"ENSG00000285177" 0.205633008899168 -1.10068126770878 6.64707197233084 -0.165588889708204 0.868480491309798 NA NA
"ENSG00000285179" 0.0120561868881342 0 8.1030458415403 0 1 NA NA
"ENSG00000285190" 0.014682632128395 0 8.10304584153901 0 1 NA NA
"ENSG00000285191" 0 NA NA NA NA NA NA
"ENSG00000285201" 0 NA NA NA NA NA NA
"ENSG00000285205" 0.490199733449332 2.04355439804497 1.46147470939724 1.39828242316133 0.162028273953482 NA NA
"ENSG00000285212" 0 NA NA NA NA NA NA
"ENSG00000285215" 0 NA NA NA NA NA NA
"ENSG00000285216" 0 NA NA NA NA NA NA
"ENSG00000285218" 0 NA NA NA NA NA NA
"ENSG00000285220" 0 NA NA NA NA NA NA
"ENSG00000285228" 0 NA NA NA NA NA NA
"ENSG00000285239" 0 NA NA NA NA NA NA
"ENSG00000285245" 0 NA NA NA NA NA NA
"ENSG00000285253" 2.75455646801935 -0.0261347178565537 0.869507601502428 -0.0300569170544287 0.976021660402939 1 NA
"ENSG00000285254" 0.224552472511382 -0.419253137150854 4.6725320147593 -0.0897271834257195 0.928504013815563 NA NA
"ENSG00000285257" 0.0631409167962655 -0.459562288043706 8.10304584153753 -0.0567147585032673 0.954772417353736 NA NA
"ENSG00000285268" 0 NA NA NA NA NA NA
"ENSG00000285269" 0.305138890956178 -0.380904730112808 6.40246835733618 -0.059493418608833 0.952559107383207 NA NA
"ENSG00000285280" 0.273499954256989 -1.89231867134409 4.00270041605291 -0.472760505321583 0.63638405412402 NA NA
"ENSG00000285283" 0 NA NA NA NA NA NA
"ENSG00000285287" 0 NA NA NA NA NA NA
"ENSG00000285300" 0 NA NA NA NA NA NA
"ENSG00000285303" 0.0560138152749617 0.822644269043842 8.10304584153815 0.101522845252432 0.919135423359356 NA NA
"ENSG00000285314" 0.0538277680763275 0 8.10304584153044 0 1 NA NA
"ENSG00000285323" 0 NA NA NA NA NA NA
"ENSG00000285325" 0 NA NA NA NA NA NA
"ENSG00000285329" 0 NA NA NA NA NA NA
"ENSG00000285330" 0.0403249374234362 0 8.10304584150358 0 1 NA NA
"ENSG00000285336" 0 NA NA NA NA NA NA
"ENSG00000285338" 0.020937409956166 0 8.10304584153073 0 1 NA NA
"ENSG00000285347" 0.0592675666369051 0 8.10304584150525 0 1 NA NA
"ENSG00000285354" 0 NA NA NA NA NA NA
"ENSG00000285361" 0 NA NA NA NA NA NA
"ENSG00000285366" 0.0866247390624313 1.22939987925333 8.08903276982162 0.151983545404828 0.879199913743169 NA NA
"ENSG00000285367" 0.270536638370182 0.502165540377661 4.39900086650818 0.114154453617161 0.909115356558898 NA NA
"ENSG00000285374" 0 NA NA NA NA NA NA
"ENSG00000285382" 0.0898611999080317 -0.459593914250795 8.10304584152669 -0.056718661505709 0.95476930821309 NA NA
"ENSG00000285388" 0 NA NA NA NA NA NA
"ENSG00000285398" 0.0109135640315278 -0.459497329333117 8.1030458415403 -0.0567067419238211 0.954778803381365 NA NA
"ENSG00000285401" 0 NA NA NA NA NA NA
"ENSG00000285402" 0.0198645128286085 0 8.10304584153738 0 1 NA NA
"ENSG00000285404" 0 NA NA NA NA NA NA
"ENSG00000285407" 0.565972420352043 -0.929140424803908 1.71256041412906 -0.542544611645968 0.587443383631954 NA NA
"ENSG00000285409" 0 NA NA NA NA NA NA
"ENSG00000285412" 0.0443919686001555 0 8.10304584153878 0 1 NA NA
"ENSG00000285413" 0.0110535018371743 0 8.10304584153701 0 1 NA NA
"ENSG00000285416" 0 NA NA NA NA NA NA
"ENSG00000285417" 0 NA NA NA NA NA NA
"ENSG00000285424" 0.0112230312477958 0 8.1030458415403 0 1 NA NA
"ENSG00000285444" 0.284563023709839 2.20518881751926 4.68703806734745 0.470486645474857 0.638007373161499 NA NA
"ENSG00000285446" 0.0820088068505135 -0.459587640453715 8.10304584152401 -0.0567178872540201 0.954769924983697 NA NA
"ENSG00000285448" 0.0850142420374891 0 8.10304584150714 0 1 NA NA
"ENSG00000285454" 0.0385891061768715 -0.459529838367505 8.10304584153599 -0.056710753876273 0.954775607449449 NA NA
"ENSG00000285471" 0 NA NA NA NA NA NA
"ENSG00000285473" 0.0252700239436715 -0.459516575945672 8.10304584153815 -0.0567091171556849 0.954776911265303 NA NA
"ENSG00000285486" 0.0383413092781743 0.502219046233204 8.1030458415403 0.0619790454175363 0.950579519247936 NA NA
"ENSG00000285492" 0.0899043131250006 0.502141950630159 8.10304584153655 0.0619695310195777 0.950587096074607 NA NA
"ENSG00000285498" 0.0409027065898009 0.502204531642848 8.103045841522 0.0619772541665047 0.950580945717104 NA NA
"ENSG00000285505" 0.131121344363719 -0.459637655890018 8.10304584147361 -0.0567240596785799 0.954765008017404 NA NA
"ENSG00000285508" 0 NA NA NA NA NA NA
"ENSG00000285513" 0 NA NA NA NA NA NA
"ENSG00000285517" 8.90030509872337 -0.00679483671716734 0.31906390487249 -0.0212961623467964 0.983009405149769 1 NA
"ENSG00000285518" 0.022442237466684 -0.45951586009503 8.1030458415403 -0.0567090288122672 0.954776981639901 NA NA
"ENSG00000285519" 0 NA NA NA NA NA NA
"ENSG00000285520" 0.0398370327898304 -0.45952821380108 8.1030458415403 -0.0567105533878762 0.954775767159018 NA NA
"ENSG00000285521" 0 NA NA NA NA NA NA
"ENSG00000285522" 0 NA NA NA NA NA NA
"ENSG00000285523" 0 NA NA NA NA NA NA
"ENSG00000285524" 0.0777017608635958 0.181718696058513 8.10304584152697 0.0224259740858468 0.982108161235295 NA NA
"ENSG00000285525" 0.259605657524454 1.22646092766646 3.94739907194024 0.310701022449101 0.75602791989981 NA NA
"ENSG00000285526" 0 NA NA NA NA NA NA
"ENSG00000285527" 0.149258100678609 -0.459661032598158 8.10304584146895 -0.0567269446071441 0.954762709877876 NA NA
"ENSG00000285528" 0.0273485396951259 0 8.1030458415403 0 1 NA NA
"ENSG00000285529" 0.022624073769433 -0.779970623960714 8.1030458415403 -0.0962564743200873 0.923316878970886 NA NA
"ENSG00000285530" 0.302117478592125 -0.459605371474048 4.1972985334666 -0.10950028162387 0.912805698409588 NA NA
"ENSG00000285531" 0.853552349888439 -0.32646006182906 1.25730328645238 -0.259651004929926 0.795132988993875 NA NA
"ENSG00000285534" 0.0144143174891462 0 8.1030458415403 0 1 NA NA
"ENSG00000285535" 0.0656109744454537 0 8.10304584153963 0 1 NA NA
"ENSG00000285538" 0 NA NA NA NA NA NA
"ENSG00000285539" 0.0123163059405553 0 8.1030458415403 0 1 NA NA
"ENSG00000285540" 0.0193586301934177 0 8.10304584153868 0 1 NA NA
"ENSG00000285541" 0.00881101099143422 0 8.1030458415403 0 1 NA NA
"ENSG00000285542" 0.0256725006158781 -0.459511742057784 8.1030458415403 -0.0567085206037087 0.95477738648018 NA NA
"ENSG00000285543" 0.365921275089908 0.683297706112623 2.69440339180819 0.253598888789279 0.79980545519252 NA NA
"ENSG00000285544" 0.101676841445732 0.502137307794971 8.10304584151583 0.0619689580456621 0.950587552364687 NA NA
"ENSG00000285545" 0.0234927247011851 0 8.1030458415403 0 1 NA NA
"ENSG00000285547" 0.451515871114142 1.45565537491395 3.22303732480715 0.451640867981897 0.651527723515356 NA NA
"ENSG00000285548" 0 NA NA NA NA NA NA
"ENSG00000285549" 0.0475841960894684 -1.10710133539466 8.10291359272877 -0.136630031003679 0.891323237789826 NA NA
"ENSG00000285550" 0 NA NA NA NA NA NA
"ENSG00000285552" 0.120662073108052 1.69520430918396 8.08317502235951 0.209720104351906 0.833886133459015 NA NA
"ENSG00000285553" 0.0126043354413591 -0.459497329333114 8.1030458415403 -0.0567067419238207 0.954778803381365 NA NA
"ENSG00000285555" 0 NA NA NA NA NA NA
"ENSG00000285556" 0.0215033608444902 -0.459511742057787 8.1030458415403 -0.0567085206037091 0.95477738648018 NA NA
"ENSG00000285557" 0 NA NA NA NA NA NA
"ENSG00000285558" 0 NA NA NA NA NA NA
"ENSG00000285559" 0.00880495685168251 0 8.1030458415403 0 1 NA NA
"ENSG00000285560" 0 NA NA NA NA NA NA
"ENSG00000285561" 0.0106008753310464 0 8.10304584153717 0 1 NA NA
"ENSG00000285562" 0 NA NA NA NA NA NA
"ENSG00000285563" 0.00886594486577857 0 8.10304584154009 0 1 NA NA
"ENSG00000285564" 0.149444865491978 -1.89893734914741 8.09755327013329 -0.234507546390757 0.814590975341775 NA NA
"ENSG00000285565" 1.9882733729346 -0.173880920166063 1.55720944456873 -0.111661871029956 0.911091512713501 1 NA
"ENSG00000285566" 0 NA NA NA NA NA NA
"ENSG00000285567" 0.0575590358752906 0 8.10304584153949 0 1 NA NA
"ENSG00000285568" 0 NA NA NA NA NA NA
"ENSG00000285569" 0.232516552612491 0.124907771324398 5.59296334652352 0.0223330216176079 0.982182308004335 NA NA
"ENSG00000285570" 0.0117105097379052 -0.459499388351739 8.1030458415403 -0.0567069960281001 0.954778600961204 NA NA
"ENSG00000285571" 0.415161576812976 0.36712207292682 2.55660352205388 0.143597577708055 0.885818253542056 NA NA
"ENSG00000285572" 0.331419692700051 -1.41645293430136 3.60120978548132 -0.393326970289803 0.694078000773669 NA NA
"ENSG00000285573" 0 NA NA NA NA NA NA
"ENSG00000285575" 0.39575570982178 -1.33803386538975 2.46156719139801 -0.543569913535381 0.586737468235184 NA NA
"ENSG00000285576" 0 NA NA NA NA NA NA
"ENSG00000285577" 0.010399839673666 0 8.1030458415403 0 1 NA NA
"ENSG00000285578" 0 NA NA NA NA NA NA
"ENSG00000285579" 0 NA NA NA NA NA NA
"ENSG00000285580" 0 NA NA NA NA NA NA
"ENSG00000285581" 0 NA NA NA NA NA NA
"ENSG00000285582" 0.488517991584175 -1.72673736568782 2.21590086443095 -0.779248473343256 0.435833360957896 NA NA
"ENSG00000285583" 0 NA NA NA NA NA NA
"ENSG00000285584" 0.00881101099143422 0 8.1030458415403 0 1 NA NA
"ENSG00000285585" 0.0387957953042052 0 8.10304584152257 0 1 NA NA
"ENSG00000285586" 0 NA NA NA NA NA NA
"ENSG00000285587" 0.654457539849726 0.967604119367267 1.30730289487653 0.74015296926169 0.459207181113661 NA NA
"ENSG00000285588" 0.206566010732025 1.438340250291 6.57671761375077 0.218701841064863 0.826882314741635 NA NA
"ENSG00000285590" 0 NA NA NA NA NA NA
"ENSG00000285591" 0 NA NA NA NA NA NA
"ENSG00000285592" 0 NA NA NA NA NA NA
"ENSG00000285593" 0.0624555397313215 0 8.10304584153666 0 1 NA NA
"ENSG00000285595" 0.0965235132809047 -0.780044234290954 8.103045841527 -0.0962655585993769 0.923309664268625 NA NA
"ENSG00000285596" 6.11610041305255 -0.643092782174005 0.464570537110675 -1.38427371260696 0.166274660026463 1 NA
"ENSG00000285597" 0.0112725434963834 0 8.1030458415347 0 1 NA NA
"ENSG00000285598" 0.012284013421823 0 8.1030458415403 0 1 NA NA
"ENSG00000285599" 0.121577430158163 -0.45962586211391 8.10304584149129 -0.0567226042040163 0.954766167451325 NA NA
"ENSG00000285600" 0.647838713286241 -0.881343554657022 1.61556281504357 -0.545533449055802 0.585386681819774 NA NA
"ENSG00000285601" 0.0232681820087112 0 8.1030458415403 0 1 NA NA
"ENSG00000285602" 0 NA NA NA NA NA NA
"ENSG00000285603" 0.0112230312477958 0 8.1030458415403 0 1 NA NA
"ENSG00000285604" 0.129584341290613 -1.133145827696 8.10244684519572 -0.139852300094741 0.8887766898037 NA NA
"ENSG00000285605" 0.138494972188341 0.822558769795465 8.10304584146847 0.101512293758219 0.919143798963572 NA NA
"ENSG00000285606" 0.00945465382613522 0 8.1030458415403 0 1 NA NA
"ENSG00000285608" 0.0383182996065719 0 8.10304584152284 0 1 NA NA
"ENSG00000285610" 0 NA NA NA NA NA NA
"ENSG00000285611" 0.0502333715064002 0 8.1030458415403 0 1 NA NA
"ENSG00000285612" 2.88002981730806 0.0106175117757634 0.456302168732178 0.0232685980986325 0.981436020016055 1 NA
"ENSG00000285613" 0 NA NA NA NA NA NA
"ENSG00000285614" 0.0145588991855777 0 8.1030458415403 0 1 NA NA
"ENSG00000285615" 0 NA NA NA NA NA NA
"ENSG00000285616" 0.032185767412358 0 8.10304584153852 0 1 NA NA
"ENSG00000285618" 0.0292887897511265 0 8.10304584153247 0 1 NA NA
"ENSG00000285619" 0 NA NA NA NA NA NA
"ENSG00000285621" 0.0234539472517568 -0.459515860095031 8.1030458415403 -0.0567090288122672 0.954776981639901 NA NA
"ENSG00000285622" 0 NA NA NA NA NA NA
"ENSG00000285623" 0 NA NA NA NA NA NA
"ENSG00000285624" 0.121886583274189 -1.68634590882635 8.09975965105385 -0.208197030711515 0.835075126944117 NA NA
"ENSG00000285625" 0.218631786795116 0 8.10304584141849 0 1 NA NA
"ENSG00000285627" 0.0481487339116462 0 8.10304584153435 0 1 NA NA
"ENSG00000285628" 0.23692709715155 -0.780187104437355 8.10304584137328 -0.0962831902608527 0.923295661283878 NA NA
"ENSG00000285629" 0.168681523032944 0.181625560169614 8.10304584147722 0.0224144801501582 0.982117329764478 NA NA
"ENSG00000285630" 0.0784047574716202 0.181697912954762 8.10304584153505 0.022423409235007 0.982110207175699 NA NA
"ENSG00000285631" 0 NA NA NA NA NA NA
"ENSG00000285632" 0.149927327396553 -1.10875267480967 8.10288412388246 -0.136834324403298 0.891161751863489 NA NA
"ENSG00000285633" 0.0139298105332532 -0.459499388351739 8.1030458415403 -0.0567069960281001 0.954778600961204 NA NA
"ENSG00000285634" 0.127452065076417 -0.147145691120263 8.10288067960108 -0.0181596764087494 0.985511470891657 NA NA
"ENSG00000285635" 0 NA NA NA NA NA NA
"ENSG00000285636" 0 NA NA NA NA NA NA
"ENSG00000285637" 0.0812786117989502 -0.459577501824312 8.10304584152367 -0.0567166360418731 0.954770921702115 NA NA
"ENSG00000285638" 0 NA NA NA NA NA NA
"ENSG00000285639" 0.0771233646781795 0.502158458618894 8.10304584152129 0.0619715682769255 0.950585473696664 NA NA
"ENSG00000285640" 0 NA NA NA NA NA NA
"ENSG00000285641" 0.817141801342529 0.527710573234144 1.70810129133795 0.308945714115578 0.757362821793976 NA NA
"ENSG00000285642" 0.136548601802467 -0.171297324860158 8.10244866682121 -0.021141426734563 0.983132838515376 NA NA
"ENSG00000285643" 0 NA NA NA NA NA NA
"ENSG00000285644" 0.0779603405919551 -0.459589200974497 8.10304584151802 -0.0567180798385312 0.954769771570447 NA NA
"ENSG00000285645" 3.76382227470746 -2.24470735949828 8.09232502890455 -0.277387197311098 0.781482811146745 1 NA
"ENSG00000285646" 1.4308178530378 -0.44632681617792 0.902978338202546 -0.494282971467921 0.621106349523602 NA NA
"ENSG00000285647" 0.0248547023039837 0.82269028184218 8.1030458415403 0.101528523709523 0.919130915896336 NA NA
"ENSG00000285648" 0.010399839673666 0 8.1030458415403 0 1 NA NA
"ENSG00000285649" 0.145710468432712 -0.780108728180178 8.10304584151919 -0.0962735178151133 0.923303343093017 NA NA
"ENSG00000285650" 0.0352078337195092 0.822673810098888 8.1030458415403 0.101526490925356 0.919132529485664 NA NA
"ENSG00000285651" 0.777868558520239 -1.02617316641296 1.45001224099241 -0.707699657563329 0.479131790119296 NA NA
"ENSG00000285652" 0.18111825987307 2.29180111179194 8.01191209126048 0.286049208439503 0.774840432536196 NA NA
"ENSG00000285653" 0 NA NA NA NA NA NA
"ENSG00000285654" 0.0193569826416674 0 8.10304584153626 0 1 NA NA
"ENSG00000285655" 0 NA NA NA NA NA NA
"ENSG00000285656" 0.00981666663675529 0 8.1030458415403 0 1 NA NA
"ENSG00000285658" 8.00481134780389 0.665795268376792 0.397658101558019 1.67429071800176 0.0940734778259639 1 NA
"ENSG00000285659" 0 NA NA NA NA NA NA
"ENSG00000285660" 0 NA NA NA NA NA NA
"ENSG00000285661" 0.971600305255987 0.118568122425052 1.05665332276154 0.112210996616351 0.910656110199622 NA NA
"ENSG00000285663" 0.34005215961163 -1.75988756634166 2.70452882766834 -0.650718730869995 0.515228069670147 NA NA
"ENSG00000285664" 0.351804821305506 -0.78016637792323 2.83156754599178 -0.27552455141944 0.782913266164514 NA NA
"ENSG00000285666" 0 NA NA NA NA NA NA
"ENSG00000285667" 1.00454847137908 0.723850706826721 0.945716571881013 0.765399199241053 0.44403386965317 NA NA
"ENSG00000285668" 0.0126043354413591 -0.459497329333114 8.1030458415403 -0.0567067419238207 0.954778803381365 NA NA
"ENSG00000285669" 3.33374516546325 0.394229815559286 0.564697232050388 0.698125992450605 0.48509840417729 1 NA
"ENSG00000285670" 0 NA NA NA NA NA NA
"ENSG00000285671" 0.123670751581208 0.502107667087355 8.10304584151672 0.0619653000745422 0.950590465405066 NA NA
"ENSG00000285672" 0.1165341240336 -1.10054973179984 8.10304584150406 -0.135819265166043 0.891964160788382 NA NA
"ENSG00000285673" 0 NA NA NA NA NA NA
"ENSG00000285675" 0.0194286686687063 0 8.1030458415403 0 1 NA NA
"ENSG00000285676" 0.0201457054078764 -0.779970623960714 8.1030458415403 -0.0962564743200873 0.923316878970886 NA NA
"ENSG00000285677" 0.0417317851274571 -1.09186414906099 8.10286630887054 -0.134750359618508 0.892809255040075 NA NA
"ENSG00000285679" 0.664643634497813 -0.781341292480697 1.95808384657816 -0.39903362353258 0.689868429449306 NA NA
"ENSG00000285680" 0.175346151499141 0.181611195434809 8.10304584149301 0.0224127073926743 0.982118743865059 NA NA
"ENSG00000285681" 0 NA NA NA NA NA NA
"ENSG00000285683" 0 NA NA NA NA NA NA
"ENSG00000285684" 0.0123163059405553 0 8.1030458415403 0 1 NA NA
"ENSG00000285685" 0 NA NA NA NA NA NA
"ENSG00000285688" 0 NA NA NA NA NA NA
"ENSG00000285689" 0 NA NA NA NA NA NA
"ENSG00000285690" 0 NA NA NA NA NA NA
"ENSG00000285691" 0.0101711875132875 0 8.10304584154004 0 1 NA NA
"ENSG00000285692" 0.0964171220123782 0 8.10304584149124 0 1 NA NA
"ENSG00000285693" 1.63062095494262 0.557406687814882 0.832326567806505 0.669697098920991 0.503050901428691 1 NA
"ENSG00000285694" 0 NA NA NA NA NA NA
"ENSG00000285695" 0 NA NA NA NA NA NA
"ENSG00000285696" 0.0717328330519467 0 8.1030458415403 0 1 NA NA
"ENSG00000285697" 0 NA NA NA NA NA NA
"ENSG00000285698" 0.500005384303326 0.217302012281863 2.06360629655541 0.105302068831921 0.916136121413854 NA NA
"ENSG00000285699" 0 NA NA NA NA NA NA
"ENSG00000285700" 1.61023812768199 -0.0954517947342345 0.794429228429851 -0.120151413515953 0.904363205254016 1 NA
"ENSG00000285701" 0.0126043354413591 -0.459497329333114 8.1030458415403 -0.0567067419238207 0.954778803381365 NA NA
"ENSG00000285702" 0.555164641094377 1.26964173063314 8.02585438599203 0.158193965348925 0.874303958833995 NA NA
"ENSG00000285703" 0 NA NA NA NA NA NA
"ENSG00000285704" 0 NA NA NA NA NA NA
"ENSG00000285705" 0.1447800951083 0 8.10304584148361 0 1 NA NA
"ENSG00000285706" 0.0749088570354157 0.476618593361583 8.10144060312542 0.0588313383644028 0.953086447276462 NA NA
"ENSG00000285707" 0 NA NA NA NA NA NA
"ENSG00000285708" 0.0447320736227572 0 8.10304584149902 0 1 NA NA
"ENSG00000285709" 0.0701724947714472 -0.459570804317751 8.1030458415038 -0.0567158095001547 0.954771580127151 NA NA
"ENSG00000285710" 0.0112230312477958 0 8.1030458415403 0 1 NA NA
"ENSG00000285712" 0.042666786492306 -0.459532893735325 8.10304584153429 -0.0567111309404012 0.954775307079206 NA NA
"ENSG00000285713" 0.231627483427383 0.250404085393591 4.55323440194977 0.0549947714719813 0.956142629251714 NA NA
"ENSG00000285714" 0 NA NA NA NA NA NA
"ENSG00000285715" 0.191987389720064 1.22455954820691 6.84085424866095 0.179006817525254 0.857932348549349 NA NA
"ENSG00000285716" 0 NA NA NA NA NA NA
"ENSG00000285717" 0.0112119951205771 0 8.1030458415403 0 1 NA NA
"ENSG00000285718" 0 NA NA NA NA NA NA
"ENSG00000285719" 0.0201019203359117 0 8.10304584153982 0 1 NA NA
"ENSG00000285722" 0.326187395245979 -1.71501788404398 2.86079725992926 -0.599489487796275 0.548846518050941 NA NA
"ENSG00000285724" 0 NA NA NA NA NA NA
"ENSG00000285726" 0.0243148451792643 -0.779970623960711 8.1030458415403 -0.096256474320087 0.923316878970886 NA NA
"ENSG00000285727" 0.0139298105332532 -0.459499388351739 8.1030458415403 -0.0567069960281001 0.954778600961204 NA NA
"ENSG00000285728" 0.568530016928503 0.03682487026521 1.53128063260508 0.0240484137793619 0.980813991246743 NA NA
"ENSG00000285729" 0.0198294725134945 0 8.10304584153831 0 1 NA NA
"ENSG00000285730" 9.14847185397599 0.323405965033369 0.30779097610032 1.05073244554109 0.293381489943531 1 NA
"ENSG00000285731" 0.015427605311482 -0.459499388351739 8.1030458415403 -0.0567069960281001 0.954778600961204 NA NA
"ENSG00000285732" 0.0912541949136018 0.822602694480796 8.10304584152815 0.101517714519762 0.919139496050247 NA NA
"ENSG00000285733" 0.43474757027641 -0.669714082923906 3.67057106149589 -0.182455010869882 0.85522565780245 NA NA
"ENSG00000285734" 0.00936076753541151 0 8.1030458415391 0 1 NA NA
"ENSG00000285736" 0.0111582819844231 0 8.1030458415403 0 1 NA NA
"ENSG00000285738" 0 NA NA NA NA NA NA
"ENSG00000285739" 0 NA NA NA NA NA NA
"ENSG00000285740" 0.32625639587349 -0.404976404577567 3.51448625158895 -0.115230612836932 0.908262334749803 NA NA
"ENSG00000285741" 0.0463940571356064 0 8.1030458415403 0 1 NA NA
"ENSG00000285742" 0 NA NA NA NA NA NA
"ENSG00000285743" 0.0126043354413591 -0.459497329333114 8.1030458415403 -0.0567067419238207 0.954778803381365 NA NA
"ENSG00000285745" 0.110575901409756 1.02936926885725 8.074308322734 0.127486990552363 0.898554969199872 NA NA
"ENSG00000285746" 0 NA NA NA NA NA NA
"ENSG00000285747" 0.555945886215053 1.19414315193801 1.72434486838838 0.692519909346262 0.488610887352767 NA NA
"ENSG00000285748" 0.0111582819844231 0 8.1030458415403 0 1 NA NA
"ENSG00000285749" 0.0314137410572636 -0.459530022772313 8.10304584153714 -0.0567107766337331 0.954775589320798 NA NA
"ENSG00000285750" 0 NA NA NA NA NA NA
"ENSG00000285751" 0.0917756102605384 -0.459607213915014 8.10304584153552 -0.0567203028223174 0.954768000736742 NA NA
"ENSG00000285754" 0 NA NA NA NA NA NA
"ENSG00000285755" 0.0811564604197107 0.902686630573239 8.08742260878183 0.111616107410171 0.911127799964338 NA NA
"ENSG00000285758" 0 NA NA NA NA NA NA
"ENSG00000285759" 0 NA NA NA NA NA NA
"ENSG00000285760" 0 NA NA NA NA NA NA
"ENSG00000285761" 0.0102248976740533 0 8.1030458415403 0 1 NA NA
"ENSG00000285763" 0.723373702641296 -0.194894581184766 1.39392271823418 -0.139817350442253 0.888804304283999 NA NA
"ENSG00000285764" 0 NA NA NA NA NA NA
"ENSG00000285766" 0 NA NA NA NA NA NA
"ENSG00000285769" 0.0537076856743248 0 8.10304584152518 0 1 NA NA
"ENSG00000285770" 0.0858630260475432 0.502161465942611 8.10304584151437 0.0619719394119536 0.95058517814184 NA NA
"ENSG00000285771" 0.00894641472455145 0 8.10304584153714 0 1 NA NA
"ENSG00000285772" 2.71151505582377 0 8.10304584140637 0 1 1 NA
"ENSG00000285773" 0.0111582819844231 0 8.1030458415403 0 1 NA NA
"ENSG00000285775" 0 NA NA NA NA NA NA
"ENSG00000285777" 0.541952229893013 0.485445879483138 1.9162722542303 0.253328241021851 0.800014574508603 NA NA
"ENSG00000285778" 0.0252409239087943 -0.459515860095031 8.1030458415403 -0.0567090288122672 0.954776981639901 NA NA
"ENSG00000285779" 9.67791965866427 -0.812909536075522 0.777901084451812 -1.04500373160989 0.29602124485581 1 NA
"ENSG00000285780" 0 NA NA NA NA NA NA
"ENSG00000285781" 0 NA NA NA NA NA NA
"ENSG00000285782" 0 NA NA NA NA NA NA
"ENSG00000285783" 0.0302772602639389 0 8.1030458415346 0 1 NA NA
"ENSG00000285784" 0 NA NA NA NA NA NA
"ENSG00000285785" 0.031137056324992 0 8.10304584152053 0 1 NA NA
"ENSG00000285786" 0 NA NA NA NA NA NA
"ENSG00000285788" 0 NA NA NA NA NA NA
"ENSG00000285789" 0 NA NA NA NA NA NA
"ENSG00000285790" 0 NA NA NA NA NA NA
"ENSG00000285792" 0 NA NA NA NA NA NA
"ENSG00000285794" 0 NA NA NA NA NA NA
"ENSG00000285796" 3.46332170711129 -0.449078461103586 0.563688934117498 -0.796677802104908 0.425638179080472 1 NA
"ENSG00000285797" 0.0478453103048845 -0.459544590348847 8.10304584154004 -0.0567125744239289 0.954774157196619 NA NA
"ENSG00000285798" 0 NA NA NA NA NA NA
"ENSG00000285799" 0 NA NA NA NA NA NA
"ENSG00000285800" 0 NA NA NA NA NA NA
"ENSG00000285801" 0 NA NA NA NA NA NA
"ENSG00000285802" 0.0513651526335264 -0.459546744562993 8.1030458415403 -0.0567128402763224 0.954773945417948 NA NA
"ENSG00000285803" 0.110332897857145 -0.459627478192992 8.10304584152251 -0.056722803644738 0.954766008576445 NA NA
"ENSG00000285804" 1.30093679058261 0.75818286062333 1.01529608367381 0.746760351797944 0.45520823233719 NA NA
"ENSG00000285805" 0.993183552549071 -0.546795011379254 1.16085953988113 -0.471025987722205 0.637622176805535 NA NA
"ENSG00000285806" 0 NA NA NA NA NA NA
"ENSG00000285807" 0 NA NA NA NA NA NA
"ENSG00000285809" 0.0145588991855777 0 8.1030458415403 0 1 NA NA
"ENSG00000285810" 0.033110844422495 0 8.1030458415392 0 1 NA NA
"ENSG00000285811" 0 NA NA NA NA NA NA
"ENSG00000285812" 0.0153891473570691 0 8.1030458415403 0 1 NA NA
"ENSG00000285813" 0.0112230312477958 0 8.1030458415403 0 1 NA NA
"ENSG00000285817" 0.0146475471832474 0 8.1030458415403 0 1 NA NA
"ENSG00000285818" 0.0171149362079666 0 8.1030458415403 0 1 NA NA
"ENSG00000285819" 0 NA NA NA NA NA NA
"ENSG00000285820" 0.0201160702272236 0 8.1030458415403 0 1 NA NA
"ENSG00000285821" 0.424322196684034 -2.03584051002407 3.15261777893735 -0.645761920022632 0.518433552902885 NA NA
"ENSG00000285822" 0 NA NA NA NA NA NA
"ENSG00000285824" 0.401448218176034 -1.15234062522416 2.42916035745492 -0.474378161856505 0.635230263029446 NA NA
"ENSG00000285826" 0 NA NA NA NA NA NA
"ENSG00000285827" 6.6512291438895 -0.289323390469717 0.584413230978997 -0.495066461765503 0.620553206959982 1 NA
"ENSG00000285829" 0.0648387708873494 0.181731624590273 8.1030458415395 0.0224275696008831 0.982106888518584 NA NA
"ENSG00000285830" 0.975997208376415 -0.150501174570144 1.59845790212822 -0.0941539807646876 0.924986840341537 NA NA
"ENSG00000285831" 0.0224673263327122 -0.459513490373811 8.10304584153931 -0.0567087363640681 0.954777214604907 NA NA
"ENSG00000285833" 0 NA NA NA NA NA NA
"ENSG00000285834" 0 NA NA NA NA NA NA
"ENSG00000285835" 0 NA NA NA NA NA NA
"ENSG00000285836" 0.0227957553990318 -0.459515860095031 8.1030458415403 -0.0567090288122672 0.954776981639901 NA NA
"ENSG00000285837" 0.0584264388474164 -0.459549831742789 8.10304584153727 -0.0567132212663881 0.954773641920329 NA NA
"ENSG00000285838" 0.0408346030988597 -0.459532331838323 8.1030458415403 -0.0567110615964343 0.954775362318786 NA NA
"ENSG00000285840" 0.0799751264154307 -0.459592776885382 8.1030458415132 -0.0567185211431008 0.954769420026252 NA NA
"ENSG00000285841" 0.0664601888993345 0.822627384652858 8.10304584151244 0.101520761543577 0.91913707737279 NA NA
"ENSG00000285842" 0 NA NA NA NA NA NA
"ENSG00000285845" 0 NA NA NA NA NA NA
"ENSG00000285846" 0.0197259817827061 0 8.10304584152864 0 1 NA NA
"ENSG00000285847" 0.0296205884806246 0 8.1030458415403 0 1 NA NA
"ENSG00000285848" 0.0356773758608012 -0.783149024922 8.10298208765224 -0.0966494824313391 0.923004759103791 NA NA
"ENSG00000285849" 0 NA NA NA NA NA NA
"ENSG00000285850" 0 NA NA NA NA NA NA
"ENSG00000285851" 7.58635085098955 -0.0065300071242115 0.633059083663844 -0.0103150042274395 0.991769963327609 1 NA
"ENSG00000285852" 0.584585251673019 -0.763305815607733 1.82136662697004 -0.419084112064544 0.675154661658044 NA NA
"ENSG00000285853" 4.13670817451112 -0.0177916993342752 0.646879954399005 -0.0275038656141461 0.978057856700829 1 NA
"ENSG00000285854" 0.25676283018637 -0.978125758762892 4.87032989180603 -0.200833574006664 0.840828709486736 NA NA
"ENSG00000285855" 0 NA NA NA NA NA NA
"ENSG00000285856" 0.054022993866409 0 8.10304584152029 0 1 NA NA
"ENSG00000285857" 0.197813826388608 0 8.10304584142822 0 1 NA NA
"ENSG00000285858" 0 NA NA NA NA NA NA
"ENSG00000285859" 0.0338785642623551 0 8.1030458415403 0 1 NA NA
"ENSG00000285860" 0 NA NA NA NA NA NA
"ENSG00000285861" 0 NA NA NA NA NA NA
"ENSG00000285862" 0 NA NA NA NA NA NA
"ENSG00000285863" 0.0400808859670827 0 8.10304584153398 0 1 NA NA
"ENSG00000285864" 0.0436698359742267 -0.459544685544371 8.1030458415403 -0.0567125861720433 0.954774147838042 NA NA
"ENSG00000285865" 0.0469467294368741 0 8.1030458415403 0 1 NA NA
"ENSG00000285867" 0.12225611022815 -0.459640392867457 8.10304584145521 -0.0567243974501459 0.954764738947919 NA NA
"ENSG00000285868" 0.372399745415592 -1.45029077090496 2.93170240083998 -0.494692357071929 0.620817297372349 NA NA
"ENSG00000285870" 0.250146665294333 0.181566107895425 7.83549306834777 0.0231722632272982 0.981512863403205 NA NA
"ENSG00000285871" 0.079036128213394 0 8.10304584153775 0 1 NA NA
"ENSG00000285872" 0.504798881070597 -0.539767436810059 2.17735292448536 -0.247900756345065 0.804211194691966 NA NA
"ENSG00000285873" 0.181140137320525 -0.459655964653798 8.10304584147734 -0.0567263191701251 0.954763208102152 NA NA
"ENSG00000285876" 0 NA NA NA NA NA NA
"ENSG00000285877" 1.27577441803003 -1.01867651339064 1.06902960811449 -0.952898316060057 0.340641593376107 NA NA
"ENSG00000285878" 0.0101711875132875 0 8.10304584154004 0 1 NA NA
"ENSG00000285879" 0 NA NA NA NA NA NA
"ENSG00000285880" 0.268396866978613 0.336436729029023 4.77122521747353 0.0705136969424331 0.943784799103234 NA NA
"ENSG00000285881" 0 NA NA NA NA NA NA
"ENSG00000285882" 0.0550037509475088 0.171100601845177 8.1027173835376 0.0211164469580051 0.983152765045007 NA NA
"ENSG00000285883" 0 NA NA NA NA NA NA
"ENSG00000285884" 0.224462104759959 0.502058633841244 8.10304584148788 0.0619592488630246 0.950595284313751 NA NA
"ENSG00000285885" 0 NA NA NA NA NA NA
"ENSG00000285886" 0.466482213294975 -0.615886320443355 2.01451948922067 -0.305723684351951 0.759815038686002 NA NA
"ENSG00000285887" 1.93056828677904 -0.853661271210357 0.849887641019938 -1.00444015186042 0.315166504762357 1 NA
"ENSG00000285888" 0 NA NA NA NA NA NA
"ENSG00000285889" 0.0112725434963834 0 8.1030458415347 0 1 NA NA
"ENSG00000285890" 0 NA NA NA NA NA NA
"ENSG00000285892" 0.0889401546891267 -0.780063550483527 8.10304584152855 -0.096267942418104 0.923307771049326 NA NA
"ENSG00000285894" 0.298706287054887 0.799567249763385 3.54690784588932 0.225426564349576 0.821647448054291 NA NA
"ENSG00000285895" 0 NA NA NA NA NA NA
"ENSG00000285896" 0 NA NA NA NA NA NA
"ENSG00000285897" 5.85289291379952 -0.66953687285672 1.71133513551439 -0.391236560836151 0.695622386061354 1 NA
"ENSG00000285898" 0 NA NA NA NA NA NA
"ENSG00000285899" 0.0459071932554909 0 8.10304584153094 0 1 NA NA
"ENSG00000285900" 0.0261248272270514 -0.459515860095031 8.1030458415403 -0.0567090288122672 0.954776981639901 NA NA
"ENSG00000285901" 2.41058380289375 2.57582660005983 1.64203063892051 1.56868364024755 0.116721672450205 1 NA
"ENSG00000285902" 0.0408670322964169 -0.779986953385589 8.10304584153991 -0.0962584895406886 0.923315278489316 NA NA
"ENSG00000285904" 0.520177756423464 -1.37716308552865 1.66339129374188 -0.82792490901564 0.407713027280468 NA NA
"ENSG00000285906" 0.0706201747765955 -0.459578970438913 8.10304584153229 -0.0567168172841049 0.95477077732414 NA NA
"ENSG00000285907" 0.647284026039329 0.0413753978303259 1.7855645065543 0.0231721663812473 0.981512940654431 NA NA
"ENSG00000285908" 0.064796323070866 0 8.10304584153777 0 1 NA NA
"ENSG00000285909" 0 NA NA NA NA NA NA
"ENSG00000285910" 0 NA NA NA NA NA NA
"ENSG00000285911" 0 NA NA NA NA NA NA
"ENSG00000285914" 0.0811909792441293 0 8.10304584151208 0 1 NA NA
"ENSG00000285915" 0 NA NA NA NA NA NA
"ENSG00000285917" 0 NA NA NA NA NA NA
"ENSG00000285918" 0.21372155776817 0.52490907626434 5.80532101129403 0.0904186134139955 0.92795456591116 NA NA
"ENSG00000285919" 0.025151337106478 0 8.10304584153954 0 1 NA NA
"ENSG00000285920" 6.70878694325458 0.0869893789348327 0.829369091325385 0.104886207895472 0.916466103103917 1 NA
"ENSG00000285921" 0 NA NA NA NA NA NA
"ENSG00000285922" 0.058260672720352 -0.459555613841971 8.1030458415303 -0.0567139348375181 0.954773073487839 NA NA
"ENSG00000285923" 0.088558819085602 -0.7800619186131 8.1030458415242 -0.0962677410283994 0.923307930992207 NA NA
"ENSG00000285925" 0.0427898728616452 0 8.10304584151813 0 1 NA NA
"ENSG00000285926" 0.0293208508771252 0 8.10304584153472 0 1 NA NA
"ENSG00000285927" 0 NA NA NA NA NA NA
"ENSG00000285928" 0 NA NA NA NA NA NA
"ENSG00000285929" 0.395550558842503 -1.60590634625236 2.70078646552514 -0.594606929037651 0.552106247317214 NA NA
"ENSG00000285930" 0 NA NA NA NA NA NA
"ENSG00000285931" 0 NA NA NA NA NA NA
"ENSG00000285932" 0.444809703299446 1.349196821553 2.99036495436745 0.451181324735126 0.651858868303377 NA NA
"ENSG00000285933" 0.138948159286792 0.502110266328831 8.10304584151683 0.0619656208479304 0.95059020995583 NA NA
"ENSG00000285934" 1.54735549435409 -0.673288537369407 0.963726967972202 -0.698629964445311 0.484783312560966 1 NA
"ENSG00000285935" 0 NA NA NA NA NA NA
"ENSG00000285936" 0 NA NA NA NA NA NA
"ENSG00000285938" 0.159814153342588 0 8.10304584149107 0 1 NA NA
"ENSG00000285939" 0.0269524734266712 0 8.10304584152983 0 1 NA NA
"ENSG00000285940" 0.0247883728468935 -0.4595135154157 8.1030458415395 -0.056708739454496 0.954777212143064 NA NA
"ENSG00000285941" 0 NA NA NA NA NA NA
"ENSG00000285942" 0.152361589953271 0.181612848367635 8.10304584147941 0.0224129113817869 0.982118581146171 NA NA
"ENSG00000285943" 2.66541596787082 -0.396441195554657 1.04432554252486 -0.379614573628242 0.704231541083541 1 NA
"ENSG00000285945" 0.00881101099143422 0 8.1030458415403 0 1 NA NA
"ENSG00000285947" 0 NA NA NA NA NA NA
"ENSG00000285948" 0.00945465382613522 0 8.1030458415403 0 1 NA NA
"ENSG00000285952" 0 NA NA NA NA NA NA
"ENSG00000285953" 0.204121697132736 0.18156203642211 8.10304584146913 0.0224066406600992 0.982123583202021 NA NA
"ENSG00000285954" 0 NA NA NA NA NA NA
"ENSG00000285955" 0.0255660286572277 0 8.1030458415403 0 1 NA NA
"ENSG00000285957" 0.025289520172371 0.82269353276877 8.10304584153665 0.101528924907669 0.919130597432145 NA NA
"ENSG00000285958" 0.0907752416565323 0.181696522264235 8.10304584151616 0.0224232376094072 0.982110344078693 NA NA
"ENSG00000285959" 0 NA NA NA NA NA NA
"ENSG00000285960" 0 NA NA NA NA NA NA
"ENSG00000285961" 0 NA NA NA NA NA NA
"ENSG00000285963" 0.0959867272205889 0 8.10304584150833 0 1 NA NA
"ENSG00000285964" 0 NA NA NA NA NA NA
"ENSG00000285966" 0.636087745848302 -0.15318636649039 1.81906919767095 -0.0842114014609902 0.932888353334819 NA NA
"ENSG00000285968" 0 NA NA NA NA NA NA
"ENSG00000285969" 0 NA NA NA NA NA NA
"ENSG00000285970" 0 NA NA NA NA NA NA
"ENSG00000285971" 0.506875609304375 -0.154899478680518 2.16371621458231 -0.0715895539519353 0.94292855348367 NA NA
"ENSG00000285973" 0.0706218041818071 -0.459558770018173 8.10304584151943 -0.0567143243425116 0.954772763207227 NA NA
"ENSG00000285974" 0.849483293128559 0.299990138305873 1.15498812043327 0.25973439293327 0.795068661125289 NA NA
"ENSG00000285976" 5.79472137511097 -0.692576943839759 8.01245430061976 -0.0864375530711219 0.931118595592509 1 NA
"ENSG00000285977" 0 NA NA NA NA NA NA
"ENSG00000285978" 0.079445999932032 1.23905094512638 8.07506490538855 0.153441608165843 0.878050034795532 NA NA
"ENSG00000285979" 0.31689569639844 1.08361542566929 3.16289960640807 0.342601903479284 0.73189796987956 NA NA
"ENSG00000285980" 0.181536309807758 0.910789633818477 8.08542338954298 0.112645880115124 0.910311309440988 NA NA
"ENSG00000285981" 0 NA NA NA NA NA NA
"ENSG00000285982" 0.900564776341426 -2.26264883760694 8.09189979668263 -0.279618988674889 0.779769837157911 NA NA
"ENSG00000285984" 0 NA NA NA NA NA NA
"ENSG00000285986" 0 NA NA NA NA NA NA
"ENSG00000285987" 0.428628775389001 0.181634628810734 2.19247482665492 0.0828445675190969 0.933975131146337 NA NA
"ENSG00000285988" 0 NA NA NA NA NA NA
"ENSG00000285992" 0.194754435891423 0.502087343321696 6.82385796373766 0.0735782230506283 0.941345999648738 NA NA
"ENSG00000285993" 0 NA NA NA NA NA NA
"ENSG00000285994" 0.022933540985701 -0.459513801076409 8.1030458415403 -0.0567087747079882 0.954777184060039 NA NA
"ENSG00000285996" 0.348975788539995 0.704308997844086 4.39802226357533 0.160142208391534 0.872769052719599 NA NA
"ENSG00000285997" 0 NA NA NA NA NA NA
"ENSG00000285998" 0 NA NA NA NA NA NA
"ENSG00000285999" 0.59045344184226 0.266871903559198 1.51946549307195 0.175635382821136 0.860580402956442 NA NA
"ENSG00000286000" 0.0589556238261757 -0.459562510175537 8.10304584153798 -0.0567147859166389 0.95477239551618 NA NA
"ENSG00000286002" 0 NA NA NA NA NA NA
"ENSG00000286003" 0 NA NA NA NA NA NA
"ENSG00000286004" 0.0319636709499314 0 8.10304584153826 0 1 NA NA
"ENSG00000286005" 0 NA NA NA NA NA NA
"ENSG00000286006" 0 NA NA NA NA NA NA
"ENSG00000286007" 0 NA NA NA NA NA NA
"ENSG00000286008" 0 NA NA NA NA NA NA
"ENSG00000286009" 1.13786195240103 1.2220924146589 1.16097745099284 1.05264095664718 0.292505578585578 NA NA
"ENSG00000286010" 0.506447704648054 -0.574823786329615 2.06699752560718 -0.278096020536241 0.780938650454727 NA NA
"ENSG00000286011" 0.238795825061259 0.181598448311498 5.55785588497801 0.0326741916432791 0.973934404983984 NA NA
"ENSG00000286012" 0.0479996573818449 0.822661214309193 8.10304584153353 0.101524936474196 0.919133763382652 NA NA
"ENSG00000286013" 0 NA NA NA NA NA NA
"ENSG00000286015" 0.0272856793092148 0 8.10304584153963 0 1 NA NA
"ENSG00000286016" 0 NA NA NA NA NA NA
"ENSG00000286017" 0 NA NA NA NA NA NA
"ENSG00000286018" 0.0300717794854641 0 8.10304584153954 0 1 NA NA
"ENSG00000286020" 0.0136372806150015 -0.459499388351739 8.1030458415403 -0.0567069960281001 0.954778600961204 NA NA
"ENSG00000286022" 0.0330750208674621 0 8.10304584152522 0 1 NA NA
"ENSG00000286023" 0 NA NA NA NA NA NA
"ENSG00000286024" 0.0123163059405553 0 8.1030458415403 0 1 NA NA
"ENSG00000286026" 0 NA NA NA NA NA NA
"ENSG00000286030" 0 NA NA NA NA NA NA
"ENSG00000286031" 0.207109063825021 -0.496291162909487 5.89433378776973 -0.0841980079138462 0.932899002020409 NA NA
"ENSG00000286032" 0 NA NA NA NA NA NA
"ENSG00000286033" 0.0391749826000261 0 8.10304584153991 0 1 NA NA
"ENSG00000286034" 0 NA NA NA NA NA NA
"ENSG00000286035" 0.118964077345099 1.0244598789506 8.07174394316871 0.126919273723694 0.899004291779106 NA NA
"ENSG00000286036" 0.0082374088221482 0 8.1030458415403 0 1 NA NA
"ENSG00000286037" 0 NA NA NA NA NA NA
"ENSG00000286039" 1.62496497599098 1.11365096519924 0.859041613383654 1.29638768116566 0.194841954021668 1 NA
"ENSG00000286040" 0 NA NA NA NA NA NA
"ENSG00000286041" 0.00992447624296523 0.822708812604094 8.1030458415403 0.10153081059797 0.919129100603771 NA NA
"ENSG00000286043" 0.012284013421823 0 8.1030458415403 0 1 NA NA
"ENSG00000286044" 1.91466077737402 -0.123219366056111 0.723750267782548 -0.170251219987296 0.864812571919049 1 NA
"ENSG00000286045" 1.12922754595522 1.06384360070942 1.03329532347971 1.02956393640381 0.303214751803101 NA NA
"ENSG00000286046" 0.0102248976740533 0 8.1030458415403 0 1 NA NA
"ENSG00000286047" 0 NA NA NA NA NA NA
"ENSG00000286048" 0.0179404487891272 0 8.1030458415403 0 1 NA NA
"ENSG00000286049" 0.0109135640315278 -0.459497329333117 8.1030458415403 -0.0567067419238211 0.954778803381365 NA NA
"ENSG00000286050" 0.287523329861077 -1.10071778974636 5.78967453693163 -0.190117386171712 0.849217146350381 NA NA
"ENSG00000286052" 0.0146733036938778 0 8.1030458415346 0 1 NA NA
"ENSG00000286055" 0.0101711875132875 0 8.10304584154004 0 1 NA NA
"ENSG00000286056" 0.00888992521533467 0 8.1030458415403 0 1 NA NA
"ENSG00000286057" 0.0719800222959453 -1.4614386219751 8.10230361348122 -0.180373223677208 0.856859573959726 NA NA
"ENSG00000286058" 2.77259869869507 -0.507682876074906 0.671951783675167 -0.755534680328089 0.44992823179906 1 NA
"ENSG00000286059" 0.0554823152693459 0.50219125065015 8.10304584153721 0.0619756151539778 0.950582250950733 NA NA
"ENSG00000286060" 0.510385495886777 -0.484503611754007 1.87445374522826 -0.258477229959605 0.79603861985919 NA NA
"ENSG00000286062" 0.0165434135685007 0 8.10304584153354 0 1 NA NA
"ENSG00000286063" 0.0525022467554907 0 8.10304584151636 0 1 NA NA
"ENSG00000286064" 0 NA NA NA NA NA NA
"ENSG00000286066" 0 NA NA NA NA NA NA
"ENSG00000286067" 0.0471516826385143 -1.04371491670266 8.10265274528062 -0.128811507726351 0.897506799545783 NA NA
"ENSG00000286068" 0.0272371732506478 -0.779970623960714 8.1030458415403 -0.0962564743200873 0.923316878970886 NA NA
"ENSG00000286069" 0.0936135466796449 -0.459616431187298 8.10304584151509 -0.0567214403295737 0.954767094596081 NA NA
"ENSG00000286070" 3.13924609169655 0.00798031700054618 1.54583120183924 0.00516247633703548 0.995880958131386 1 NA
"ENSG00000286071" 0.33752309278813 -0.149581601641456 3.24537719003393 -0.04609066770445 0.963237984198003 NA NA
"ENSG00000286072" 0.0900565263740754 -0.787406832323789 8.10289983442504 -0.0971759306438052 0.922586682129572 NA NA
"ENSG00000286073" 0 NA NA NA NA NA NA
"ENSG00000286074" 0 NA NA NA NA NA NA
"ENSG00000286076" 0 NA NA NA NA NA NA
"ENSG00000286077" 0 NA NA NA NA NA NA
"ENSG00000286078" 0.0153891473570691 0 8.1030458415403 0 1 NA NA
"ENSG00000286080" 0.0317249978022257 0 8.10304584153849 0 1 NA NA
"ENSG00000286081" 0 NA NA NA NA NA NA
"ENSG00000286082" 0.00881101099143422 0 8.1030458415403 0 1 NA NA
"ENSG00000286083" 0 NA NA NA NA NA NA
"ENSG00000286084" 0.311416400558688 -0.385774046399972 3.70924157010448 -0.104003484030053 0.917166583710872 NA NA
"ENSG00000286085" 0.285866259225218 -0.868636949906734 5.78687389249851 -0.150104696601864 0.880682014617365 NA NA
"ENSG00000286086" 0.247531639540592 -1.25061207843169 5.49150037227583 -0.227735954411564 0.819851519209771 NA NA
"ENSG00000286087" 0.0558637061611695 -0.45956326474286 8.10304584151631 -0.0567148790382337 0.954772321335297 NA NA
"ENSG00000286088" 0.0486110314715752 0 8.10304584152925 0 1 NA NA
"ENSG00000286089" 0.0754515790036625 -0.459573825698772 8.10304584152582 -0.056716182369793 0.954771283098335 NA NA
"ENSG00000286090" 0 NA NA NA NA NA NA
"ENSG00000286092" 0.0120561868881342 0 8.1030458415403 0 1 NA NA
"ENSG00000286093" 0 NA NA NA NA NA NA
"ENSG00000286097" 0 NA NA NA NA NA NA
"ENSG00000286098" 0.171911749562015 -0.780064281594443 8.10304584147924 -0.0962680326453687 0.923307699391202 NA NA
"ENSG00000286099" 0.235315882476285 1.04821808400517 6.26972197754755 0.167187331074477 0.867222652458957 NA NA
"ENSG00000286100" 0.0486345937108938 0 8.10304584152413 0 1 NA NA
"ENSG00000286101" 0 NA NA NA NA NA NA
"ENSG00000286103" 0.0102248976740533 0 8.1030458415403 0 1 NA NA
"ENSG00000286104" 6.74322720412214 0.651924607353838 0.480433083860851 1.356951944514 0.174796480255426 1 NA
"ENSG00000286107" 0.296336849648586 -0.751515397820872 3.94529430959153 -0.190483988987549 0.848929888432022 NA NA
"ENSG00000286108" 0 NA NA NA NA NA NA
"ENSG00000286109" 0.183904960871401 -1.08431069260198 6.18513534004518 -0.175309129548338 0.860836738518866 NA NA
"ENSG00000286110" 0.461003351284687 -1.10994101520817 2.27951373872849 -0.486920081397401 0.62631496736816 NA NA
"ENSG00000286111" 0 NA NA NA NA NA NA
"ENSG00000286113" 0.0950079490091813 0.502140586695893 8.10304584153809 0.0619693626959142 0.950587230119831 NA NA
"ENSG00000286114" 0 NA NA NA NA NA NA
"ENSG00000286115" 0.0721619528459952 -0.780048013175443 8.10304584153746 -0.0962660249528389 0.923309293892536 NA NA
"ENSG00000286116" 5.25222200228971 -0.0900366961250491 0.468743300716124 -0.192081030251515 0.847678733896995 1 NA
"ENSG00000286117" 0.0871058039017567 0 8.10304584151773 0 1 NA NA
"ENSG00000286118" 0.858459972444316 0.0878016799020316 1.09860757436584 0.079920876162459 0.936300186160983 NA NA
"ENSG00000286119" 0 NA NA NA NA NA NA
"ENSG00000286120" 0 NA NA NA NA NA NA
"ENSG00000286121" 0.0244851266416035 0 8.10304584152886 0 1 NA NA
"ENSG00000286123" 0.466897102823184 0.70687165768653 1.81684912889148 0.389064587942872 0.697228368478578 NA NA
"ENSG00000286124" 0 NA NA NA NA NA NA
"ENSG00000286125" 0.714839842769128 -2.91413920981344 1.55860788790901 -1.86970644279427 0.0615245943473325 NA NA
"ENSG00000286126" 0.0237169968898298 0.82269028184218 8.1030458415403 0.101528523709523 0.919130915896336 NA NA
"ENSG00000286127" 0 NA NA NA NA NA NA
"ENSG00000286128" 0.0237928014246063 -0.459515549396592 8.10304584153931 -0.0567089904688605 0.95477701218436 NA NA
"ENSG00000286131" 0 NA NA NA NA NA NA
"ENSG00000286132" 2.47278379136222 0.551241829849206 0.687034449523815 0.802349620504871 0.422350746635375 1 NA
"ENSG00000286133" 0 NA NA NA NA NA NA
"ENSG00000286134" 0.335187140386122 0.472582098192649 2.98021503360132 0.158573154240342 0.874005180948136 NA NA
"ENSG00000286136" 0.539012212649216 0.697715010300476 1.78812850975933 0.390192878471796 0.696393927271714 NA NA
"ENSG00000286138" 0.44439887729384 1.03442480003577 2.30597221278618 0.448585110566413 0.653730976668125 NA NA
"ENSG00000286141" 0 NA NA NA NA NA NA
"ENSG00000286142" 0.018165724387094 0 8.1030458415395 0 1 NA NA
"ENSG00000286143" 0 NA NA NA NA NA NA
"ENSG00000286144" 0.0606635130940768 -0.140141436683364 8.1030172135131 -0.0172949696379338 0.986201298651768 NA NA
"ENSG00000286145" 2.26575368284095 1.47347967339874 0.738576249309063 1.99502715498525 0.046039918264161 1 NA
"ENSG00000286146" 0 NA NA NA NA NA NA
"ENSG00000286150" 0 NA NA NA NA NA NA
"ENSG00000286151" 0 NA NA NA NA NA NA
"ENSG00000286152" 0 NA NA NA NA NA NA
"ENSG00000286154" 0.0406062077420359 0 8.10304584151558 0 1 NA NA
"ENSG00000286155" 0.0225228190006542 0 8.1030458415403 0 1 NA NA
"ENSG00000286157" 0 NA NA NA NA NA NA
"ENSG00000286158" 0 NA NA NA NA NA NA
"ENSG00000286159" 0 NA NA NA NA NA NA
"ENSG00000286160" 0 NA NA NA NA NA NA
"ENSG00000286161" 0 NA NA NA NA NA NA
"ENSG00000286162" 2.48147893921949 0.71215550961312 0.615127410780447 1.15773658779011 0.246971548073289 1 NA
"ENSG00000286163" 0.26744902885276 -1.63936329284548 4.87029684322087 -0.336604388935217 0.736415147207234 NA NA
"ENSG00000286164" 0 NA NA NA NA NA NA
"ENSG00000286165" 0.0342181234621206 0 8.1030458415403 0 1 NA NA
"ENSG00000286167" 0 NA NA NA NA NA NA
"ENSG00000286168" 0 NA NA NA NA NA NA
"ENSG00000286170" 0 NA NA NA NA NA NA
"ENSG00000286171" 0.555891155150799 0.942630572654777 1.62269468231834 0.580904456596876 0.561304848583049 NA NA
"ENSG00000286173" 0 NA NA NA NA NA NA
"ENSG00000286174" 0 NA NA NA NA NA NA
"ENSG00000286176" 0.0432464051618194 -0.777607537166261 8.10299716391525 -0.0959654213664481 0.923548035525968 NA NA
"ENSG00000286177" 0.16836252243163 -0.780145965836207 8.10304584149121 -0.0962781133288809 0.923299693357548 NA NA
"ENSG00000286179" 0.0083034808044931 0 8.1030458415403 0 1 NA NA
"ENSG00000286180" 0.0825475317133975 0 8.10304584151949 0 1 NA NA
"ENSG00000286181" 0.166743818864541 -1.07657259507545 8.10250792396549 -0.132869057972924 0.894296938053912 NA NA
"ENSG00000286182" 0.134251592351095 0.181614167025238 8.10304584150262 0.0224130741177641 0.982118451334256 NA NA
"ENSG00000286183" 0 NA NA NA NA NA NA
"ENSG00000286186" 0.517385589563804 1.54031838359691 1.8871399878234 0.816218401144419 0.414375234264067 NA NA
"ENSG00000286187" 0.0212355896185064 0.822692340860802 8.1030458415403 0.101528777813803 0.919130714192725 NA NA
"ENSG00000286188" 0 NA NA NA NA NA NA
"ENSG00000286189" 0.215018567531336 1.55379358710147 6.46765985908331 0.240240461149065 0.810143848511785 NA NA
"ENSG00000286191" 0.00843519566997121 -0.459497329333117 8.1030458415403 -0.0567067419238211 0.954778803381365 NA NA
"ENSG00000286194" 0 NA NA NA NA NA NA
"ENSG00000286195" 2.91959080242008 0.238682218733195 0.623982746522467 0.382514132102851 0.702080048550586 1 NA
"ENSG00000286196" 0.0932282817709922 0.822583532389604 8.10304584151715 0.101515349718864 0.919141373190873 NA NA
"ENSG00000286197" 0.0225345514035744 0 8.10304584153397 0 1 NA NA
"ENSG00000286198" 0.135257040219839 0.822555917405405 8.10304584148842 0.101511941743416 0.919144078387343 NA NA
"ENSG00000286199" 0 NA NA NA NA NA NA
"ENSG00000286201" 0.117011526470363 -0.459616895474866 8.10304584152223 -0.0567214976274307 0.95476704895249 NA NA
"ENSG00000286202" 0 NA NA NA NA NA NA
"ENSG00000286203" 0.0178689841460039 -0.459499388351739 8.1030458415403 -0.0567069960281001 0.954778600961204 NA NA
"ENSG00000286204" 0.0504944024605321 0.502202574489912 8.1030458415403 0.0619770126333691 0.950581138062893 NA NA
"ENSG00000286205" 0.174401876497533 -0.459699742466931 8.10304584146175 -0.0567317218069697 0.954758904352325 NA NA
"ENSG00000286206" 0 NA NA NA NA NA NA
"ENSG00000286207" 0.489785511324072 -0.754102527570004 2.06996745691408 -0.364306465326863 0.715629172490966 NA NA
"ENSG00000286208" 0 NA NA NA NA NA NA
"ENSG00000286209" 0.0136681528792657 0 8.1030458415403 0 1 NA NA
"ENSG00000286210" 0 NA NA NA NA NA NA
"ENSG00000286211" 0 NA NA NA NA NA NA
"ENSG00000286212" 0.0560083423138841 0 8.10304584151772 0 1 NA NA
"ENSG00000286213" 0 NA NA NA NA NA NA
"ENSG00000286215" 0 NA NA NA NA NA NA
"ENSG00000286216" 0.203373057348334 -0.459744956720501 8.10304584142599 -0.0567373017156218 0.954754459388855 NA NA
"ENSG00000286218" 0.144696209639727 -0.505505877807577 8.09966225272676 -0.0624107354152203 0.950235746002384 NA NA
"ENSG00000286220" 0 NA NA NA NA NA NA
"ENSG00000286221" 1.0756993825584 0.908348047579043 1.5901122442781 0.571247753639824 0.567831711996495 NA NA
"ENSG00000286222" 0 NA NA NA NA NA NA
"ENSG00000286223" 0.165499380887377 -0.459677827777906 8.10304584146033 -0.0567290173067888 0.954761058761668 NA NA
"ENSG00000286224" 0 NA NA NA NA NA NA
"ENSG00000286225" 0 NA NA NA NA NA NA
"ENSG00000286226" 0.034192593365124 -0.779972682979336 8.1030458415403 -0.0962567284243664 0.923316677162087 NA NA
"ENSG00000286227" 0.0145588991855777 0 8.1030458415403 0 1 NA NA
"ENSG00000286229" 0 NA NA NA NA NA NA
"ENSG00000286230" 0.140200277963588 0.933026678692681 8.08779089547665 0.115362364179631 0.908157908781282 NA NA
"ENSG00000286231" 0 NA NA NA NA NA NA
"ENSG00000286232" 0 NA NA NA NA NA NA
"ENSG00000286233" 0 NA NA NA NA NA NA
"ENSG00000286234" 0 NA NA NA NA NA NA
"ENSG00000286236" 0 NA NA NA NA NA NA
"ENSG00000286238" 0.0452980873553401 -0.459547123720276 8.10304584152346 -0.0567128870683861 0.954773908143275 NA NA
"ENSG00000286239" 0.0996764834264384 0 8.10304584148253 0 1 NA NA
"ENSG00000286240" 0.161892919958466 -0.459649567158297 8.10304584145599 -0.0567255296528971 0.954763837033047 NA NA
"ENSG00000286241" 0.0291835716015726 0 8.10304584153473 0 1 NA NA
"ENSG00000286242" 0.00888992521533467 0 8.1030458415403 0 1 NA NA
"ENSG00000286243" 0 NA NA NA NA NA NA
"ENSG00000286244" 0 NA NA NA NA NA NA
"ENSG00000286245" 0.0113111133755411 0 8.1030458415403 0 1 NA NA
"ENSG00000286246" 0 NA NA NA NA NA NA
"ENSG00000286247" 0.0701119407833707 0.502170227398843 8.10304584153461 0.061973020666478 0.950584317080628 NA NA
"ENSG00000286248" 0 NA NA NA NA NA NA
"ENSG00000286249" 0.262152386001697 1.85790766338468 3.67477845853167 0.505583583976664 0.613149008166225 NA NA
"ENSG00000286250" 0 NA NA NA NA NA NA
"ENSG00000286251" 0 NA NA NA NA NA NA
"ENSG00000286252" 0 NA NA NA NA NA NA
"ENSG00000286253" 0.00992447624296523 0.822708812604094 8.1030458415403 0.10153081059797 0.919129100603771 NA NA
"ENSG00000286254" 0 NA NA NA NA NA NA
"ENSG00000286256" 0 NA NA NA NA NA NA
"ENSG00000286257" 0.197798838642963 -0.138907750090099 7.7125634426837 -0.0180105811929327 0.985630412209565 NA NA
"ENSG00000286258" 0 NA NA NA NA NA NA
"ENSG00000286259" 0 NA NA NA NA NA NA
"ENSG00000286260" 0 NA NA NA NA NA NA
"ENSG00000286262" 0 NA NA NA NA NA NA
"ENSG00000286263" 0.0413863661997766 0 8.10304584153696 0 1 NA NA
"ENSG00000286264" 5.68056974892725 -0.189805809654154 0.596047363049438 -0.318440817661013 0.750150580389395 1 NA
"ENSG00000286266" 0.00886594486577857 0 8.10304584154009 0 1 NA NA
"ENSG00000286268" 0.179466982124103 0.502039558110014 8.07840217074832 0.0621458980994889 0.950446646212685 NA NA
"ENSG00000286269" 1.61498733872591 -0.0792785269098119 0.855072364386144 -0.0927155761450972 0.92612952233977 1 NA
"ENSG00000286270" 0 NA NA NA NA NA NA
"ENSG00000286271" 0.0772349233464373 -0.45956279105477 8.10304584151749 -0.0567148205801963 0.954772367903108 NA NA
"ENSG00000286272" 0.173642261692037 0.502062352746163 8.1030458414442 0.0619597078148431 0.950594918825405 NA NA
"ENSG00000286273" 0.0382653726148737 -0.45953485187033 8.10304584153351 -0.0567113725945998 0.954775114576861 NA NA
"ENSG00000286274" 0.0444794395934015 0 8.10304584153618 0 1 NA NA
"ENSG00000286275" 0 NA NA NA NA NA NA
"ENSG00000286276" 0 NA NA NA NA NA NA
"ENSG00000286277" 0.0632427701460172 -0.459564041682533 8.10304584151308 -0.0567149749206798 0.954772244955114 NA NA
"ENSG00000286278" 0 NA NA NA NA NA NA
"ENSG00000286279" 1.13674603620788 0.863372266614998 0.816470886240043 1.05744403280678 0.290308984533738 NA NA
"ENSG00000286280" 0 NA NA NA NA NA NA
"ENSG00000286281" 0.0598530370240107 0.18172991112678 8.10304584152151 0.022427358141745 0.982107057196139 NA NA
"ENSG00000286282" 0.013068165174519 0 8.1030458415403 0 1 NA NA
"ENSG00000286283" 0 NA NA NA NA NA NA
"ENSG00000286284" 0 NA NA NA NA NA NA
"ENSG00000286285" 0.522490447658145 0.9052132716103 2.21194063531519 0.409239405957796 0.682363978389964 NA NA
"ENSG00000286286" 0.00894641472455145 0 8.10304584153714 0 1 NA NA
"ENSG00000286288" 0.304327151749147 -0.00413595496766364 3.90454383848687 -0.00105926713561153 0.999154827264784 NA NA
"ENSG00000286289" 0.0112725434963834 0 8.1030458415347 0 1 NA NA
"ENSG00000286290" 0.122216435242352 -0.459577842242749 8.10304584151841 -0.0567166780530801 0.954770888235892 NA NA
"ENSG00000286291" 0 NA NA NA NA NA NA
"ENSG00000286292" 0.108920884265702 2.21710279840064 8.06298992269292 0.274972785487515 0.78333714669206 NA NA
"ENSG00000286294" 0.0475189820196944 -0.459549160582376 8.10304584152858 -0.0567131384382845 0.954773707901399 NA NA
"ENSG00000286295" 0 NA NA NA NA NA NA
"ENSG00000286297" 0.0193536771439516 -0.459513801076409 8.1030458415403 -0.0567087747079882 0.954777184060039 NA NA
"ENSG00000286299" 0 NA NA NA NA NA NA
"ENSG00000286300" 0.013068165174519 0 8.1030458415403 0 1 NA NA
"ENSG00000286301" 0.0117105097379052 -0.459499388351739 8.1030458415403 -0.0567069960281001 0.954778600961204 NA NA
"ENSG00000286302" 0 NA NA NA NA NA NA
"ENSG00000286303" 0.0109135640315278 -0.459497329333117 8.1030458415403 -0.0567067419238211 0.954778803381365 NA NA
"ENSG00000286305" 0.0578325478260821 -0.45954730259942 8.10304584153568 -0.0567129091438445 0.954773890557911 NA NA
"ENSG00000286306" 0 NA NA NA NA NA NA
"ENSG00000286307" 0 NA NA NA NA NA NA
"ENSG00000286308" 0 NA NA NA NA NA NA
"ENSG00000286309" 0 NA NA NA NA NA NA
"ENSG00000286310" 0.34726231500122 -0.135176866819347 2.50012824153713 -0.0540679732237405 0.956881008573583 NA NA
"ENSG00000286311" 0.511590194060035 1.57359141360702 2.28952393576669 0.687300704318723 0.491893255091612 NA NA
"ENSG00000286312" 0.377615860981322 -1.11753960980096 3.08985570714925 -0.361680193419782 0.71759102980545 NA NA
"ENSG00000286313" 0.0268429126074007 0 8.1030458415403 0 1 NA NA
"ENSG00000286314" 1.53118035734481 0.0123531401876982 0.848822674810445 0.0145532636607014 0.988388585495341 1 NA
"ENSG00000286315" 0.270406814435 -1.08559532307146 3.96679954066827 -0.273670325899196 0.784337983934305 NA NA
"ENSG00000286316" 0.0235617568579667 0.502235517976496 8.1030458415403 0.0619810782017034 0.950577900433183 NA NA
"ENSG00000286317" 0 NA NA NA NA NA NA
"ENSG00000286318" 0.0256721500403982 0.822690281842179 8.1030458415403 0.101528523709523 0.919130915896336 NA NA
"ENSG00000286319" 0.0724339744458704 0.181706710828276 8.1030458415234 0.0224244949839892 0.982109341091124 NA NA
"ENSG00000286320" 0.0546109356147784 -0.459558718027603 8.10304584153923 -0.0567143179261968 0.954772768318479 NA NA
"ENSG00000286321" 0 NA NA NA NA NA NA
"ENSG00000286322" 0.0604006021757715 0 8.1030458415403 0 1 NA NA
"ENSG00000286323" 0 NA NA NA NA NA NA
"ENSG00000286324" 0 NA NA NA NA NA NA
"ENSG00000286325" 0 NA NA NA NA NA NA
"ENSG00000286326" 0 NA NA NA NA NA NA
"ENSG00000286327" 0.218147065035544 -0.459684573236876 8.1030458414483 -0.0567298497665558 0.954760395622797 NA NA
"ENSG00000286328" 0.0152553158790369 0 8.1030458415403 0 1 NA NA
"ENSG00000286329" 0.019117602237839 0 8.10304584153815 0 1 NA NA
"ENSG00000286330" 0.0205215207293394 -0.45951586009503 8.1030458415403 -0.0567090288122672 0.954776981639901 NA NA
"ENSG00000286331" 0 NA NA NA NA NA NA
"ENSG00000286332" 0 NA NA NA NA NA NA
"ENSG00000286333" 0.0126043354413591 -0.459497329333114 8.1030458415403 -0.0567067419238207 0.954778803381365 NA NA
"ENSG00000286334" 0 NA NA NA NA NA NA
"ENSG00000286335" 0 NA NA NA NA NA NA
"ENSG00000286337" 0 NA NA NA NA NA NA
"ENSG00000286338" 0 NA NA NA NA NA NA
"ENSG00000286339" 1.35745074469867 0.604114847511897 0.863983029051468 0.699220733739562 0.484414095063564 NA NA
"ENSG00000286340" 2.94301335478345 -0.878773798061213 0.659688711511955 -1.3321037373023 0.182826102428318 1 NA
"ENSG00000286341" 1.22190760124375 -0.307908243017044 0.985746610496218 -0.312360438005508 0.754766613118251 NA NA
"ENSG00000286342" 0.369614256218971 0.829079439186589 3.10657802768533 0.266878678661203 0.789562573393255 NA NA
"ENSG00000286343" 0 NA NA NA NA NA NA
"ENSG00000286344" 0.0111582819844231 0 8.1030458415403 0 1 NA NA
"ENSG00000286345" 0 NA NA NA NA NA NA
"ENSG00000286346" 0 NA NA NA NA NA NA
"ENSG00000286347" 0 NA NA NA NA NA NA
"ENSG00000286348" 0.0754483078496682 0.502169713491016 8.10304584151755 0.0619729572450461 0.950584367586528 NA NA
"ENSG00000286349" 0.399337677393016 -0.780162944871686 2.75090383511442 -0.283602405476031 0.776715093469566 NA NA
"ENSG00000286350" 0 NA NA NA NA NA NA
"ENSG00000286351" 0.0714266725398254 0 8.10304584151124 0 1 NA NA
"ENSG00000286352" 0 NA NA NA NA NA NA
"ENSG00000286353" 0.0146733036938778 0 8.1030458415346 0 1 NA NA
"ENSG00000286354" 0 NA NA NA NA NA NA
"ENSG00000286355" 0.154036937077838 -0.780094410848242 8.10304584151604 -0.0962717509077166 0.92330474636301 NA NA
"ENSG00000286356" 0 NA NA NA NA NA NA
"ENSG00000286357" 0 NA NA NA NA NA NA
"ENSG00000286359" 0 NA NA NA NA NA NA
"ENSG00000286360" 0 NA NA NA NA NA NA
"ENSG00000286361" 0.0127985154158495 0.822706753585471 8.1030458415403 0.101530556493691 0.91912930230734 NA NA
"ENSG00000286362" 0.181969378682517 0.181618456624534 8.10304584150957 0.0224136034988418 0.982118029055348 NA NA
"ENSG00000286363" 0 NA NA NA NA NA NA
"ENSG00000286364" 0.0146684600048482 0 8.10304584152858 0 1 NA NA
"ENSG00000286365" 0 NA NA NA NA NA NA
"ENSG00000286366" 0.358400457109128 -1.5987593590519 2.80235603068913 -0.570505439545721 0.568334933807285 NA NA
"ENSG00000286367" 0 NA NA NA NA NA NA
"ENSG00000286368" 0 NA NA NA NA NA NA
"ENSG00000286369" 1.27862765613763 -0.0934394239083523 1.018199599845 -0.0917692600965239 0.926881367862666 NA NA
"ENSG00000286370" 0.0344248003208771 0 8.10304584153533 0 1 NA NA
"ENSG00000286371" 0.0480583508150564 -0.459544685544368 8.1030458415403 -0.0567125861720429 0.954774147838042 NA NA
"ENSG00000286372" 0 NA NA NA NA NA NA
"ENSG00000286373" 0.358810881053755 -0.973444496142383 3.04164467954165 -0.320038860123883 0.748938872390124 NA NA
"ENSG00000286374" 0 NA NA NA NA NA NA
"ENSG00000286375" 0.1655764905866 -0.459640667917726 8.10304584145837 -0.0567244313941831 0.954764711908033 NA NA
"ENSG00000286376" 0 NA NA NA NA NA NA
"ENSG00000286377" 0 NA NA NA NA NA NA
"ENSG00000286378" 0.0713030507686866 -0.459571806290838 8.10304584152957 -0.056715933153858 0.954771481624325 NA NA
"ENSG00000286379" 0.414839389437264 0.502217612340298 2.35675505302025 0.213097076718554 0.831251244722392 NA NA
"ENSG00000286380" 0 NA NA NA NA NA NA
"ENSG00000286382" 0.0101711875132875 0 8.10304584154004 0 1 NA NA
"ENSG00000286383" 0.0326502246609355 0 8.1030458415403 0 1 NA NA
"ENSG00000286384" 0 NA NA NA NA NA NA
"ENSG00000286385" 0 NA NA NA NA NA NA
"ENSG00000286386" 0.0120561868881342 0 8.1030458415403 0 1 NA NA
"ENSG00000286387" 0 NA NA NA NA NA NA
"ENSG00000286389" 0.576084432888439 -1.4694948521441 2.03979488842124 -0.720413047647873 0.471270718899759 NA NA
"ENSG00000286390" 0 NA NA NA NA NA NA
"ENSG00000286391" 0.432111874734464 -1.02328660444851 2.32095892256686 -0.44088957994862 0.659292937623098 NA NA
"ENSG00000286393" 0.0676289740578913 0 8.10304584152175 0 1 NA NA
"ENSG00000286394" 0 NA NA NA NA NA NA
"ENSG00000286395" 0 NA NA NA NA NA NA
"ENSG00000286396" 0 NA NA NA NA NA NA
"ENSG00000286397" 0.0526325070530149 0.502204402349595 8.1030458415335 0.0619772382102867 0.950580958423896 NA NA
"ENSG00000286398" 0 NA NA NA NA NA NA
"ENSG00000286399" 0 NA NA NA NA NA NA
"ENSG00000286400" 0.0288589302631075 0 8.1030458415247 0 1 NA NA
"ENSG00000286401" 0 NA NA NA NA NA NA
"ENSG00000286402" 0.04935402530023 -0.780009294341119 8.10304584153379 -0.0962612466466652 0.923313088805326 NA NA
"ENSG00000286403" 0.0126043354413591 -0.459497329333114 8.1030458415403 -0.0567067419238207 0.954778803381365 NA NA
"ENSG00000286404" 0.165518663239103 1.58144969038708 8.08836492808161 0.195521555277077 0.84498466463987 NA NA
"ENSG00000286406" 0.159241813348891 -1.40098305687971 8.10185292037409 -0.172921314500365 0.862713277483026 NA NA
"ENSG00000286407" 0 NA NA NA NA NA NA
"ENSG00000286408" 3.14168125480247 0.782055061005667 0.558728830727258 1.39970414626308 0.161601931677022 1 NA
"ENSG00000286409" 0.220307122833331 1.15734932723254 6.37535580572883 0.181534860563007 0.855947772919925 NA NA
"ENSG00000286410" 0 NA NA NA NA NA NA
"ENSG00000286411" 0 NA NA NA NA NA NA
"ENSG00000286412" 1.96040807835416 -0.807205722030892 0.959381463814826 -0.841381402993933 0.400134300411219 1 NA
"ENSG00000286413" 0 NA NA NA NA NA NA
"ENSG00000286414" 0.0178689841460039 -0.459499388351739 8.1030458415403 -0.0567069960281001 0.954778600961204 NA NA
"ENSG00000286415" 1.42455298983626 1.50678713256567 0.769497026814826 1.95814548992178 0.0502129432315501 NA NA
"ENSG00000286416" 0.380727018452648 0.176575868662152 2.55028221939048 0.0692377758506873 0.9448003544609 NA NA
"ENSG00000286417" 0.0516035356974007 0 8.1030458415403 0 1 NA NA
"ENSG00000286418" 0 NA NA NA NA NA NA
"ENSG00000286419" 0.0872834700266892 -0.780054028674683 8.10304584153625 -0.0962667673279253 0.923308704301192 NA NA
"ENSG00000286420" 0.0145588991855777 0 8.1030458415403 0 1 NA NA
"ENSG00000286421" 0 NA NA NA NA NA NA
"ENSG00000286422" 0 NA NA NA NA NA NA
"ENSG00000286423" 1.11965840845496 -0.481293972007311 0.906610882640539 -0.530871602385275 0.595507757600055 NA NA
"ENSG00000286424" 0 NA NA NA NA NA NA
"ENSG00000286425" 0.176494914341113 1.84181362162457 8.05587540403469 0.228629854516136 0.81915661853182 NA NA
"ENSG00000286426" 0 NA NA NA NA NA NA
"ENSG00000286427" 0.0688319517108858 0.822647731334495 8.10304584153831 0.10152327253505 0.919135084189564 NA NA
"ENSG00000286428" 0.0145588991855777 0 8.1030458415403 0 1 NA NA
"ENSG00000286429" 0 NA NA NA NA NA NA
"ENSG00000286430" 0 NA NA NA NA NA NA
"ENSG00000286431" 0.837017269123747 0.392768300350551 1.35713470317209 0.289409960140668 0.772267673884866 NA NA
"ENSG00000286432" 0 NA NA NA NA NA NA
"ENSG00000286433" 0.160787036120896 -0.459629183491316 8.10304584151504 -0.0567230140963115 0.954765840930301 NA NA
"ENSG00000286434" 0.0458376042070938 -0.459544286160328 8.10304584153901 -0.0567125368839142 0.954774187101087 NA NA
"ENSG00000286435" 0 NA NA NA NA NA NA
"ENSG00000286436" 0 NA NA NA NA NA NA
"ENSG00000286437" 0.0106008753310464 0 8.10304584153717 0 1 NA NA
"ENSG00000286438" 0 NA NA NA NA NA NA
"ENSG00000286439" 0 NA NA NA NA NA NA
"ENSG00000286440" 0 NA NA NA NA NA NA
"ENSG00000286441" 0 NA NA NA NA NA NA
"ENSG00000286442" 0 NA NA NA NA NA NA
"ENSG00000286443" 0.0294509034828047 0 8.10304584153963 0 1 NA NA
"ENSG00000286444" 0.0425280810713546 -0.779993038098113 8.10304584152584 -0.0962592404575656 0.923314682113683 NA NA
"ENSG00000286445" 0.548038893498277 0.349032960005821 2.22997302888824 0.156518915468602 0.875624010600401 NA NA
"ENSG00000286446" 0.0235157377460668 0 8.1030458415403 0 1 NA NA
"ENSG00000286447" 0.0758641452126001 0.822643188206278 8.10304584153525 0.10152271186589 0.919135529239365 NA NA
"ENSG00000286448" 0.126918567724472 0.938468519420196 8.09676856145814 0.115906551150227 0.90772660362662 NA NA
"ENSG00000286449" 1.15624041182378 1.27724781811563 0.925528209044425 1.38002040957168 0.167580360881336 NA NA
"ENSG00000286450" 0.125927098061842 -0.780087817787691 8.10304584151401 -0.0962709372556055 0.923305392561976 NA NA
"ENSG00000286451" 0.128147515639733 -0.780066035158222 8.10304584151773 -0.0962682490528911 0.923307527521236 NA NA
"ENSG00000286452" 0 NA NA NA NA NA NA
"ENSG00000286453" 0 NA NA NA NA NA NA
"ENSG00000286454" 0.0171149362079666 0 8.1030458415403 0 1 NA NA
"ENSG00000286455" 0 NA NA NA NA NA NA
"ENSG00000286456" 2.70107993509053 -1.18316815555913 0.760690794120569 -1.555386452293 0.119854058698615 1 NA
"ENSG00000286457" 0.0438775191749892 0.502207208295914 8.10304584153883 0.0619775844931591 0.950580682660279 NA NA
"ENSG00000286458" 0.0609248971884171 -0.438984235282091 8.10164108796627 -0.054184606614348 0.956788084809036 NA NA
"ENSG00000286459" 0 NA NA NA NA NA NA
"ENSG00000286460" 0.0152553158790369 0 8.1030458415403 0 1 NA NA
"ENSG00000286461" 0 NA NA NA NA NA NA
"ENSG00000286462" 0 NA NA NA NA NA NA
"ENSG00000286463" 0 NA NA NA NA NA NA
"ENSG00000286464" 0 NA NA NA NA NA NA
"ENSG00000286465" 0 NA NA NA NA NA NA
"ENSG00000286466" 0.271497623300797 -0.772730114194707 4.3409699864964 -0.178008628624124 0.858716199306657 NA NA
"ENSG00000286467" 0.106465329370297 1.00604987638796 8.0930041576839 0.124311053940676 0.901068995411783 NA NA
"ENSG00000286468" 0 NA NA NA NA NA NA
"ENSG00000286469" 0.0126043354413591 -0.459497329333114 8.1030458415403 -0.0567067419238207 0.954778803381365 NA NA
"ENSG00000286470" 0 NA NA NA NA NA NA
"ENSG00000286471" 0.013355844099843 0.822706753585471 8.1030458415403 0.101530556493691 0.91912930230734 NA NA
"ENSG00000286472" 2.79002104456524 -0.11607145426493 0.664712856260176 -0.17461893985017 0.861379065391709 1 NA
"ENSG00000286473" 0.507319394925829 0.179876546056501 1.84404486167869 0.0975445607612569 0.922293948558204 NA NA
"ENSG00000286474" 0 NA NA NA NA NA NA
"ENSG00000286475" 0 NA NA NA NA NA NA
"ENSG00000286476" 0 NA NA NA NA NA NA
"ENSG00000286477" 0 NA NA NA NA NA NA
"ENSG00000286478" 0.157229777282084 -0.78013365087312 8.10304584148429 -0.0962765935346378 0.923300900370825 NA NA
"ENSG00000286479" 0.012093223816089 0 8.1030458415403 0 1 NA NA
"ENSG00000286480" 0.768635453703225 0.995502597665604 1.32088373035653 0.753664062011649 0.451050966611524 NA NA
"ENSG00000286481" 0 NA NA NA NA NA NA
"ENSG00000286482" 1.00993089985896 0.342816994474395 1.03612958032304 0.330863051286994 0.740747932335135 NA NA
"ENSG00000286483" 0 NA NA NA NA NA NA
"ENSG00000286484" 0 NA NA NA NA NA NA
"ENSG00000286485" 0 NA NA NA NA NA NA
"ENSG00000286486" 0 NA NA NA NA NA NA
"ENSG00000286487" 0.00936076753541151 0 8.1030458415391 0 1 NA NA
"ENSG00000286488" 0.154009331485054 1.07567694006125 8.08201437960494 0.133095152957873 0.894118128423359 NA NA
"ENSG00000286489" 0 NA NA NA NA NA NA
"ENSG00000286490" 0 NA NA NA NA NA NA
"ENSG00000286491" 2.53587437649974 1.08427802742661 0.728986068846191 1.48737825558554 0.136914936584243 1 NA
"ENSG00000286492" 0 NA NA NA NA NA NA
"ENSG00000286493" 0 NA NA NA NA NA NA
"ENSG00000286494" 0 NA NA NA NA NA NA
"ENSG00000286495" 0 NA NA NA NA NA NA
"ENSG00000286496" 0.0463583728619263 0 8.10304584153051 0 1 NA NA
"ENSG00000286497" 0 NA NA NA NA NA NA
"ENSG00000286498" 0.0101711875132875 0 8.10304584154004 0 1 NA NA
"ENSG00000286499" 0 NA NA NA NA NA NA
"ENSG00000286500" 0.0218271280630555 -0.779968564942093 8.1030458415403 -0.0962562202158083 0.92331708077969 NA NA
"ENSG00000286501" 0.0358899373469309 0 8.10304584153289 0 1 NA NA
"ENSG00000286502" 0.0427635944284889 0.502210635717837 8.10304584152767 0.0619780074727006 0.950580345819 NA NA
"ENSG00000286503" 0 NA NA NA NA NA NA
"ENSG00000286504" 0.214016641159183 -0.138886697775678 7.38331811546144 -0.018810878199171 0.98499197581103 NA NA
"ENSG00000286505" 0.00992447624296523 0.822708812604094 8.1030458415403 0.10153081059797 0.919129100603771 NA NA
"ENSG00000286507" 0 NA NA NA NA NA NA
"ENSG00000286508" 0 NA NA NA NA NA NA
"ENSG00000286509" 0 NA NA NA NA NA NA
"ENSG00000286510" 0.013068165174519 0 8.1030458415403 0 1 NA NA
"ENSG00000286511" 0.513549320175452 1.26388625960363 1.59435182284447 0.792727327490833 0.427936705089095 NA NA
"ENSG00000286512" 0 NA NA NA NA NA NA
"ENSG00000286513" 0 NA NA NA NA NA NA
"ENSG00000286514" 0 NA NA NA NA NA NA
"ENSG00000286515" 0 NA NA NA NA NA NA
"ENSG00000286516" 0 NA NA NA NA NA NA
"ENSG00000286517" 0 NA NA NA NA NA NA
"ENSG00000286518" 0.0259859974213874 -0.459515860095031 8.1030458415403 -0.0567090288122672 0.954776981639901 NA NA
"ENSG00000286519" 0.875445457681707 0.0352653823476525 1.30194068205041 0.0270867811674134 0.978390517993833 NA NA
"ENSG00000286520" 0 NA NA NA NA NA NA
"ENSG00000286521" 0 NA NA NA NA NA NA
"ENSG00000286523" 9.14737800984211 -0.492721800996447 0.392242797248259 -1.25616532528599 0.20905603561614 1 NA
"ENSG00000286524" 0 NA NA NA NA NA NA
"ENSG00000286525" 0 NA NA NA NA NA NA
"ENSG00000286526" 0 NA NA NA NA NA NA
"ENSG00000286527" 0.289543582167796 -0.744721475419891 5.15318195572947 -0.144516821221864 0.88509237446624 NA NA
"ENSG00000286528" 0 NA NA NA NA NA NA
"ENSG00000286529" 0.0424115304425413 -0.459547096526346 8.10304584152355 -0.0567128837123722 0.954773910816684 NA NA
"ENSG00000286530" 0 NA NA NA NA NA NA
"ENSG00000286531" 0 NA NA NA NA NA NA
"ENSG00000286533" 0 NA NA NA NA NA NA
"ENSG00000286534" 0 NA NA NA NA NA NA
"ENSG00000286535" 0.560225959745486 1.8319932737048 1.75370215546405 1.04464333809297 0.29618784174802 NA NA
"ENSG00000286536" 0.0102248976740533 0 8.1030458415403 0 1 NA NA
"ENSG00000286537" 0.0112119951205771 0 8.1030458415403 0 1 NA NA
"ENSG00000286538" 0.385286840336754 -0.558070474216252 2.81031098532455 -0.198579615256282 0.842591600701626 NA NA
"ENSG00000286539" 0 NA NA NA NA NA NA
"ENSG00000286540" 0 NA NA NA NA NA NA
"ENSG00000286541" 0 NA NA NA NA NA NA
"ENSG00000286542" 0.295222111007608 0.502173441056712 4.61265174793996 0.108868709041602 0.913306625656803 NA NA
"ENSG00000286543" 0.0221365952793236 -0.459511742057787 8.1030458415403 -0.0567085206037091 0.95477738648018 NA NA
"ENSG00000286544" 0 NA NA NA NA NA NA
"ENSG00000286545" 0.143200717462557 -0.459678526470597 8.1030458414592 -0.0567291035327301 0.954760990073934 NA NA
"ENSG00000286546" 0.222448692204417 -0.155416070203324 6.43799230747898 -0.0241404560273826 0.980740573472268 NA NA
"ENSG00000286547" 0 NA NA NA NA NA NA
"ENSG00000286548" 0.109451010814053 -0.789083867135554 8.10286751165687 -0.0973832863489831 0.92242201719898 NA NA
"ENSG00000286549" 0 NA NA NA NA NA NA
"ENSG00000286550" 0 NA NA NA NA NA NA
"ENSG00000286551" 0.0692907656647892 -0.459560140696165 8.1030458415296 -0.056714493498338 0.954772628457292 NA NA
"ENSG00000286552" 0 NA NA NA NA NA NA
"ENSG00000286553" 0.051010643627608 0.822661456392839 8.1030458415403 0.101524966349747 0.919133739667944 NA NA
"ENSG00000286554" 0 NA NA NA NA NA NA
"ENSG00000286555" 0 NA NA NA NA NA NA
"ENSG00000286556" 0 NA NA NA NA NA NA
"ENSG00000286557" 0 NA NA NA NA NA NA
"ENSG00000286558" 0 NA NA NA NA NA NA
"ENSG00000286559" 0.147201853890178 1.98365916325133 8.06013586777193 0.246107410072688 0.805599087058739 NA NA
"ENSG00000286561" 0.0300997871657309 0 8.1030458415238 0 1 NA NA
"ENSG00000286562" 0.0618090938436803 0 8.10304584152754 0 1 NA NA
"ENSG00000286563" 1.10436460223123 -0.0292292417410696 1.0162479645113 -0.0287619191002518 0.977054472461381 NA NA
"ENSG00000286564" 0 NA NA NA NA NA NA
"ENSG00000286565" 0.0512222261465214 0.181736461712234 8.10304584152059 0.0224281665520147 0.982106412340269 NA NA
"ENSG00000286566" 0 NA NA NA NA NA NA
"ENSG00000286567" 0.0487507275602649 -0.459557449786287 8.10304584153528 -0.0567141614120765 0.954772892998002 NA NA
"ENSG00000286568" 0 NA NA NA NA NA NA
"ENSG00000286569" 0.0990590664844786 -0.780068612498727 8.10304584151472 -0.0962685671235085 0.923307274910864 NA NA
"ENSG00000286570" 0 NA NA NA NA NA NA
"ENSG00000286571" 0.0428966735168914 0 8.10304584153894 0 1 NA NA
"ENSG00000286572" 0.47545742779675 1.08650000329644 1.79280231319264 0.606034472011358 0.544491862578506 NA NA
"ENSG00000286573" 0.0816789869265702 -0.780016429424448 8.10304584153875 -0.0962621271899808 0.923312389481006 NA NA
"ENSG00000286575" 1.37796329452621 0.879976976391678 1.15424996580811 0.762379902498496 0.445833297594045 NA NA
"ENSG00000286576" 0.0123163059405553 0 8.1030458415403 0 1 NA NA
"ENSG00000286577" 0.0376404008141895 0 8.10304584151485 0 1 NA NA
"ENSG00000286578" 0 NA NA NA NA NA NA
"ENSG00000286579" 0.0781044183808497 -0.459590709374276 8.10304584152099 -0.0567182659907065 0.954769623281212 NA NA
"ENSG00000286580" 0.111754400393504 -1.12301974625795 8.10261942674008 -0.138599591948227 0.889766565776428 NA NA
"ENSG00000286581" 0.0234468724416498 0 8.1030458415403 0 1 NA NA
"ENSG00000286582" 0 NA NA NA NA NA NA
"ENSG00000286584" 0 NA NA NA NA NA NA
"ENSG00000286585" 0.412802343020103 -0.525146101155858 2.90552631307862 -0.180740438932535 0.856571315801848 NA NA
"ENSG00000286586" 0.0421159730845033 0 8.1030458415403 0 1 NA NA
"ENSG00000286587" 0 NA NA NA NA NA NA
"ENSG00000286588" 0.0117105097379052 -0.459499388351739 8.1030458415403 -0.0567069960281001 0.954778600961204 NA NA
"ENSG00000286589" 0 NA NA NA NA NA NA
"ENSG00000286590" 0 NA NA NA NA NA NA
"ENSG00000286591" 0.245194761693745 -0.475032391941458 7.8999629722501 -0.0601309643614896 0.952051328580665 NA NA
"ENSG00000286593" 0.0147097758718083 0 8.1030458415403 0 1 NA NA
"ENSG00000286594" 0 NA NA NA NA NA NA
"ENSG00000286595" 0 NA NA NA NA NA NA
"ENSG00000286596" 0.424455653611745 -0.443745461782492 2.34987999651627 -0.188837499123509 0.850220180505502 NA NA
"ENSG00000286597" 0.0221033485492369 -0.459511742057787 8.1030458415403 -0.0567085206037091 0.95477738648018 NA NA
"ENSG00000286598" 0 NA NA NA NA NA NA
"ENSG00000286599" 0.0475962518636621 0 8.1030458415346 0 1 NA NA
"ENSG00000286600" 0.202910150562727 -1.38224155474679 8.10221993489106 -0.170600349762707 0.864538022886281 NA NA
"ENSG00000286602" 0.337898943885596 0.92843830605521 2.92447249697857 0.317472059325033 0.750885437188681 NA NA
"ENSG00000286603" 0.00888992521533467 0 8.1030458415403 0 1 NA NA
"ENSG00000286604" 0 NA NA NA NA NA NA
"ENSG00000286605" 0 NA NA NA NA NA NA
"ENSG00000286606" 0 NA NA NA NA NA NA
"ENSG00000286607" 1.86426268755194 -0.261282053137523 0.683003082545955 -0.382548863708742 0.702054291881715 1 NA
"ENSG00000286608" 0.00894641472455145 0 8.10304584153714 0 1 NA NA
"ENSG00000286609" 0 NA NA NA NA NA NA
"ENSG00000286610" 0 NA NA NA NA NA NA
"ENSG00000286611" 0 NA NA NA NA NA NA
"ENSG00000286612" 0.00843519566997121 -0.459497329333117 8.1030458415403 -0.0567067419238211 0.954778803381365 NA NA
"ENSG00000286613" 0.0705414965916038 -0.780035634615905 8.10304584152205 -0.0962644973102343 0.923310507140357 NA NA
"ENSG00000286614" 0 NA NA NA NA NA NA
"ENSG00000286615" 0.369782555596096 0.172711733082694 2.71219517864351 0.0636796844278275 0.949225281387297 NA NA
"ENSG00000286616" 4.61355382893208 -0.00802595445393586 0.426077266166014 -0.0188368521187626 0.984971255292962 1 NA
"ENSG00000286617" 0 NA NA NA NA NA NA
"ENSG00000286618" 0.0338785642623551 0 8.1030458415403 0 1 NA NA
"ENSG00000286620" 0.0534858825675219 0 8.10304584153243 0 1 NA NA
"ENSG00000286621" 0 NA NA NA NA NA NA
"ENSG00000286622" 0.223116245571966 -0.459670400217382 6.41612621102526 -0.071642979751162 0.942886035039457 NA NA
"ENSG00000286623" 0.813589455096426 -0.213579602125887 1.15781458979536 -0.184467879406872 0.85364642324742 NA NA
"ENSG00000286624" 0.0298285083423724 0 8.1030458415403 0 1 NA NA
"ENSG00000286625" 0 NA NA NA NA NA NA
"ENSG00000286626" 1.04992297432522 -1.28742985782501 1.23922660443661 -1.03889785226997 0.298852245368479 NA NA
"ENSG00000286627" 0 NA NA NA NA NA NA
"ENSG00000286628" 0.0252058139938244 0 8.1030458415403 0 1 NA NA
"ENSG00000286629" 0 NA NA NA NA NA NA
"ENSG00000286630" 0 NA NA NA NA NA NA
"ENSG00000286631" 0.0889166613264912 0.790966697581436 8.1010437792395 0.097637627833643 0.92222004454903 NA NA
"ENSG00000286632" 0 NA NA NA NA NA NA
"ENSG00000286633" 0 NA NA NA NA NA NA
"ENSG00000286634" 0.573245457016235 -0.118204885487732 1.3332896925224 -0.0886565658991218 0.929354851940799 NA NA
"ENSG00000286635" 0.0189093076522704 0 8.10304584152846 0 1 NA NA
"ENSG00000286636" 0.082273025389305 0.822617370977588 8.10304584152779 0.101519525751873 0.919138058323856 NA NA
"ENSG00000286637" 0 NA NA NA NA NA NA
"ENSG00000286638" 0.225720846914888 1.87983867370237 7.1817792042689 0.261751109333044 0.793513334234969 NA NA
"ENSG00000286639" 0 NA NA NA NA NA NA
"ENSG00000286640" 0 NA NA NA NA NA NA
"ENSG00000286641" 0.0508570792960249 -0.459544685544368 8.1030458415403 -0.0567125861720429 0.954774147838042 NA NA
"ENSG00000286642" 0.0828838159849115 -0.774640624608332 8.10293373533043 -0.0956000196855544 0.923838249566386 NA NA
"ENSG00000286643" 0.0147097758718083 0 8.1030458415403 0 1 NA NA
"ENSG00000286644" 0 NA NA NA NA NA NA
"ENSG00000286645" 0.0127985154158495 0.822706753585471 8.1030458415403 0.101530556493691 0.91912930230734 NA NA
"ENSG00000286647" 0.260588592258914 0 8.10304584138805 0 1 NA NA
"ENSG00000286648" 0.0478141785331013 0 8.10304584152892 0 1 NA NA
"ENSG00000286649" 0 NA NA NA NA NA NA
"ENSG00000286650" 0.737665861737275 -0.77588674406015 1.8061961852146 -0.429569473355943 0.667508846963217 NA NA
"ENSG00000286652" 0.546905421507114 1.72497919135756 2.39715689770531 0.719593779201022 0.471775143301307 NA NA
"ENSG00000286653" 0.314094260651316 0.884487205959339 3.26509523605037 0.270891702083784 0.786474327276534 NA NA
"ENSG00000286654" 0.0533283574857292 -0.459560181846942 8.10304584153739 -0.0567144985767166 0.954772624411844 NA NA
"ENSG00000286655" 0 NA NA NA NA NA NA
"ENSG00000286656" 0.0932716337656055 -0.459607889797806 8.10304584153841 -0.0567203862332521 0.954767934291415 NA NA
"ENSG00000286657" 0.0872463643332988 -0.459594620149687 8.10304584151271 -0.0567187486210602 0.95476923881681 NA NA
"ENSG00000286658" 0 NA NA NA NA NA NA
"ENSG00000286659" 0.236410966507915 -0.127268268221373 7.03215064263889 -0.0180980577193116 0.985560627414156 NA NA
"ENSG00000286660" 0 NA NA NA NA NA NA
"ENSG00000286661" 0.127727783359198 -0.780092117768433 8.10304584148773 -0.096271467918193 0.923304971112052 NA NA
"ENSG00000286662" 0.430601975454963 -0.906633093807342 2.3909331350386 -0.379196339923034 0.704542069299673 NA NA
"ENSG00000286663" 0.0171149362079666 0 8.1030458415403 0 1 NA NA
"ENSG00000286664" 0 NA NA NA NA NA NA
"ENSG00000286665" 0.0498321794680023 -0.780003567447295 8.1030458415403 -0.0962605398884211 0.923313650110214 NA NA
"ENSG00000286666" 0.010399839673666 0 8.1030458415403 0 1 NA NA
"ENSG00000286667" 3.56243590410083 -0.261709245747661 0.614288448856518 -0.426036410475934 0.670081314861914 1 NA
"ENSG00000286668" 0.0106008753310464 0 8.10304584153717 0 1 NA NA
"ENSG00000286669" 0.257520523334482 -0.780191745299115 6.81165051704112 -0.114537841210036 0.908811450818181 NA NA
"ENSG00000286670" 0.0127985154158495 0.822706753585471 8.1030458415403 0.101530556493691 0.91912930230734 NA NA
"ENSG00000286671" 0.0401046020533374 1.45798643484206 8.07990088826641 0.180446079104675 0.85680238208387 NA NA
"ENSG00000286672" 0.0109184814739803 0 8.1030458415403 0 1 NA NA
"ENSG00000286674" 0.010399839673666 0 8.1030458415403 0 1 NA NA
"ENSG00000286675" 0.0371041291746844 0 8.10304584153151 0 1 NA NA
"ENSG00000286677" 0.189188932775072 -1.46733939773836 7.87174069168124 -0.186405962189408 0.85212641722277 NA NA
"ENSG00000286678" 0 NA NA NA NA NA NA
"ENSG00000286679" 1.22927309821785 -1.59170925337377 1.2429171123041 -1.28062381442563 0.2003258311628 NA NA
"ENSG00000286680" 0 NA NA NA NA NA NA
"ENSG00000286681" 0.986969048345575 0.397013231001976 1.0273725956227 0.386435488637249 0.699174171341208 NA NA
"ENSG00000286682" 0 NA NA NA NA NA NA
"ENSG00000286683" 0 NA NA NA NA NA NA
"ENSG00000286684" 0.16348634551172 1.05455417334888 8.07961581321875 0.13052033632881 0.896154765701534 NA NA
"ENSG00000286685" 0.21660134627393 -0.488572026260371 7.37120870094213 -0.0662811278424291 0.947154007980667 NA NA
"ENSG00000286686" 0.081024275981113 0.230566015238746 8.09839535553868 0.0284705802960158 0.977286832036505 NA NA
"ENSG00000286687" 0 NA NA NA NA NA NA
"ENSG00000286688" 0.123294795325262 -0.459641012288685 8.10304584149571 -0.0567244738928741 0.954764678053494 NA NA
"ENSG00000286689" 0.508467373304658 1.11268277663482 2.07085414941829 0.537306201379453 0.591056122533071 NA NA
"ENSG00000286690" 0 NA NA NA NA NA NA
"ENSG00000286691" 0.0111582819844231 0 8.1030458415403 0 1 NA NA
"ENSG00000286692" 0.181906840640203 1.54263435566495 8.06500957679327 0.191274956461777 0.84831018069017 NA NA
"ENSG00000286693" 0 NA NA NA NA NA NA
"ENSG00000286694" 0.0795865453280562 -0.780045582504839 8.10304584149884 -0.0962657249833049 0.923309532127161 NA NA
"ENSG00000286695" 0 NA NA NA NA NA NA
"ENSG00000286696" 0 NA NA NA NA NA NA
"ENSG00000286697" 0.0120561868881342 0 8.1030458415403 0 1 NA NA
"ENSG00000286698" 0.0523856393933394 0 8.10304584150584 0 1 NA NA
"ENSG00000286700" 0 NA NA NA NA NA NA
"ENSG00000286701" 0 NA NA NA NA NA NA
"ENSG00000286703" 0.0413005298642536 0 8.10304584153718 0 1 NA NA
"ENSG00000286704" 0 NA NA NA NA NA NA
"ENSG00000286705" 0.353798403285514 -0.181132345089121 3.22035650838911 -0.0562460536953802 0.955145793662924 NA NA
"ENSG00000286707" 2.82082012195209 0.312665066914514 0.566891038580791 0.551543498901075 0.581261156307038 1 NA
"ENSG00000286708" 0 NA NA NA NA NA NA
"ENSG00000286709" 0 NA NA NA NA NA NA
"ENSG00000286710" 0.012284013421823 0 8.1030458415403 0 1 NA NA
"ENSG00000286711" 0 NA NA NA NA NA NA
"ENSG00000286712" 0.0303428958360168 0 8.1030458415403 0 1 NA NA
"ENSG00000286713" 0.0787091913316244 0 8.10304584150041 0 1 NA NA
"ENSG00000286714" 0.109282063560702 0.181700454412974 8.1030458415403 0.0224237228773267 0.982109956988241 NA NA
"ENSG00000286715" 0 NA NA NA NA NA NA
"ENSG00000286716" 0 NA NA NA NA NA NA
"ENSG00000286717" 0.0136372806150015 -0.459499388351739 8.1030458415403 -0.0567069960281001 0.954778600961204 NA NA
"ENSG00000286718" 1.11459144090749 1.31145974702048 1.02592780592084 1.27831582246994 0.201138091111508 NA NA
"ENSG00000286719" 0 NA NA NA NA NA NA
"ENSG00000286720" 0.0102248976740533 0 8.1030458415403 0 1 NA NA
"ENSG00000286721" 0.543104969741206 0.179764137919336 1.5703359607971 0.114474954663898 0.908861299150285 NA NA
"ENSG00000286722" 0.00981666663675529 0 8.1030458415403 0 1 NA NA
"ENSG00000286723" 0.592832080447574 -2.08783433130782 1.6874933024183 -1.23724006982179 0.215997969606504 NA NA
"ENSG00000286724" 0.664872982411616 -0.805868296620114 1.51343627555032 -0.532475869409884 0.594396450311809 NA NA
"ENSG00000286725" 0.0520606243100997 1.56823091679245 8.08722077714574 0.193914690844626 0.84624268040825 NA NA
"ENSG00000286727" 0 NA NA NA NA NA NA
"ENSG00000286728" 0 NA NA NA NA NA NA
"ENSG00000286729" 0.276817560775141 0.181610076814038 4.73250971099527 0.0383750035191887 0.969388690599964 NA NA
"ENSG00000286730" 0.0891502055059262 0 8.10304584153357 0 1 NA NA
"ENSG00000286731" 0 NA NA NA NA NA NA
"ENSG00000286732" 0.0791406662271174 -1.10050258858994 8.10304584151821 -0.135813447204163 0.891968760233244 NA NA
"ENSG00000286734" 0.0605460848961546 -0.45955552279171 8.10304584153293 -0.056713923600952 0.954773082438914 NA NA
"ENSG00000286735" 0.238941276692494 0.822721048646946 4.56120301679522 0.180373696504525 0.856859202785488 NA NA
"ENSG00000286736" 0 NA NA NA NA NA NA
"ENSG00000286737" 0 NA NA NA NA NA NA
"ENSG00000286738" 0 NA NA NA NA NA NA
"ENSG00000286739" 0.48576212668215 -1.97398566022924 1.87420456888662 -1.05323916769763 0.29223139144157 NA NA
"ENSG00000286740" 0 NA NA NA NA NA NA
"ENSG00000286741" 0.0946984992609422 -0.459597270682407 8.10304584152106 -0.056719075724263 0.954768978245686 NA NA
"ENSG00000286742" 0 NA NA NA NA NA NA
"ENSG00000286743" 0.166774652941358 -0.780149851648428 8.10304584145343 -0.0962785928789086 0.923299312501259 NA NA
"ENSG00000286744" 0 NA NA NA NA NA NA
"ENSG00000286745" 0.164916787355816 0.957685410275276 8.08735891265571 0.118417572487925 0.905736802909228 NA NA
"ENSG00000286747" 0.531828497604857 -0.68182646502134 1.93812839674528 -0.351796334116118 0.724991008001895 NA NA
"ENSG00000286748" 0 NA NA NA NA NA NA
"ENSG00000286749" 0 NA NA NA NA NA NA
"ENSG00000286750" 0 NA NA NA NA NA NA
"ENSG00000286751" 0 NA NA NA NA NA NA
"ENSG00000286752" 0 NA NA NA NA NA NA
"ENSG00000286753" 1.34066664196981 0.954818057587979 0.977838728634837 0.976457599425421 0.328837749838224 NA NA
"ENSG00000286754" 0 NA NA NA NA NA NA
"ENSG00000286755" 0.39254034561643 -0.459721512452331 2.43199236787742 -0.189030820377765 0.850068661067187 NA NA
"ENSG00000286756" 0.371129004492607 -1.56562352668188 2.44303176353822 -0.640852710164688 0.521618382900698 NA NA
"ENSG00000286757" 1.38086767526541 1.12778018751388 0.90454675497297 1.24679037464191 0.212474370729297 NA NA
"ENSG00000286758" 0.0319270160483265 -0.459528604509931 8.10304584152483 -0.056710601605514 0.954775728748724 NA NA
"ENSG00000286759" 0 NA NA NA NA NA NA
"ENSG00000286760" 2.15347968416527 0.448496115594805 0.834505195855676 0.537439572362316 0.590964014843888 1 NA
"ENSG00000286761" 0 NA NA NA NA NA NA
"ENSG00000286763" 0.148420543994255 -0.797538038112638 8.10271044565254 -0.0984285497380143 0.921592005332681 NA NA
"ENSG00000286764" 0.104653579809373 1.57654572131646 8.07620591071173 0.195208707993123 0.845229562208742 NA NA
"ENSG00000286765" 0 NA NA NA NA NA NA
"ENSG00000286766" 0 NA NA NA NA NA NA
"ENSG00000286767" 0 NA NA NA NA NA NA
"ENSG00000286769" 0 NA NA NA NA NA NA
"ENSG00000286770" 0 NA NA NA NA NA NA
"ENSG00000286771" 0.019150972853676 -0.459511742057787 8.1030458415403 -0.0567085206037091 0.95477738648018 NA NA
"ENSG00000286772" 0 NA NA NA NA NA NA
"ENSG00000286773" 0.324227438646255 -0.808638385977628 4.07187747419075 -0.198591040890379 0.842582662360487 NA NA
"ENSG00000286774" 0.0736754466738 -0.459587412552797 8.10304584152165 -0.0567178591286968 0.954769947388392 NA NA
"ENSG00000286775" 0 NA NA NA NA NA NA
"ENSG00000286776" 0 NA NA NA NA NA NA
"ENSG00000286777" 0.166447181412297 0.502119689024121 8.10304584148529 0.0619667837066169 0.950589283908468 NA NA
"ENSG00000286778" 0 NA NA NA NA NA NA
"ENSG00000286779" 0 NA NA NA NA NA NA
"ENSG00000286780" 0.0345492503778892 0 8.1030458415403 0 1 NA NA
"ENSG00000286781" 0.067574606465497 0 8.10304584151747 0 1 NA NA
"ENSG00000286782" 0.167553439015968 -0.459675717100594 8.10304584147102 -0.0567287568272161 0.954761266260146 NA NA
"ENSG00000286784" 0.181341632383001 1.2604621175552 8.01659902426847 0.157231528449837 0.875062381213295 NA NA
"ENSG00000286786" 0.91948952840684 1.69297835716988 1.15509609158304 1.46566019009698 0.14274088472268 NA NA
"ENSG00000286787" 2.13044981000202 1.09504124814875 0.720370764242513 1.52010784238337 0.128483873911374 1 NA
"ENSG00000286788" 0.119767679051185 0.822565586160372 8.10304584149747 0.101513134968068 0.919143131224569 NA NA
"ENSG00000286789" 0.325197468025771 -0.780167378669505 3.29614909572099 -0.236690561019314 0.812896858137991 NA NA
"ENSG00000286790" 0 NA NA NA NA NA NA
"ENSG00000286791" 0 NA NA NA NA NA NA
"ENSG00000286792" 0.012093223816089 0 8.1030458415403 0 1 NA NA
"ENSG00000286793" 0 NA NA NA NA NA NA
"ENSG00000286794" 0 NA NA NA NA NA NA
"ENSG00000286795" 0.0146475471832474 0 8.1030458415403 0 1 NA NA
"ENSG00000286796" 0 NA NA NA NA NA NA
"ENSG00000286797" 5.1425264439468 -1.01998364022399 0.477911413198013 -2.13425252474852 0.0328221152187821 1 NA
"ENSG00000286798" 0 NA NA NA NA NA NA
"ENSG00000286799" 0 NA NA NA NA NA NA
"ENSG00000286800" 0 NA NA NA NA NA NA
"ENSG00000286801" 0.196423578172245 0.502070597579513 7.69110419594929 0.0652793909415427 0.947951550985422 NA NA
"ENSG00000286802" 0.0267349290117825 -0.459515860095031 8.1030458415403 -0.0567090288122672 0.954776981639901 NA NA
"ENSG00000286803" 0.012093223816089 0 8.1030458415403 0 1 NA NA
"ENSG00000286804" 0 NA NA NA NA NA NA
"ENSG00000286805" 0.0639026622467368 -0.459548565965175 8.10304584153168 -0.0567130650563256 0.954773766357646 NA NA
"ENSG00000286806" 0.407038503309542 -1.10074820578032 3.34948677030365 -0.328631901322761 0.74243393239487 NA NA
"ENSG00000286807" 0.00894641472455145 0 8.10304584153714 0 1 NA NA
"ENSG00000286808" 0.429006421723053 -0.459576666172236 2.34737609226185 -0.195783141733119 0.844779905662237 NA NA
"ENSG00000286809" 0 NA NA NA NA NA NA
"ENSG00000286810" 0.0810046692006015 0 8.10304584152518 0 1 NA NA
"ENSG00000286811" 0 NA NA NA NA NA NA
"ENSG00000286812" 0.028744991456912 0.822690281842179 8.1030458415403 0.101528523709523 0.919130915896336 NA NA
"ENSG00000286813" 1.77481535721217 0.824668746846834 0.701544686971561 1.17550422968318 0.239793045985298 1 NA
"ENSG00000286815" 0 NA NA NA NA NA NA
"ENSG00000286816" 0.0321329659077535 1.44334716924386 8.0894498748346 0.17842340228029 0.858390471810337 NA NA
"ENSG00000286817" 0.308835793239129 -1.72283694858458 3.53202387481121 -0.487776133358292 0.625708418310588 NA NA
"ENSG00000286818" 0.0619159092454247 0.822643716437648 8.10304584153767 0.101522777055096 0.919135477493262 NA NA
"ENSG00000286819" 0.448181646273346 -2.34027745654773 2.62987689970222 -0.88988098903516 0.373529792967887 NA NA
"ENSG00000286820" 0.00886594486577857 0 8.10304584154009 0 1 NA NA
"ENSG00000286821" 0 NA NA NA NA NA NA
"ENSG00000286822" 0.0529569574084492 0.502188556757652 8.10304584153903 0.0619752826996558 0.950582515701966 NA NA
"ENSG00000286823" 0.0324757014366901 0 8.1030458415403 0 1 NA NA
"ENSG00000286824" 0.0885299838509287 0 8.10304584151758 0 1 NA NA
"ENSG00000286825" 0.136114041099233 0.502091101619785 8.10304584150263 0.0619632557239338 0.950592093432387 NA NA
"ENSG00000286826" 0.275725345340872 1.52945479225585 7.48388877613121 0.204366317833828 0.838067249179016 NA NA
"ENSG00000286828" 2.0990611246779 -0.0534510376642034 0.701478595982141 -0.0761976744128116 0.93926183286197 1 NA
"ENSG00000286829" 0.0112725434963834 0 8.1030458415347 0 1 NA NA
"ENSG00000286830" 1.00597364952027 -1.46087573400022 1.358136157673 -1.0756474788973 0.282084944775974 NA NA
"ENSG00000286831" 0.0123199367350616 0 8.1030458415403 0 1 NA NA
"ENSG00000286832" 0 NA NA NA NA NA NA
"ENSG00000286833" 2.008271460824 0.271459074499718 0.652018729735769 0.416336313850565 0.67716392351277 1 NA
"ENSG00000286835" 2.63594102012643 0.0376330873896477 0.616763591503647 0.0610170378214117 0.951345640118063 1 NA
"ENSG00000286836" 0.0677838899149408 -0.459575014806667 8.10304584152009 -0.0567163291180953 0.9547711661983 NA NA
"ENSG00000286837" 0.350862822708343 0.856060949279429 2.7503906055865 0.311250681099851 0.755610057121805 NA NA
"ENSG00000286838" 0 NA NA NA NA NA NA
"ENSG00000286839" 0 NA NA NA NA NA NA
"ENSG00000286840" 0 NA NA NA NA NA NA
"ENSG00000286841" 0 NA NA NA NA NA NA
"ENSG00000286842" 0 NA NA NA NA NA NA
"ENSG00000286843" 0 NA NA NA NA NA NA
"ENSG00000286844" 0 NA NA NA NA NA NA
"ENSG00000286845" 0 NA NA NA NA NA NA
"ENSG00000286846" 1.30946648234277 -0.410125425536627 0.886002556738305 -0.462894178371727 0.643440220582447 NA NA
"ENSG00000286847" 0.0606520169223045 0 8.10304584152994 0 1 NA NA
"ENSG00000286848" 0 NA NA NA NA NA NA
"ENSG00000286849" 0.010399839673666 0 8.1030458415403 0 1 NA NA
"ENSG00000286850" 0.139877989499919 0.822538346706008 8.10304584149102 0.101509773336622 0.919145799634505 NA NA
"ENSG00000286851" 0 NA NA NA NA NA NA
"ENSG00000286852" 0 NA NA NA NA NA NA
"ENSG00000286853" 0 NA NA NA NA NA NA
"ENSG00000286854" 0.00881101099143422 0 8.1030458415403 0 1 NA NA
"ENSG00000286855" 0.133830130027369 -0.118736946426644 8.10260453401609 -0.014654170264409 0.988308082259056 NA NA
"ENSG00000286856" 0 NA NA NA NA NA NA
"ENSG00000286857" 0 NA NA NA NA NA NA
"ENSG00000286858" 0 NA NA NA NA NA NA
"ENSG00000286860" 0.0221070036743486 0 8.10304584152419 0 1 NA NA
"ENSG00000286861" 0.0112725434963834 0 8.1030458415347 0 1 NA NA
"ENSG00000286862" 0 NA NA NA NA NA NA
"ENSG00000286863" 0.965738463761678 -1.44187792841669 1.4192790907868 -1.01592275809359 0.309666170514626 NA NA
"ENSG00000286864" 0.013355844099843 0.822706753585471 8.1030458415403 0.101530556493691 0.91912930230734 NA NA
"ENSG00000286865" 0.0235939619077988 0 8.10304584153815 0 1 NA NA
"ENSG00000286866" 0.102505467450092 -0.794898597931801 8.10275801064576 -0.0981022260429632 0.921851119928327 NA NA
"ENSG00000286867" 0.0252086708827182 -0.779968564942087 8.1030458415403 -0.0962562202158076 0.923317080779691 NA NA
"ENSG00000286868" 0 NA NA NA NA NA NA
"ENSG00000286869" 0.0383049026691725 0 8.10304584151883 0 1 NA NA
"ENSG00000286870" 0 NA NA NA NA NA NA
"ENSG00000286871" 0.122785699852193 0.822569547468617 8.10304584149612 0.101513623834657 0.91914274317007 NA NA
"ENSG00000286872" 1.32189336148922 0.79091746768677 0.932203269605603 0.848438847485904 0.396193615633392 NA NA
"ENSG00000286873" 4.91395201640824 -0.639785599209474 0.521229081053088 -1.22745568592768 0.219651367648089 1 NA
"ENSG00000286874" 0.703141920364749 -1.85018291392301 1.65065794732452 -1.12087602214734 0.262340638624219 NA NA
"ENSG00000286875" 0.0171149362079666 0 8.1030458415403 0 1 NA NA
"ENSG00000286876" 0 NA NA NA NA NA NA
"ENSG00000286877" 0.0145588991855777 0 8.1030458415403 0 1 NA NA
"ENSG00000286878" 0.0188382841531946 0 8.10304584153767 0 1 NA NA
"ENSG00000286879" 1.5670951373131 -0.994687898844149 1.06687074274015 -0.932341528355527 0.351160052379285 1 NA
"ENSG00000286880" 0.013355844099843 0.822706753585471 8.1030458415403 0.101530556493691 0.91912930230734 NA NA
"ENSG00000286881" 2.42965724614503 -0.707039758350681 0.800817921998203 -0.882897021817985 0.37729191286844 1 NA
"ENSG00000286882" 0 NA NA NA NA NA NA
"ENSG00000286883" 1.85005716472293 0.371335527049 0.685330821307429 0.541833980763613 0.587932880056786 1 NA
"ENSG00000286884" 0 NA NA NA NA NA NA
"ENSG00000286885" 3.65741721072351 -0.272287790553005 0.609953642412198 -0.446407352329568 0.655303022842708 1 NA
"ENSG00000286886" 0 NA NA NA NA NA NA
"ENSG00000286887" 0.158360088358809 -0.459647866309967 8.10304584148429 -0.0567253197503533 0.95476400424181 NA NA
"ENSG00000286888" 0.40896548903725 -0.656630630088762 3.1061928572042 -0.21139403130293 0.832579813842686 NA NA
"ENSG00000286889" 0.0698473288471834 0 8.10304584150901 0 1 NA NA
"ENSG00000286890" 0.126457788737699 -0.459642573601264 8.10304584149637 -0.0567246665750546 0.954764524562498 NA NA
"ENSG00000286891" 0.261963062817479 -0.229131693092129 3.69901112525127 -0.0619440399970585 0.950607395968474 NA NA
"ENSG00000286892" 0.0733361432807159 -0.130160174767648 8.10286621582008 -0.0160634732575891 0.987183753870985 NA NA
"ENSG00000286893" 0.137855024778911 0 8.10304584146297 0 1 NA NA
"ENSG00000286894" 0 NA NA NA NA NA NA
"ENSG00000286895" 0.788103174215588 0.657824855327153 1.20192547946459 0.547309185607903 0.584166334235918 NA NA
"ENSG00000286896" 0.0111582819844231 0 8.1030458415403 0 1 NA NA
"ENSG00000286897" 0 NA NA NA NA NA NA
"ENSG00000286898" 0.010399839673666 0 8.1030458415403 0 1 NA NA
"ENSG00000286899" 0.257278947482284 -1.12909000449372 4.46986792934605 -0.252600305499161 0.800577093919338 NA NA
"ENSG00000286900" 0.166147897392618 -0.175213894086261 8.10238483494053 -0.021624978034945 0.982747108598117 NA NA
"ENSG00000286901" 0 NA NA NA NA NA NA
"ENSG00000286902" 0.0500966216472324 0.822661551537602 8.10304584154004 0.101524978091602 0.919133730347458 NA NA
"ENSG00000286903" 0.203336681497332 -0.780116683983868 8.10304584148838 -0.096274499644269 0.923302563328773 NA NA
"ENSG00000286904" 0.508606871988212 -1.51362253192794 2.34797847413288 -0.644649237036521 0.51915451962452 NA NA
"ENSG00000286905" 6.25744809755899 -0.384382219831343 0.614666687055999 -0.625350662279058 0.531740935974013 1 NA
"ENSG00000286906" 0 NA NA NA NA NA NA
"ENSG00000286907" 0.0706412993360811 0 8.1030458415263 0 1 NA NA
"ENSG00000286908" 0 NA NA NA NA NA NA
"ENSG00000286909" 2.45312586549441 -0.956401660435265 0.80362849740816 -1.19010421297879 0.234005434612822 1 NA
"ENSG00000286910" 0.406672759861881 -1.39940090358669 2.36631226089772 -0.59138471566546 0.554262678985681 NA NA
"ENSG00000286911" 0 NA NA NA NA NA NA
"ENSG00000286912" 0.041706584926242 0.489092814866477 8.10223386778664 0.0603651811151789 0.951864789509432 NA NA
"ENSG00000286913" 0.548612825957625 0.862940120109956 1.98575695386257 0.434564823470173 0.663878332753048 NA NA
"ENSG00000286914" 0 NA NA NA NA NA NA
"ENSG00000286915" 0.0462757909718092 0 8.10304584153345 0 1 NA NA
"ENSG00000286916" 0 NA NA NA NA NA NA
"ENSG00000286917" 0 NA NA NA NA NA NA
"ENSG00000286918" 0.746536007835825 1.94374643045663 1.46879034581165 1.32336547281874 0.18571386810835 NA NA
"ENSG00000286919" 0 NA NA NA NA NA NA
"ENSG00000286921" 0.138026636796789 -0.459664981436496 8.10304584147027 -0.0567274319347911 0.954762321671792 NA NA
"ENSG00000286922" 0 NA NA NA NA NA NA
"ENSG00000286923" 0.785556255003396 0.835014130961356 1.23382931026603 0.676766327411457 0.49855422573694 NA NA
"ENSG00000286924" 0.0723257599718622 0 8.10304584153131 0 1 NA NA
"ENSG00000286926" 0.0407581381664169 0 8.10304584152814 0 1 NA NA
"ENSG00000286927" 0.312495608364857 0.457314760226925 4.19638577583594 0.108978245722851 0.913219744952165 NA NA
"ENSG00000286928" 0.908688789118309 0.431388868196546 1.18245193294024 0.364825711878091 0.715241510717325 NA NA
"ENSG00000286929" 0 NA NA NA NA NA NA
"ENSG00000286932" 0.03977611325405 -0.459532331838323 8.1030458415403 -0.0567110615964343 0.954775362318786 NA NA
"ENSG00000286933" 0.0512210801462281 -0.459547681362898 8.10304584153701 -0.0567129558871815 0.954773853322054 NA NA
"ENSG00000286934" 0.101590253302969 -1.50308811439042 8.10139055736491 -0.185534582458067 0.852809758220268 NA NA
"ENSG00000286935" 0.00992447624296523 0.822708812604094 8.1030458415403 0.10153081059797 0.919129100603771 NA NA
"ENSG00000286936" 0 NA NA NA NA NA NA
"ENSG00000286937" 0 NA NA NA NA NA NA
"ENSG00000286938" 0.563622369252364 0.892874140938524 1.74575049571953 0.511455756780706 0.609031961104047 NA NA
"ENSG00000286939" 0.0224411978692878 0 8.10304584153714 0 1 NA NA
"ENSG00000286941" 0 NA NA NA NA NA NA
"ENSG00000286942" 0.0283105843088793 -0.459517339777941 8.10304584153473 -0.0567092114205425 0.95477683617367 NA NA
"ENSG00000286943" 0.11274814505687 0.502130694762385 8.10304584152505 0.0619681419286998 0.950588202282736 NA NA
"ENSG00000286944" 1.14836659660092 0.228325360382747 1.02910748039917 0.221867360534766 0.824417139815172 NA NA
"ENSG00000286945" 0 NA NA NA NA NA NA
"ENSG00000286946" 0 NA NA NA NA NA NA
"ENSG00000286947" 0 NA NA NA NA NA NA
"ENSG00000286948" 0.0110535018371743 0 8.10304584153701 0 1 NA NA
"ENSG00000286950" 0.0769975049362043 0.822646209962101 8.10304584151952 0.101523084782134 0.919135233224685 NA NA
"ENSG00000286951" 0.073343056450551 0.502174944675578 8.10304584153664 0.0619736028273964 0.950583853474558 NA NA
"ENSG00000286952" 0.0461413398496783 0.502201548871808 8.10304584153687 0.0619768860614712 0.950581238858884 NA NA
"ENSG00000286953" 0 NA NA NA NA NA NA
"ENSG00000286954" 0.104146967220519 1.26098543658214 8.087842696979 0.155911221796283 0.876102999769221 NA NA
"ENSG00000286955" 0.280008515726663 -1.36846949012433 4.01593023309722 -0.34076027487881 0.733284058485927 NA NA
"ENSG00000286956" 0.0126043354413591 -0.459497329333114 8.1030458415403 -0.0567067419238207 0.954778803381365 NA NA
"ENSG00000286957" 0.120481983987097 -1.64273439584849 8.10036259189665 -0.202797637415865 0.839293204637508 NA NA
"ENSG00000286958" 0 NA NA NA NA NA NA
"ENSG00000286959" 0.00886594486577857 0 8.10304584154009 0 1 NA NA
"ENSG00000286960" 0.0520099001589667 -0.459528523432645 8.10304584153935 -0.0567105915996333 0.954775736719434 NA NA
"ENSG00000286961" 0.114649651539684 -0.54453287585752 8.09925380703082 -0.067232474599675 0.94639663261168 NA NA
"ENSG00000286962" 0 NA NA NA NA NA NA
"ENSG00000286963" 0 NA NA NA NA NA NA
"ENSG00000286964" 5.22285681793685 0.255213442123381 0.457844043006228 0.557424402527193 0.577237496647464 1 NA
"ENSG00000286965" 0.91189071301303 -1.88238002723702 1.49833646711368 -1.25631329714823 0.209002402743263 NA NA
"ENSG00000286966" 1.6457829961624 -1.56252971512457 1.00871131232362 -1.54903558236619 0.121373166659244 1 NA
"ENSG00000286967" 0 NA NA NA NA NA NA
"ENSG00000286968" 0 NA NA NA NA NA NA
"ENSG00000286969" 0 NA NA NA NA NA NA
"ENSG00000286970" 0.0289939506263015 0 8.10304584153739 0 1 NA NA
"ENSG00000286971" 0 NA NA NA NA NA NA
"ENSG00000286972" 0 NA NA NA NA NA NA
"ENSG00000286973" 0 NA NA NA NA NA NA
"ENSG00000286974" 0.0262724883206248 -0.459511742057784 8.1030458415403 -0.0567085206037087 0.95477738648018 NA NA
"ENSG00000286975" 0.203158515493022 -1.78539137958979 8.09858941718475 -0.220457080562855 0.825515194834991 NA NA
"ENSG00000286976" 0.0850642125924469 -0.780036510933882 8.1030458415403 -0.0962646054567558 0.923310421250804 NA NA
"ENSG00000286977" 0.511756766199229 -0.741341100702897 1.78129629927674 -0.416180677523389 0.677277797803668 NA NA
"ENSG00000286978" 0.0163236092191201 -0.459499388351739 8.1030458415403 -0.0567069960281001 0.954778600961204 NA NA
"ENSG00000286979" 0.010399839673666 0 8.1030458415403 0 1 NA NA
"ENSG00000286980" 0 NA NA NA NA NA NA
"ENSG00000286981" 0.0558298735008683 -0.45956411617133 8.10304584152012 -0.0567149841133216 0.954772237632234 NA NA
"ENSG00000286982" 0 NA NA NA NA NA NA
"ENSG00000286983" 0.0850259755173538 0.181710749100401 8.1030458415403 0.0224249933486567 0.982108943553618 NA NA
"ENSG00000286984" 0.0146475471832474 0 8.1030458415403 0 1 NA NA
"ENSG00000286985" 0.876453115972754 -0.80380360093319 1.35394924797338 -0.593673361196028 0.552730603494623 NA NA
"ENSG00000286986" 0 NA NA NA NA NA NA
"ENSG00000286987" 0 NA NA NA NA NA NA
"ENSG00000286988" 0 NA NA NA NA NA NA
"ENSG00000286989" 0.0136372806150015 -0.459499388351739 8.1030458415403 -0.0567069960281001 0.954778600961204 NA NA
"ENSG00000286990" 0.816409903251885 0.994085983722855 1.78607428384308 0.556575945757357 0.577817192262499 NA NA
"ENSG00000286991" 0.00992447624296523 0.822708812604094 8.1030458415403 0.10153081059797 0.919129100603771 NA NA
"ENSG00000286992" 0 NA NA NA NA NA NA
"ENSG00000286993" 0.0111582819844231 0 8.1030458415403 0 1 NA NA
"ENSG00000286994" 0.890010731798218 -0.722275645953052 1.25388978946901 -0.576028014598409 0.564596246095781 NA NA
"ENSG00000286995" 0.0178928294491029 0 8.10304584151932 0 1 NA NA
"ENSG00000286997" 0.0989777906048554 -0.781838249092315 8.10301008804812 -0.0964873843913289 0.923133492974099 NA NA
"ENSG00000286998" 0.061958884510082 0 8.10304584151243 0 1 NA NA
"ENSG00000286999" 0.0130470327679838 0 8.1030458415403 0 1 NA NA
"ENSG00000287000" 0.00843519566997121 -0.459497329333117 8.1030458415403 -0.0567067419238211 0.954778803381365 NA NA
"ENSG00000287002" 0 NA NA NA NA NA NA
"ENSG00000287003" 0 NA NA NA NA NA NA
"ENSG00000287004" 0 NA NA NA NA NA NA
"ENSG00000287005" 0.270469474691284 -0.459618588994127 4.38522653618664 -0.104810683142907 0.916526032821374 NA NA
"ENSG00000287006" 0 NA NA NA NA NA NA
"ENSG00000287007" 0.0238628009814532 -0.779970623960714 8.1030458415403 -0.0962564743200874 0.923316878970886 NA NA
"ENSG00000287008" 0.0697410090252941 -0.459577749384519 8.10304584151895 -0.0567166665934064 0.954770897364694 NA NA
"ENSG00000287009" 0.703267261177817 0.866793806983422 1.40995106314007 0.614768717612796 0.538707471048918 NA NA
"ENSG00000287010" 0 NA NA NA NA NA NA
"ENSG00000287011" 0.0451896776378962 0 8.1030458415403 0 1 NA NA
"ENSG00000287012" 0 NA NA NA NA NA NA
"ENSG00000287014" 0.581339932125396 1.24291729696254 1.67240196205015 0.743192919624946 0.457364889418291 NA NA
"ENSG00000287015" 0 NA NA NA NA NA NA
"ENSG00000287016" 2.32134576993055 0.376421990223569 0.753144150483654 0.499800722055451 0.617215402151162 1 NA
"ENSG00000287017" 0 NA NA NA NA NA NA
"ENSG00000287018" 0.0248603118627973 -0.459513801076409 8.1030458415403 -0.0567087747079882 0.954777184060039 NA NA
"ENSG00000287019" 0 NA NA NA NA NA NA
"ENSG00000287020" 0 NA NA NA NA NA NA
"ENSG00000287021" 1.71671550348049 -0.191228595983155 0.949580949276038 -0.201382089782812 0.84039981861988 1 NA
"ENSG00000287022" 0.690749489668812 -0.394741526323725 1.39049658882 -0.283885289253899 0.776498290385858 NA NA
"ENSG00000287023" 0.00936076753541151 0 8.1030458415391 0 1 NA NA
"ENSG00000287024" 0.62607390241808 1.1395211665474 1.5210747303187 0.749155280693305 0.453763619090683 NA NA
"ENSG00000287025" 0.0110535018371743 0 8.10304584153701 0 1 NA NA
"ENSG00000287026" 0.0256263126097232 0 8.1030458415403 0 1 NA NA
"ENSG00000287027" 0 NA NA NA NA NA NA
"ENSG00000287028" 0 NA NA NA NA NA NA
"ENSG00000287029" 0 NA NA NA NA NA NA
"ENSG00000287030" 0.0136681528792657 0 8.1030458415403 0 1 NA NA
"ENSG00000287031" 0.128121775180851 0.502113614412283 8.10304584147432 0.0619660340365205 0.950589880911366 NA NA
"ENSG00000287032" 0.319908740766603 0.425752736639883 2.97285289905099 0.143213522867477 0.886121550207932 NA NA
"ENSG00000287033" 0.132884967686617 0 8.10304584148471 0 1 NA NA
"ENSG00000287034" 0.013068165174519 0 8.1030458415403 0 1 NA NA
"ENSG00000287035" 0.0715461695925664 0.181729279862314 8.1030458415403 0.0224272802371028 0.98210711933942 NA NA
"ENSG00000287037" 0.0466135952193423 0.181749315539524 8.10304584153494 0.0224297528477385 0.982105146977718 NA NA
"ENSG00000287038" 0.293309591810397 -1.0898790549969 4.65269398130419 -0.234246881350103 0.814793321223615 NA NA
"ENSG00000287039" 0.0130470327679838 0 8.1030458415403 0 1 NA NA
"ENSG00000287040" 0 NA NA NA NA NA NA
"ENSG00000287041" 0.188191908882463 -0.459630910755562 8.10304584148088 -0.0567232272588947 0.954765671124563 NA NA
"ENSG00000287042" 0.0747840266560706 1.94394366967066 8.06140628267595 0.241142004447564 0.809445058313573 NA NA
"ENSG00000287043" 0 NA NA NA NA NA NA
"ENSG00000287044" 0.143994863153449 0.901163680654065 8.09026111649747 0.111388701511306 0.911308119193164 NA NA
"ENSG00000287045" 1.00635189782085 -0.301996362890048 1.00685915078418 -0.299939035817316 0.764223658040223 NA NA
"ENSG00000287046" 0.023271930442037 0 8.10304584152444 0 1 NA NA
"ENSG00000287047" 0.0101711875132875 0 8.10304584154004 0 1 NA NA
"ENSG00000287048" 0.0144143174891462 0 8.1030458415403 0 1 NA NA
"ENSG00000287049" 0 NA NA NA NA NA NA
"ENSG00000287050" 0 NA NA NA NA NA NA
"ENSG00000287051" 0.211900695447505 1.60827260698181 8.08731644698584 0.198863568344876 0.842369468534506 NA NA
"ENSG00000287052" 0.0163236092191201 -0.459499388351739 8.1030458415403 -0.0567069960281001 0.954778600961204 NA NA
"ENSG00000287053" 0 NA NA NA NA NA NA
"ENSG00000287054" 0.125464574905648 0.502084166350681 8.10304584147528 0.0619623998399187 0.950592775019332 NA NA
"ENSG00000287055" 0.126235379680748 -0.459657603949821 8.10304584152796 -0.0567265214759227 0.954763046944981 NA NA
"ENSG00000287056" 0.0146684600048482 0 8.10304584152858 0 1 NA NA
"ENSG00000287057" 0 NA NA NA NA NA NA
"ENSG00000287058" 0 NA NA NA NA NA NA
"ENSG00000287059" 0.0418558976060274 -0.459530272819698 8.1030458415403 -0.0567108074921549 0.954775564738901 NA NA
"ENSG00000287060" 0.0466038762021681 -0.459545543513005 8.10304584153781 -0.0567126920542994 0.954774063491976 NA NA
"ENSG00000287061" 0.143342980313369 -1.08858285073038 8.10279104996501 -0.134346652161921 0.893128464495939 NA NA
"ENSG00000287062" 0 NA NA NA NA NA NA
"ENSG00000287063" 0.541902116481648 -2.3392477217019 1.90990019655395 -1.22480102673565 0.220650198036559 NA NA
"ENSG00000287064" 0.214151818352005 -0.114497920659896 8.10249811580757 -0.0141311875699812 0.9887253188544 NA NA
"ENSG00000287065" 0.0712046169981369 0 8.10304584151369 0 1 NA NA
"ENSG00000287066" 0 NA NA NA NA NA NA
"ENSG00000287067" 0.0235617568579667 0.502235517976496 8.1030458415403 0.0619810782017034 0.950577900433183 NA NA
"ENSG00000287068" 0 NA NA NA NA NA NA
"ENSG00000287069" 2.23137563575295 -0.100872903429977 0.734350900557858 -0.137363354975595 0.890743594925079 1 NA
"ENSG00000287070" 0.333311260879739 -1.67183044822776 3.82326698420048 -0.437277975913412 0.661909765712316 NA NA
"ENSG00000287072" 0 NA NA NA NA NA NA
"ENSG00000287073" 0 NA NA NA NA NA NA
"ENSG00000287074" 0.0539596600393777 0 8.10304584153869 0 1 NA NA
"ENSG00000287075" 0.0215735006292583 -0.45951508844328 8.10304584153775 -0.0567089335824461 0.954777057500227 NA NA
"ENSG00000287076" 0.0181664716958462 0 8.1030458415393 0 1 NA NA
"ENSG00000287077" 0.529036206485251 -0.0160862116715207 1.8434045144913 -0.00872636013694463 0.99303746034033 NA NA
"ENSG00000287078" 0.461323540089295 0.187291608235322 2.53769572544488 0.0738038080599629 0.941166496898084 NA NA
"ENSG00000287079" 0.0695825967945112 0 8.1030458415159 0 1 NA NA
"ENSG00000287081" 0 NA NA NA NA NA NA
"ENSG00000287082" 0.00881101099143422 0 8.1030458415403 0 1 NA NA
"ENSG00000287083" 0 NA NA NA NA NA NA
"ENSG00000287084" 0.0110535018371743 0 8.10304584153701 0 1 NA NA
"ENSG00000287085" 0.561440163977857 1.18268930029192 1.70990027950866 0.691671505329985 0.489143645388464 NA NA
"ENSG00000287086" 0 NA NA NA NA NA NA
"ENSG00000287087" 0.10206730515587 1.64190062689821 8.07270546861125 0.203389140515821 0.838830887040044 NA NA
"ENSG00000287088" 0.0202010385908758 0 8.1030458415403 0 1 NA NA
"ENSG00000287089" 0.0875705265248973 1.70283195324637 8.08123324150521 0.210714367765136 0.833110162465793 NA NA
"ENSG00000287090" 0 NA NA NA NA NA NA
"ENSG00000287091" 0.48129493006577 1.38830273290146 2.5965045201964 0.534681423468676 0.592870169143745 NA NA
"ENSG00000287092" 0 NA NA NA NA NA NA
"ENSG00000287093" 0.0537700072668054 -0.459551783033618 8.10304584152726 -0.0567134620760089 0.9547734500908 NA NA
"ENSG00000287094" 0 NA NA NA NA NA NA
"ENSG00000287095" 0 NA NA NA NA NA NA
"ENSG00000287096" 0.056301382574635 -0.45956177291853 8.10304584153868 -0.0567146949314634 0.954772467995186 NA NA
"ENSG00000287097" 0.0224460624955917 0 8.10304584152704 0 1 NA NA
"ENSG00000287098" 0 NA NA NA NA NA NA
"ENSG00000287099" 0.173121837258788 0.822592176053179 8.1030458414746 0.10151641643724 0.919140526447059 NA NA
"ENSG00000287100" 0.184999762311481 0 8.10304584144472 0 1 NA NA
"ENSG00000287101" 0.00894641472455145 0 8.10304584153714 0 1 NA NA
"ENSG00000287102" 0 NA NA NA NA NA NA
"ENSG00000287103" 0 NA NA NA NA NA NA
"ENSG00000287104" 3.10587252202105 -0.154407380699887 0.584471953614726 -0.264182703284458 0.791639138529105 1 NA
"ENSG00000287105" 0 NA NA NA NA NA NA
"ENSG00000287106" 0 NA NA NA NA NA NA
"ENSG00000287107" 0 NA NA NA NA NA NA
"ENSG00000287108" 0.258704587701042 -1.2094442326502 4.44946830758386 -0.271817697990741 0.78576219637702 NA NA
"ENSG00000287109" 0.0773876515814132 0 8.10304584151865 0 1 NA NA
"ENSG00000287111" 0 NA NA NA NA NA NA
"ENSG00000287112" 0 NA NA NA NA NA NA
"ENSG00000287113" 0 NA NA NA NA NA NA
"ENSG00000287114" 0.0420846437288191 -0.459547279112857 8.10304584153185 -0.0567129062453856 0.95477389286683 NA NA
"ENSG00000287117" 6.56912255732222 0.601577393289635 0.419853798030908 1.43282589346816 0.15190759955263 1 NA
"ENSG00000287118" 0.0347893739211015 0 8.10304584153591 0 1 NA NA
"ENSG00000287119" 0.00981666663675529 0 8.1030458415403 0 1 NA NA
"ENSG00000287120" 0 NA NA NA NA NA NA
"ENSG00000287121" 0 NA NA NA NA NA NA
"ENSG00000287122" 0 NA NA NA NA NA NA
"ENSG00000287123" 0.00886594486577857 0 8.10304584154009 0 1 NA NA
"ENSG00000287124" 0 NA NA NA NA NA NA
"ENSG00000287125" 0.33564319910414 -0.115657235307026 3.28020406611153 -0.0352591585694026 0.971873089805818 NA NA
"ENSG00000287126" 8.3331074189374 -0.257598270203222 0.363765652979897 -0.708143465698388 0.4788561697307 1 NA
"ENSG00000287127" 0.90787896136713 0.745941514556227 1.03613529581668 0.719926748531694 0.471570097861522 NA NA
"ENSG00000287128" 0.0163236092191201 -0.459499388351739 8.1030458415403 -0.0567069960281001 0.954778600961204 NA NA
"ENSG00000287129" 0.128902097858134 -0.780099725918876 8.10304584149129 -0.0962724068429194 0.923304225422162 NA NA
"ENSG00000287130" 0 NA NA NA NA NA NA
"ENSG00000287131" 0 NA NA NA NA NA NA
"ENSG00000287132" 0.521678344759663 -0.627076837612982 1.91802479082602 -0.326938859503961 0.743714129067727 NA NA
"ENSG00000287133" 0.372562260351535 -2.07992433189793 3.47360883002221 -0.598779089320956 0.549320208350388 NA NA
"ENSG00000287134" 0.06627003425388 -0.459574160192877 8.103045841522 -0.0567162236498658 0.954771250214534 NA NA
"ENSG00000287135" 0.0123163059405553 0 8.1030458415403 0 1 NA NA
"ENSG00000287136" 0 NA NA NA NA NA NA
"ENSG00000287137" 0 NA NA NA NA NA NA
"ENSG00000287138" 0 NA NA NA NA NA NA
"ENSG00000287139" 0.038705513911461 0 8.1030458415403 0 1 NA NA
"ENSG00000287140" 0.00945465382613522 0 8.1030458415403 0 1 NA NA
"ENSG00000287141" 0.0177798504306693 0 8.10304584152341 0 1 NA NA
"ENSG00000287142" 0.102679088637996 -0.780079706356597 8.10304584153716 -0.0962699362205033 0.923306187579769 NA NA
"ENSG00000287143" 0.0832734467062279 -0.780025452369555 8.10304584153089 -0.0962632407151959 0.923311505123388 NA NA
"ENSG00000287144" 0 NA NA NA NA NA NA
"ENSG00000287145" 0 NA NA NA NA NA NA
"ENSG00000287146" 0.0117105097379052 -0.459499388351739 8.1030458415403 -0.0567069960281001 0.954778600961204 NA NA
"ENSG00000287147" 0.0165434135685007 0 8.10304584153354 0 1 NA NA
"ENSG00000287149" 0 NA NA NA NA NA NA
"ENSG00000287150" 0 NA NA NA NA NA NA
"ENSG00000287152" 0.0106008753310464 0 8.10304584153717 0 1 NA NA
"ENSG00000287153" 0.00880495685168251 0 8.1030458415403 0 1 NA NA
"ENSG00000287154" 0.0216807042704731 0 8.1030458415395 0 1 NA NA
"ENSG00000287155" 0 NA NA NA NA NA NA
"ENSG00000287156" 0.0961814664199736 -0.459604354283352 8.1030458415178 -0.0567199499141995 0.954768281864099 NA NA
"ENSG00000287157" 0.0402685181567973 -0.459514469686834 8.10304584153828 -0.0567088572214717 0.954777118329581 NA NA
"ENSG00000287158" 0.0249792662548068 0 8.1030458415403 0 1 NA NA
"ENSG00000287159" 0.305130348201269 -1.15968647832907 4.23998977452764 -0.27351162148929 0.784459960147361 NA NA
"ENSG00000287161" 0.0136372806150015 -0.459499388351739 8.1030458415403 -0.0567069960281001 0.954778600961204 NA NA
"ENSG00000287162" 0.0258315856783009 0 8.10304584153554 0 1 NA NA
"ENSG00000287163" 0 NA NA NA NA NA NA
"ENSG00000287164" 0.0218128704516235 0 8.10304584153767 0 1 NA NA
"ENSG00000287165" 0.117757038024236 -0.459631897805458 8.10304584145971 -0.0567233490712498 0.954765574088599 NA NA
"ENSG00000287166" 0.880446613888083 -0.261397288204258 1.38339969384918 -0.188952830744776 0.850129786351523 NA NA
"ENSG00000287167" 0 NA NA NA NA NA NA
"ENSG00000287168" 4.62493306191728 -0.00321364852171307 0.454796515406267 -0.00706612388804768 0.994362095761906 1 NA
"ENSG00000287169" 0.0202743315669393 -0.459511054464535 8.10304584153831 -0.0567084357475757 0.954777454076801 NA NA
"ENSG00000287170" 0.0545374919688724 -0.45956267784005 8.10304584153857 -0.0567148066081767 0.954772379033252 NA NA
"ENSG00000287171" 0.201394837908034 -1.45859472580451 6.7018609762559 -0.217640254098404 0.827709417966185 NA NA
"ENSG00000287172" 0.0139298105332532 -0.459499388351739 8.1030458415403 -0.0567069960281001 0.954778600961204 NA NA
"ENSG00000287173" 0.101393959931821 -1.13823100232948 8.10236289124524 -0.140481365449498 0.888279674700373 NA NA
"ENSG00000287174" 0 NA NA NA NA NA NA
"ENSG00000287175" 0.422277281217827 0.502147380947701 4.99779460652927 0.10047379303897 0.919968187663066 NA NA
"ENSG00000287176" 0.0486741850501031 0 8.1030458415403 0 1 NA NA
"ENSG00000287177" 0.0170484198135824 0 8.10304584152269 0 1 NA NA
"ENSG00000287178" 0 NA NA NA NA NA NA
"ENSG00000287179" 0 NA NA NA NA NA NA
"ENSG00000287180" 0.0819221319661813 0 8.1030458415076 0 1 NA NA
"ENSG00000287181" 0 NA NA NA NA NA NA
"ENSG00000287182" 0.652699715327011 -2.49412798451678 1.60243701294229 -1.55645929566819 0.119598914598633 NA NA
"ENSG00000287183" 0.0498966732963957 -0.459547820063825 8.10304584153715 -0.0567129730043152 0.954773839686503 NA NA
"ENSG00000287184" 0 NA NA NA NA NA NA
"ENSG00000287185" 0.169166419791416 0.502045820568007 8.10304584149967 0.0619576675719621 0.950596543582083 NA NA
"ENSG00000287186" 0 NA NA NA NA NA NA
"ENSG00000287187" 0.0339462725378452 0 8.10304584153807 0 1 NA NA
"ENSG00000287188" 0.050784329103755 0 8.10304584151973 0 1 NA NA
"ENSG00000287189" 0.325221127152193 -0.946264019716798 2.81836203559437 -0.335749633214612 0.737059674294724 NA NA
"ENSG00000287190" 2.06466698195974 0.440437030523662 0.715749881016782 0.615350476758703 0.538323289199005 1 NA
"ENSG00000287191" 0.0427032586702365 -0.459530272819698 8.1030458415403 -0.0567108074921549 0.954775564738901 NA NA
"ENSG00000287192" 0.0816889411777392 0.502175184998125 8.10304584152787 0.0619736324857614 0.950583829856006 NA NA
"ENSG00000287193" 0.774480408173557 -1.75147969786777 1.6010494775949 -1.09395725889674 0.273973724111402 NA NA
"ENSG00000287194" 0 NA NA NA NA NA NA
"ENSG00000287195" 0.0234585581746816 0 8.1030458415403 0 1 NA NA
"ENSG00000287196" 0 NA NA NA NA NA NA
"ENSG00000287197" 0.0145588991855777 0 8.1030458415403 0 1 NA NA
"ENSG00000287198" 0 NA NA NA NA NA NA
"ENSG00000287199" 0 NA NA NA NA NA NA
"ENSG00000287200" 1.21082633045579 0.763651886150441 0.781159421936538 0.97758775571996 0.328278255614006 NA NA
"ENSG00000287201" 0 NA NA NA NA NA NA
"ENSG00000287202" 0.149624211431158 0.284683694139282 8.08223556429046 0.0352233849007189 0.971901615344634 NA NA
"ENSG00000287203" 0 NA NA NA NA NA NA
"ENSG00000287204" 0 NA NA NA NA NA NA
"ENSG00000287205" 0 NA NA NA NA NA NA
"ENSG00000287206" 0.0136372806150015 -0.459499388351739 8.1030458415403 -0.0567069960281001 0.954778600961204 NA NA
"ENSG00000287207" 0.67090753786441 1.3185291204745 1.42878400833617 0.922833061387588 0.356094208641885 NA NA
"ENSG00000287208" 0 NA NA NA NA NA NA
"ENSG00000287209" 0 NA NA NA NA NA NA
"ENSG00000287210" 0.0112725434963834 0 8.1030458415347 0 1 NA NA
"ENSG00000287211" 0 NA NA NA NA NA NA
"ENSG00000287212" 0 NA NA NA NA NA NA
"ENSG00000287213" 0.109025648878253 1.49096316255704 8.08522535945476 0.184405888057718 0.853695051029276 NA NA
"ENSG00000287214" 0.602823706566034 -1.37546578585046 1.90584461508545 -0.721709301463066 0.470473222190912 NA NA
"ENSG00000287215" 0.0965136386424853 -1.10050914736654 8.103045841525 -0.135814256625188 0.89196812033757 NA NA
"ENSG00000287216" 0.0602929947851797 0 8.10304584153029 0 1 NA NA
"ENSG00000287217" 0 NA NA NA NA NA NA
"ENSG00000287218" 0 NA NA NA NA NA NA
"ENSG00000287219" 0.0200242268502017 0 8.1030458415403 0 1 NA NA
"ENSG00000287220" 0 NA NA NA NA NA NA
"ENSG00000287221" 0.388707035896249 -0.738947489263922 2.76977204549466 -0.266790001894163 0.789630852669092 NA NA
"ENSG00000287223" 3.25668322119338 0.146887314607895 0.467570935705187 0.314149797156148 0.753407269863712 1 NA
"ENSG00000287224" 0.179748666647527 0.822557279752399 8.10304584149534 0.101512109871096 0.919143944930255 NA NA
"ENSG00000287225" 0 NA NA NA NA NA NA
"ENSG00000287226" 0.391983079857578 0.502214876215294 2.46867393433238 0.203435078740405 0.83879498414428 NA NA
"ENSG00000287227" 0 NA NA NA NA NA NA
"ENSG00000287229" 0.163360528619089 -0.459697783940058 8.10304584145363 -0.0567314801044728 0.954759096892922 NA NA
"ENSG00000287230" 0 NA NA NA NA NA NA
"ENSG00000287231" 0.00981666663675529 0 8.1030458415403 0 1 NA NA
"ENSG00000287232" 1.44162605658637 -1.12370252267564 1.10870757997531 -1.01352470477442 0.310809602004591 NA NA
"ENSG00000287233" 0.257605297673853 -1.70707441236496 4.43997868369175 -0.384478064868898 0.700624150601103 NA NA
"ENSG00000287234" 3.35699482513994 -0.229297781552521 0.578881526523234 -0.396104852282444 0.692027678854032 1 NA
"ENSG00000287235" 0 NA NA NA NA NA NA
"ENSG00000287236" 0.124833483723797 -0.459643384619556 8.10304584151344 -0.0567247666630139 0.954764444832237 NA NA
"ENSG00000287237" 0 NA NA NA NA NA NA
"ENSG00000287238" 3.55164422960348 -0.158687854418946 0.681812646995473 -0.232744075837009 0.815960141331684 1 NA
"ENSG00000287239" 0 NA NA NA NA NA NA
"ENSG00000287240" 0 NA NA NA NA NA NA
"ENSG00000287241" 0.025582024036376 -0.459516142439358 8.10304584152984 -0.0567090636565624 0.954776953882844 NA NA
"ENSG00000287242" 0.688521716662421 -0.0723526976629985 1.3879848446656 -0.0521278729671074 0.958426803736739 NA NA
"ENSG00000287244" 0.172004407173614 -1.13183760458053 8.1024694266077 -0.139690450526562 0.888904571800658 NA NA
"ENSG00000287245" 0.103642907523492 0.181665832316472 8.10304584153281 0.0224194501511184 0.982113365273688 NA NA
"ENSG00000287246" 0.0112725434963834 0 8.1030458415347 0 1 NA NA
"ENSG00000287247" 0 NA NA NA NA NA NA
"ENSG00000287248" 0.598259879507412 -0.317833010042949 1.66656359033315 -0.190711600737307 0.848751549436005 NA NA
"ENSG00000287249" 0.371399710347062 -0.310299968487592 2.1409477745645 -0.144935795339852 0.884761564220547 NA NA
"ENSG00000287250" 0.473401767642879 1.24288182869217 2.05916663942156 0.603584870159566 0.546119674317652 NA NA
"ENSG00000287251" 0.0200415643108086 0 8.1030458415403 0 1 NA NA
"ENSG00000287252" 1.41083259051026 1.2731953367535 0.870510447173959 1.46258478676141 0.143581028554193 NA NA
"ENSG00000287253" 0 NA NA NA NA NA NA
"ENSG00000287254" 0.0900310027289997 -1.10050870061195 8.10304584151231 -0.135814201491246 0.891968163924242 NA NA
"ENSG00000287255" 0.0144143174891462 0 8.1030458415403 0 1 NA NA
"ENSG00000287256" 0.0222068740504891 0 8.1030458415403 0 1 NA NA
"ENSG00000287257" 0 NA NA NA NA NA NA
"ENSG00000287258" 1.02054903283492 0.0365805063330651 1.0303726077936 0.0355022115847947 0.971679282898879 NA NA
"ENSG00000287259" 0.0238393403925532 0 8.10304584153922 0 1 NA NA
"ENSG00000287260" 0.55424723292944 0.397434905889289 1.65843425301027 0.239644655896304 0.810605742902895 NA NA
"ENSG00000287262" 0.486628653214576 -0.267133830203442 1.96728307458966 -0.135788201328963 0.891988718641068 NA NA
"ENSG00000287263" 1.05667984573874 0.577269184622777 0.869539090105766 0.663879509491127 0.506767431778828 NA NA
"ENSG00000287264" 0.425800920525938 -0.138816944289113 2.27717314998771 -0.0609602059860323 0.951390901107085 NA NA
"ENSG00000287265" 0.791381918083904 -0.141408847761134 1.62514466149482 -0.0870130832728854 0.930661112604562 NA NA
"ENSG00000287266" 0 NA NA NA NA NA NA
"ENSG00000287267" 0.00894641472455145 0 8.10304584153714 0 1 NA NA
"ENSG00000287268" 0.0911874652359171 0.502139247524678 8.10304584151583 0.0619691974284504 0.950587361731239 NA NA
"ENSG00000287269" 0.22084127706332 -0.497159487580393 4.68026530908372 -0.106224637867319 0.915404123344058 NA NA
"ENSG00000287270" 0.0109184814739803 0 8.1030458415403 0 1 NA NA
"ENSG00000287271" 1.97148287547596 0.197383007862348 0.823769687466252 0.239609457431553 0.810633032362996 1 NA
"ENSG00000287272" 0.424758637069675 -0.28343503310028 2.30177262900838 -0.123137719828733 0.901998042451601 NA NA
"ENSG00000287273" 0 NA NA NA NA NA NA
"ENSG00000287274" 0.339901990272621 -1.07951545677721 4.79960641796426 -0.224917495888149 0.822043458237009 NA NA
"ENSG00000287275" 0.659579843645844 0.962733285603794 1.51292062777674 0.636340907730596 0.524554247315187 NA NA
"ENSG00000287278" 0.175329521136145 -0.459696892177964 8.10304584144127 -0.0567313700518567 0.954759184561014 NA NA
"ENSG00000287279" 0.133935250473373 -0.459662775420545 8.10304584149364 -0.0567271596893514 0.954762538543 NA NA
"ENSG00000287280" 0.052393013380914 0.181743692586985 8.1030458415403 0.0224290589169909 0.982105700515094 NA NA
"ENSG00000287281" 0.539867406800273 -2.06726371701795 1.74391463667168 -1.1854156582821 0.235853143734609 NA NA
"ENSG00000287282" 0 NA NA NA NA NA NA
"ENSG00000287283" 0 NA NA NA NA NA NA
"ENSG00000287284" 0.0221861075279112 -0.45951520896129 8.10304584153334 -0.0567089484556509 0.954777045652193 NA NA
"ENSG00000287285" 0 NA NA NA NA NA NA
"ENSG00000287286" 0.258554573340094 -1.87970258342269 4.457478467757 -0.421696391136703 0.673246638940384 NA NA
"ENSG00000287287" 0.00888992521533467 0 8.1030458415403 0 1 NA NA
"ENSG00000287288" 0.0165434135685007 0 8.10304584153354 0 1 NA NA
"ENSG00000287289" 0.175579352792491 -0.780139098924271 8.1030458414739 -0.0962772658808466 0.923300366396679 NA NA
"ENSG00000287290" 0.0163236092191201 -0.459499388351739 8.1030458415403 -0.0567069960281001 0.954778600961204 NA NA
"ENSG00000287291" 0.0605211824517968 0 8.10304584152348 0 1 NA NA
"ENSG00000287292" 0.0935137434833735 0.181683539326591 8.10304584153735 0.0224216353800266 0.982111622151453 NA NA
"ENSG00000287293" 0 NA NA NA NA NA NA
"ENSG00000287294" 0.00986299089135307 0 8.10304584153878 0 1 NA NA
"ENSG00000287295" 0 NA NA NA NA NA NA
"ENSG00000287296" 0.0178689841460039 -0.459499388351739 8.1030458415403 -0.0567069960281001 0.954778600961204 NA NA
"ENSG00000287297" 0 NA NA NA NA NA NA
"ENSG00000287298" 0 NA NA NA NA NA NA
"ENSG00000287299" 0.297062046570263 0.521535442698513 4.17282874213428 0.124983668136777 0.900536479886895 NA NA
"ENSG00000287300" 0.0538237304323463 0 8.10304584151239 0 1 NA NA
"ENSG00000287301" 0.0942859850441602 0.181685651266334 8.10304584152608 0.0224218960153527 0.982111414246817 NA NA
"ENSG00000287302" 0.0430065533978212 0 8.10304584153426 0 1 NA NA
"ENSG00000287303" 0.0101711875132875 0 8.10304584154004 0 1 NA NA
"ENSG00000287305" 0 NA NA NA NA NA NA
"ENSG00000287306" 0.17625954987407 -0.137197833636328 8.0968166055167 -0.0169446636030819 0.986480761470487 NA NA
"ENSG00000287307" 0.00986299089135307 0 8.10304584153878 0 1 NA NA
"ENSG00000287308" 0 NA NA NA NA NA NA
"ENSG00000287309" 0.0146475471832474 0 8.1030458415403 0 1 NA NA
"ENSG00000287310" 0.163826995468037 -0.459696933455282 8.10304584145487 -0.0567313751458113 0.954759180503162 NA NA
"ENSG00000287311" 0.0621432415499424 -0.780003567447295 8.1030458415403 -0.0962605398884211 0.923313650110214 NA NA
"ENSG00000287312" 0.0315543701471521 0 8.10304584153403 0 1 NA NA
"ENSG00000287313" 0.0745356797933731 -0.780030845355726 8.10304584151677 -0.0962639062658586 0.923310976545552 NA NA
"ENSG00000287314" 0 NA NA NA NA NA NA
"ENSG00000287315" 0 NA NA NA NA NA NA
"ENSG00000287316" 0 NA NA NA NA NA NA
"ENSG00000287317" 0.0101711875132875 0 8.10304584154004 0 1 NA NA
"ENSG00000287318" 0 NA NA NA NA NA NA
"ENSG00000287319" 0.136679476350596 0 8.10304584149564 0 1 NA NA
"ENSG00000287320" 0.0101711875132875 0 8.10304584154004 0 1 NA NA
"ENSG00000287321" 0 NA NA NA NA NA NA
"ENSG00000287322" 0.098812422294845 0.181685182412401 8.10304584153617 0.0224218381538809 0.982111460401989 NA NA
"ENSG00000287323" 0 NA NA NA NA NA NA
"ENSG00000287324" 0 NA NA NA NA NA NA
"ENSG00000287325" 0.0109135640315278 -0.459497329333117 8.1030458415403 -0.0567067419238211 0.954778803381365 NA NA
"ENSG00000287326" 0 NA NA NA NA NA NA
"ENSG00000287327" 0 NA NA NA NA NA NA
"ENSG00000287328" 0 NA NA NA NA NA NA
"ENSG00000287329" 0.382260943829673 1.5019975192179 2.81928572133274 0.532758176247519 0.594200988943644 NA NA
"ENSG00000287330" 0.0254120309879771 0.822690281842179 8.1030458415403 0.101528523709523 0.919130915896336 NA NA
"ENSG00000287331" 0.0472706042521077 0 8.10304584153469 0 1 NA NA
"ENSG00000287332" 0 NA NA NA NA NA NA
"ENSG00000287333" 0 NA NA NA NA NA NA
"ENSG00000287334" 0 NA NA NA NA NA NA
"ENSG00000287335" 0.35772513552493 0.226373814412349 2.41278109575255 0.0938227735665105 0.925249940789639 NA NA
"ENSG00000287336" 0.266527988773755 -0.459614116235334 4.36010456138337 -0.105413553680811 0.916047661702456 NA NA
"ENSG00000287337" 0.1515327656336 0.181621260862055 8.10304584152697 0.0224139495708234 0.982117752999208 NA NA
"ENSG00000287338" 0.057799833663636 0 8.10304584151615 0 1 NA NA
"ENSG00000287339" 0.100061857639104 -0.78819202504262 8.10288378157975 -0.0972730260348067 0.922509576503036 NA NA
"ENSG00000287340" 0 NA NA NA NA NA NA
"ENSG00000287342" 0.028318593884041 0 8.1030458415403 0 1 NA NA
"ENSG00000287343" 0 NA NA NA NA NA NA
"ENSG00000287344" 0 NA NA NA NA NA NA
"ENSG00000287345" 0 NA NA NA NA NA NA
"ENSG00000287346" 0.493718119473721 -1.0972402752454 2.39636407830506 -0.457877116911831 0.647040727854149 NA NA
"ENSG00000287347" 0 NA NA NA NA NA NA
"ENSG00000287348" 0.0205262291992615 0 8.1030458415403 0 1 NA NA
"ENSG00000287349" 0.0465203476167958 0 8.10304584153122 0 1 NA NA
"ENSG00000287350" 0 NA NA NA NA NA NA
"ENSG00000287351" 0 NA NA NA NA NA NA
"ENSG00000287352" 0 NA NA NA NA NA NA
"ENSG00000287353" 0 NA NA NA NA NA NA
"ENSG00000287354" 0.0110535018371743 0 8.10304584153701 0 1 NA NA
"ENSG00000287355" 0.258390902530484 -0.459618695139387 4.45075347146938 -0.103267614817508 0.91775057780155 NA NA
"ENSG00000287356" 2.58639492534225 0.392517405530203 0.641687645437443 0.611695438304132 0.540739280561079 1 NA
"ENSG00000287357" 0 NA NA NA NA NA NA
"ENSG00000287358" 0.0407797577440746 -0.459544685544372 8.1030458415403 -0.0567125861720433 0.954774147838042 NA NA
"ENSG00000287359" 0.0491303339134084 0 8.10304584151386 0 1 NA NA
"ENSG00000287360" 0.221047235216682 -1.82166457306802 7.28405181389064 -0.250089458396509 0.802518167988426 NA NA
"ENSG00000287361" 0 NA NA NA NA NA NA
"ENSG00000287362" 0.119201422684101 -0.459631665417162 8.10304584149194 -0.0567233203918953 0.95476559693463 NA NA
"ENSG00000287364" 0.16735059968877 -0.459685145618756 8.10304584145252 -0.0567299204043938 0.954760339352577 NA NA
"ENSG00000287365" 0 NA NA NA NA NA NA
"ENSG00000287366" 0 NA NA NA NA NA NA
"ENSG00000287367" 0.012093223816089 0 8.1030458415403 0 1 NA NA
"ENSG00000287368" 0.0261063929681521 -0.459513801076409 8.1030458415403 -0.0567087747079882 0.954777184060039 NA NA
"ENSG00000287369" 0.0373395940180695 -0.459530888203658 8.1030458415352 -0.0567108834369615 0.954775504241074 NA NA
"ENSG00000287370" 0.0509923262655714 0 8.1030458415177 0 1 NA NA
"ENSG00000287372" 0.21434432722288 0.169585884248588 7.42534483403832 0.0228387890446776 0.981778866902659 NA NA
"ENSG00000287373" 0.0184623064962015 0 8.1030458415403 0 1 NA NA
"ENSG00000287374" 0.326933255602813 -0.144188766063268 2.67849659270522 -0.053831976660325 0.95706903275672 NA NA
"ENSG00000287375" 0 NA NA NA NA NA NA
"ENSG00000287376" 0.107081134191419 0.822579231115164 8.1030458415314 0.101514818896755 0.919141794548922 NA NA
"ENSG00000287377" 0.125239897303418 -0.780103847838348 8.10304584148593 -0.0962729155306485 0.923303821424632 NA NA
"ENSG00000287378" 0.0209078162458522 -0.459511742057785 8.1030458415403 -0.0567085206037088 0.95477738648018 NA NA
"ENSG00000287379" 0 NA NA NA NA NA NA
"ENSG00000287380" 0.122431306277334 -1.09266668912202 8.10288129221064 -0.1348491542351 0.89273114127622 NA NA
"ENSG00000287381" 0 NA NA NA NA NA NA
"ENSG00000287382" 0.605036739231675 -1.93011700383299 1.78217677260864 -1.08301097483601 0.278803551729024 NA NA
"ENSG00000287383" 0.205910462504261 -0.138913946430984 7.56747381289685 -0.0183567131998845 0.985354284480501 NA NA
"ENSG00000287384" 0.0660605507882275 -0.459579336228489 8.10304584153684 -0.0567168624263052 0.954770741363761 NA NA
"ENSG00000287385" 0.105889294041764 0.502113202767531 8.10304584150163 0.0619659832350746 0.95058992136731 NA NA
"ENSG00000287386" 0 NA NA NA NA NA NA
"ENSG00000287387" 0.155308970835787 -0.459656518124979 8.10304584150316 -0.0567263874740354 0.954763153691131 NA NA
"ENSG00000287389" 0.310431466224795 -1.43519796934434 3.90277351782893 -0.367737959373756 0.713068633342948 NA NA
"ENSG00000287390" 0.0211019962203426 0.822692340860801 8.1030458415403 0.101528777813802 0.919130714192726 NA NA
"ENSG00000287391" 0.497254244312638 -1.81136245629696 2.43872727227702 -0.742749087562262 0.457633604580291 NA NA
"ENSG00000287392" 0 NA NA NA NA NA NA
"ENSG00000287393" 0.171841703189493 0.181683109767844 8.10304367426881 0.0224215883649718 0.982111659654611 NA NA
"ENSG00000287395" 0 NA NA NA NA NA NA
"ENSG00000287396" 0.0255917851678582 0 8.10304584153472 0 1 NA NA
"ENSG00000287397" 0 NA NA NA NA NA NA
"ENSG00000287398" 0 NA NA NA NA NA NA
"ENSG00000287399" 0.0146733036938778 0 8.1030458415346 0 1 NA NA
"ENSG00000287400" 0 NA NA NA NA NA NA
"ENSG00000287401" 0.0338381539564899 0.822673493457518 8.10304584153916 0.101526451848538 0.919132560504179 NA NA
"ENSG00000287402" 0.0647522015815739 0 8.10304584152496 0 1 NA NA
"ENSG00000287403" 0 NA NA NA NA NA NA
"ENSG00000287404" 0.0190359086654875 0 8.1030458415403 0 1 NA NA
"ENSG00000287405" 0 NA NA NA NA NA NA
"ENSG00000287406" 0.131076567891656 0.822594861925998 8.10304584150753 0.101516747901423 0.919140263336163 NA NA
"ENSG00000287407" 0 NA NA NA NA NA NA
"ENSG00000287408" 0.0109184814739803 0 8.1030458415403 0 1 NA NA
"ENSG00000287409" 0.0146475471832474 0 8.1030458415403 0 1 NA NA
"ENSG00000287410" 0.0239605967995115 -0.459513801076409 8.1030458415403 -0.0567087747079882 0.954777184060039 NA NA
"ENSG00000287411" 0.09706370396792 0.181710094845158 8.10304584153833 0.0224249126067712 0.982109007960125 NA NA
"ENSG00000287412" 0 NA NA NA NA NA NA
"ENSG00000287413" 0.601066418223218 -1.21746760358242 1.76171297744894 -0.691070349805438 0.489521332247519 NA NA
"ENSG00000287414" 0.570058902618597 1.25617019497532 1.82666649356743 0.687684478474259 0.491651496455878 NA NA
"ENSG00000287415" 0.00981666663675529 0 8.1030458415403 0 1 NA NA
"ENSG00000287416" 0 NA NA NA NA NA NA
"ENSG00000287417" 0.0254120309879771 0.822690281842179 8.1030458415403 0.101528523709523 0.919130915896336 NA NA
"ENSG00000287418" 0 NA NA NA NA NA NA
"ENSG00000287419" 0.323963103354097 -1.15472104739902 3.25141895793202 -0.355143727197018 0.722481919437077 NA NA
"ENSG00000287420" 0.0378451668762497 -0.459530272819701 8.1030458415403 -0.0567108074921553 0.9547755647389 NA NA
"ENSG00000287421" 0 NA NA NA NA NA NA
"ENSG00000287422" 0.0380833579947116 0 8.10304584153667 0 1 NA NA
"ENSG00000287423" 0 NA NA NA NA NA NA
"ENSG00000287424" 0.0238393403925532 0 8.10304584153922 0 1 NA NA
"ENSG00000287425" 1.57626536265426 0.690437513188504 0.859613522704852 0.803195267352217 0.421861880513436 1 NA
"ENSG00000287426" 0.015427605311482 -0.459499388351739 8.1030458415403 -0.0567069960281001 0.954778600961204 NA NA
"ENSG00000287427" 0 NA NA NA NA NA NA
"ENSG00000287428" 0.0590258793706899 -0.780019267345704 8.10304584153774 -0.0962624774189451 0.923312111330444 NA NA
"ENSG00000287429" 0 NA NA NA NA NA NA
"ENSG00000287430" 0.199979973061922 -0.780114824358573 8.10304584148399 -0.096274270147249 0.923302745594255 NA NA
"ENSG00000287432" 0.194336825247223 0 6.84002154501586 0 1 NA NA
"ENSG00000287433" 0.0202447858688783 0 8.1030458415403 0 1 NA NA
"ENSG00000287434" 0.156903491669614 0 8.10304584148254 0 1 NA NA
"ENSG00000287435" 0 NA NA NA NA NA NA
"ENSG00000287437" 0.0861079538649621 0 8.103045841529 0 1 NA NA
"ENSG00000287438" 0 NA NA NA NA NA NA
"ENSG00000287439" 0.339169881713474 0.757398277919212 3.15695746986836 0.239913994771299 0.810396931403713 NA NA
"ENSG00000287440" 0 NA NA NA NA NA NA
"ENSG00000287441" 0 NA NA NA NA NA NA
"ENSG00000287442" 0 NA NA NA NA NA NA
"ENSG00000287443" 0.00936076753541151 0 8.1030458415391 0 1 NA NA
"ENSG00000287444" 0.23676204385465 0.339814838634477 4.9859447304638 0.0681545538517966 0.945662603578358 NA NA
"ENSG00000287445" 0.0556314573497068 0 8.10304584151539 0 1 NA NA
"ENSG00000287446" 0.0204497953481065 0 8.10304584152207 0 1 NA NA
"ENSG00000287447" 0 NA NA NA NA NA NA
"ENSG00000287448" 0 NA NA NA NA NA NA
"ENSG00000287449" 0.0194118863224807 0 8.10304584153767 0 1 NA NA
"ENSG00000287450" 0 NA NA NA NA NA NA
"ENSG00000287451" 0 NA NA NA NA NA NA
"ENSG00000287452" 0 NA NA NA NA NA NA
"ENSG00000287453" 0.0165434135685007 0 8.10304584153354 0 1 NA NA
"ENSG00000287454" 0.0845546269442485 0 8.10304584151354 0 1 NA NA
"ENSG00000287455" 0.023808468128289 -0.459513801076409 8.1030458415403 -0.0567087747079882 0.954777184060039 NA NA
"ENSG00000287456" 0 NA NA NA NA NA NA
"ENSG00000287457" 0 NA NA NA NA NA NA
"ENSG00000287458" 0.192735684294078 -0.13886529880351 8.10304584148564 -0.0171374198690267 0.986326986551646 NA NA
"ENSG00000287459" 0 NA NA NA NA NA NA
"ENSG00000287460" 0.04238311023027 0.502216987214582 8.1030458415403 0.0619787913132571 0.950579721604778 NA NA
"ENSG00000287462" 0.0637583251967222 -0.780019674667202 8.10304584153391 -0.0962625276866933 0.923312071407983 NA NA
"ENSG00000287463" 0.175491744618505 0.0459380731573125 8.08857973837689 0.00567937445672393 0.995468539166575 NA NA
"ENSG00000287464" 0.0147097758718083 0 8.1030458415403 0 1 NA NA
"ENSG00000287465" 0 NA NA NA NA NA NA
"ENSG00000287466" 0.0277664448162965 0 8.103045841534 0 1 NA NA
"ENSG00000287467" 0.0176709017174611 0 8.10304584153902 0 1 NA NA
"ENSG00000287468" 0 NA NA NA NA NA NA
"ENSG00000287469" 0.032151625496957 -0.459525986883624 8.10304584152218 -0.0567102785632644 0.954775986085008 NA NA
"ENSG00000287470" 0.0163236092191201 -0.459499388351739 8.1030458415403 -0.0567069960281001 0.954778600961204 NA NA
"ENSG00000287471" 0 NA NA NA NA NA NA
"ENSG00000287472" 0 NA NA NA NA NA NA
"ENSG00000287473" 0 NA NA NA NA NA NA
"ENSG00000287474" 0.103570807954404 0.502139166646203 8.10304584149308 0.0619691874473806 0.950587369679704 NA NA
"ENSG00000287475" 0.0779276145411783 -0.780037657526701 8.10304584152918 -0.0962647469583481 0.923310308870783 NA NA
"ENSG00000287476" 0.013355844099843 0.822706753585471 8.1030458415403 0.101530556493691 0.91912930230734 NA NA
"ENSG00000287477" 1.24220598096574 -0.235080966029534 0.986940406083375 -0.238191652282676 0.811732451339251 NA NA
"ENSG00000287478" 0 NA NA NA NA NA NA
"ENSG00000287479" 0 NA NA NA NA NA NA
"ENSG00000287480" 1.77275111534836 0.43929179106996 0.864088177809614 0.50838768814489 0.611181485336414 1 NA
"ENSG00000287481" 0.0153891473570691 0 8.1030458415403 0 1 NA NA
"ENSG00000287482" 0.0195485221976893 0 8.10304584152903 0 1 NA NA
"ENSG00000287483" 0.00981666663675529 0 8.1030458415403 0 1 NA NA
"ENSG00000287484" 0 NA NA NA NA NA NA
"ENSG00000287485" 0.26577527143961 -0.793829303707578 5.29230309614454 -0.149996946374044 0.880767024444715 NA NA
"ENSG00000287486" 0.0117105097379052 -0.459499388351739 8.1030458415403 -0.0567069960281001 0.954778600961204 NA NA
"ENSG00000287488" 0 NA NA NA NA NA NA
"ENSG00000287489" 0 NA NA NA NA NA NA
"ENSG00000287490" 0.023867352145056 0 8.10304584152822 0 1 NA NA
"ENSG00000287492" 0 NA NA NA NA NA NA
"ENSG00000287493" 1.18341692869711 -0.262196296183718 1.07204432179149 -0.244575985203262 0.806784760443592 NA NA
"ENSG00000287494" 0.316274153406247 -1.68927033824315 3.86391632834174 -0.437191231562752 0.661972668274201 NA NA
"ENSG00000287495" 0.0600876456403997 0.822660428354925 8.10304584153728 0.101524839479231 0.919133840375618 NA NA
"ENSG00000287496" 0.0136681528792657 0 8.1030458415403 0 1 NA NA
"ENSG00000287497" 0.0584129053840546 -0.780005737006768 8.10304584153743 -0.0962608076346233 0.923313437467126 NA NA
"ENSG00000287498" 0.0187061138002312 0 8.1030458415403 0 1 NA NA
"ENSG00000287499" 0.00981666663675529 0 8.1030458415403 0 1 NA NA
"ENSG00000287500" 0.0529638213395824 0.822656497873286 8.10304584153611 0.101524354416997 0.919134225409843 NA NA
"ENSG00000287501" 0 NA NA NA NA NA NA
"ENSG00000287502" 0.026172464950497 -0.459513801076409 8.1030458415403 -0.0567087747079882 0.954777184060039 NA NA
"ENSG00000287503" 0 NA NA NA NA NA NA
"ENSG00000287504" 0.0146684600048482 0 8.10304584152858 0 1 NA NA
"ENSG00000287505" 0.0145588991855777 0 8.1030458415403 0 1 NA NA
"ENSG00000287506" 0 NA NA NA NA NA NA
"ENSG00000287507" 0.0683529958414166 -0.459561772918531 8.10304584153868 -0.0567146949314637 0.954772467995186 NA NA
"ENSG00000287508" 0.0266150860737118 0 8.1030458415403 0 1 NA NA
"ENSG00000287509" 0.731411211014827 1.55239078296934 1.80192141210005 0.861519693669718 0.388951879393738 NA NA
"ENSG00000287510" 0 NA NA NA NA NA NA
"ENSG00000287511" 0 NA NA NA NA NA NA
"ENSG00000287512" 0.094388868552006 -0.780062896928871 8.10304584153923 -0.096267861762546 0.923307835105641 NA NA
"ENSG00000287513" 0.649259608776232 0.16666239139622 1.61549385280649 0.103164980236036 0.917832033294492 NA NA
"ENSG00000287514" 0 NA NA NA NA NA NA
"ENSG00000287515" 0 NA NA NA NA NA NA
"ENSG00000287516" 1.47628835175812 0.663287263374102 0.923415476993103 0.718297754261115 0.472573714577496 NA NA
"ENSG00000287517" 0 NA NA NA NA NA NA
"ENSG00000287518" 0 NA NA NA NA NA NA
"ENSG00000287519" 3.72676764875626 -0.00854928895416981 0.628803090903197 -0.0135961306136231 0.98915219150928 1 NA
"ENSG00000287520" 0.0221668550912772 0.822690281842179 8.1030458415403 0.101528523709523 0.919130915896336 NA NA
"ENSG00000287521" 0 NA NA NA NA NA NA
"ENSG00000287522" 0.0123199367350616 0 8.1030458415403 0 1 NA NA
"ENSG00000287523" 0.190851473372603 1.45683668121116 7.8056584980653 0.186638536847628 0.85194404958188 NA NA
"ENSG00000287524" 0 NA NA NA NA NA NA
"ENSG00000287525" 0 NA NA NA NA NA NA
"ENSG00000287526" 0.0295998561819939 0 8.10304584152873 0 1 NA NA
"ENSG00000287527" 0 NA NA NA NA NA NA
"ENSG00000287528" 0.193650153013118 1.14321972140065 7.77149491030241 0.147104223137961 0.883049756562688 NA NA
"ENSG00000287529" 0.203268035872584 -0.459653305512392 5.97009020796024 -0.0769926901438628 0.938629360127481 NA NA
"ENSG00000287530" 0.53782884711355 -0.840957070145668 2.27246847080111 -0.370063251020247 0.71133536282782 NA NA
"ENSG00000287531" 0 NA NA NA NA NA NA
"ENSG00000287532" 0.012093223816089 0 8.1030458415403 0 1 NA NA
"ENSG00000287533" 0.0180540754589035 0 8.1030458415403 0 1 NA NA
"ENSG00000287534" 0.00880495685168251 0 8.1030458415403 0 1 NA NA
"ENSG00000287535" 0.680150349316195 1.59849801990318 1.38699900892785 1.1524867787316 0.249121099618932 NA NA
"ENSG00000287536" 0 NA NA NA NA NA NA
"ENSG00000287537" 0 NA NA NA NA NA NA
"ENSG00000287538" 0 NA NA NA NA NA NA
"ENSG00000287539" 0.291626705093854 1.26390528687768 3.8544284194782 0.327909912787739 0.742979778454031 NA NA
"ENSG00000287540" 0 NA NA NA NA NA NA
"ENSG00000287541" 0 NA NA NA NA NA NA
"ENSG00000287543" 0.014682632128395 0 8.10304584153901 0 1 NA NA
"ENSG00000287544" 0.03240807788412 0 8.10304584151748 0 1 NA NA
"ENSG00000287545" 0 NA NA NA NA NA NA
"ENSG00000287546" 0.0231467256532633 0 8.10304584153738 0 1 NA NA
"ENSG00000287547" 0.0458035624009478 -1.08503857840531 8.10271436384143 -0.133910505749447 0.893473342725568 NA NA
"ENSG00000287548" 0.309783992883196 0.338283122789063 4.1738919804965 0.0810474071609355 0.935404251019788 NA NA
"ENSG00000287549" 0.0303422327002341 -0.459513801076409 8.1030458415403 -0.0567087747079882 0.954777184060039 NA NA
"ENSG00000287550" 0.0456817952052695 -0.459546274790671 8.10304584153878 -0.0567127823015502 0.954773991600794 NA NA
"ENSG00000287551" 0 NA NA NA NA NA NA
"ENSG00000287552" 0 NA NA NA NA NA NA
"ENSG00000287553" 1.11066219825728 0.528293363112639 0.9796755524764 0.539253390346663 0.58971202508821 NA NA
"ENSG00000287554" 0 NA NA NA NA NA NA
"ENSG00000287555" 0.299633333168239 0.181622766060993 3.29040099454143 0.05519776050466 0.955980913075865 NA NA
"ENSG00000287556" 0 NA NA NA NA NA NA
"ENSG00000287557" 0 NA NA NA NA NA NA
"ENSG00000287558" 0.339034627983012 -1.09002437755099 3.00365265866224 -0.362899609716012 0.71667987830503 NA NA
"ENSG00000287559" 0.0660542004545577 0 8.10304584151146 0 1 NA NA
"ENSG00000287560" 3.55360061372736 0.472964819112551 0.735014714419702 0.643476667655502 0.519914849771355 1 NA
"ENSG00000287561" 0.274332181960898 -0.404883308614903 3.4112647624027 -0.118690086174878 0.905520891111752 NA NA
"ENSG00000287562" 6.55178205597628 -0.0487156765467014 0.368842008939976 -0.132077353896609 0.894923107946086 1 NA
"ENSG00000287563" 0.00992447624296523 0.822708812604094 8.1030458415403 0.10153081059797 0.919129100603771 NA NA
"ENSG00000287564" 0.103583901280744 -0.459609404456843 8.10304584151002 -0.0567205731581045 0.954767785386683 NA NA
"ENSG00000287565" 0.0112230312477958 0 8.1030458415403 0 1 NA NA
"ENSG00000287566" 0 NA NA NA NA NA NA
"ENSG00000287567" 0.0715306889534318 -0.780016804283312 8.10304584152225 -0.0962621734516532 0.923312352740155 NA NA
"ENSG00000287568" 0.0270186529305053 -0.459513801076406 8.1030458415403 -0.0567087747079878 0.95477718406004 NA NA
"ENSG00000287569" 3.7211804777598 -0.463098478096091 0.672547827818214 -0.688573301319567 0.491091827260297 1 NA
"ENSG00000287570" 0.0147097758718083 0 8.1030458415403 0 1 NA NA
"ENSG00000287571" 0 NA NA NA NA NA NA
"ENSG00000287574" 3.0166674684978 0.248768220376429 0.561896974585937 0.442729239750306 0.657961590344822 1 NA
"ENSG00000287575" 0.755681051780611 0.495588250251216 1.26652441214421 0.391297826950046 0.695577104924646 NA NA
"ENSG00000287576" 1.75083380458327 -0.368026502313689 0.796948825278971 -0.461794397130659 0.644228769193688 1 NA
"ENSG00000287577" 0 NA NA NA NA NA NA
"ENSG00000287578" 0.098926645334977 -0.459606823866721 8.10304584152793 -0.0567202546863608 0.954768039081947 NA NA
"ENSG00000287579" 0 NA NA NA NA NA NA
"ENSG00000287580" 0 NA NA NA NA NA NA
"ENSG00000287581" 0 NA NA NA NA NA NA
"ENSG00000287582" 1.38884147876305 -0.612644302956724 0.938687852319216 -0.652660308155756 0.513975296514288 NA NA
"ENSG00000287583" 0 NA NA NA NA NA NA
"ENSG00000287584" 0.458274883024905 0.365811047765142 1.89172224820916 0.193374607774183 0.846665600169964 NA NA
"ENSG00000287585" 0 NA NA NA NA NA NA
"ENSG00000287586" 0.194192031047783 -0.780166360549477 8.10304584148093 -0.096280630248402 0.92329769443256 NA NA
"ENSG00000287587" 0.00880495685168251 0 8.1030458415403 0 1 NA NA
"ENSG00000287588" 0.0709033271089526 0.18170357078739 8.10304584153708 0.0224241074702994 0.982109650204586 NA NA
"ENSG00000287589" 0 NA NA NA NA NA NA
"ENSG00000287590" 0 NA NA NA NA NA NA
"ENSG00000287591" 0.297584051394742 -2.00024442551546 3.58647787784601 -0.557718322444184 0.577036744094116 NA NA
"ENSG00000287592" 0.012284013421823 0 8.1030458415403 0 1 NA NA
"ENSG00000287593" 8.44169810370216 -0.0831183972532427 0.366154769747398 -0.22700345351389 0.8204210567516 1 NA
"ENSG00000287594" 0.621031677967041 -0.780158121078189 1.95711793240402 -0.398626014386309 0.690168790354738 NA NA
"ENSG00000287595" 0.314758059273742 0.951380530630824 3.49984992025865 0.271834665002011 0.785749149681874 NA NA
"ENSG00000287596" 0.012284013421823 0 8.1030458415403 0 1 NA NA
"ENSG00000287597" 0.137449419182674 -1.05003023261405 8.10269674094083 -0.129590217452977 0.89689064332015 NA NA
"ENSG00000287598" 0 NA NA NA NA NA NA
"ENSG00000287599" 0 NA NA NA NA NA NA
"ENSG00000287600" 0.25824588808162 -1.10073179577434 4.08553857036828 -0.2694214671617 0.787605368304964 NA NA
"ENSG00000287601" 0.22538945539845 -0.459642853895573 5.69495517752512 -0.080710530560369 0.935672161965113 NA NA
"ENSG00000287602" 0 NA NA NA NA NA NA
"ENSG00000287603" 0.153754766580637 0.819383481811186 8.10285272770813 0.101122840232461 0.919452947096592 NA NA
"ENSG00000287605" 0.0748778310000755 -0.459592301281881 8.10304584152041 -0.0567184624486396 0.954769466782389 NA NA
"ENSG00000287608" 0.0727714078354724 0.502164451552939 8.1030458415236 0.0619723078672005 0.950584884721076 NA NA
"ENSG00000287609" 0.0258852988144549 0 8.10304584153472 0 1 NA NA
"ENSG00000287610" 0 NA NA NA NA NA NA
"ENSG00000287611" 0.09623025521716 0 8.10304584150068 0 1 NA NA
"ENSG00000287612" 0 NA NA NA NA NA NA
"ENSG00000287613" 0.00992447624296523 0.822708812604094 8.1030458415403 0.10153081059797 0.919129100603771 NA NA
"ENSG00000287614" 0.0371737563767441 0 8.10304584153849 0 1 NA NA
"ENSG00000287615" 0 NA NA NA NA NA NA
"ENSG00000287616" 0.0780768322082057 0.502151492158897 8.10304584153511 0.0619707085433155 0.950586158348898 NA NA
"ENSG00000287617" 0.0499709668802701 0 8.10304584153696 0 1 NA NA
"ENSG00000287618" 0 NA NA NA NA NA NA
"ENSG00000287619" 0.159074560193782 0.502057895394282 8.10304584152708 0.0619591577307016 0.950595356887387 NA NA
"ENSG00000287620" 0.398463278827519 0.561131733016976 2.7254623739192 0.205884967771568 0.836880767883967 NA NA
"ENSG00000287621" 0.375261210634701 2.51000550250207 3.01896217197531 0.831413366421802 0.405740150672397 NA NA
"ENSG00000287622" 0.0194286686687063 0 8.1030458415403 0 1 NA NA
"ENSG00000287623" 0.011933676072528 0 8.10304584153629 0 1 NA NA
"ENSG00000287624" 0 NA NA NA NA NA NA
"ENSG00000287625" 0.208895274153504 0.181607536544651 5.28008517759043 0.0343948119086078 0.972562320522951 NA NA
"ENSG00000287626" 0.00886594486577857 0 8.10304584154009 0 1 NA NA
"ENSG00000287627" 0 NA NA NA NA NA NA
"ENSG00000287628" 0 NA NA NA NA NA NA
"ENSG00000287629" 0 NA NA NA NA NA NA
"ENSG00000287630" 0.296894632510631 -0.780164578322322 3.33488496431959 -0.233940476708916 0.815031189082236 NA NA
"ENSG00000287631" 0 NA NA NA NA NA NA
"ENSG00000287632" 0.0365312677185435 0 8.10304584153446 0 1 NA NA
"ENSG00000287633" 0 NA NA NA NA NA NA
"ENSG00000287634" 0 NA NA NA NA NA NA
"ENSG00000287635" 0.0253136236000343 0.822692340860802 8.1030458415403 0.101528777813803 0.919130714192725 NA NA
"ENSG00000287636" 0.0305103548549822 0 8.1030458415403 0 1 NA NA
"ENSG00000287637" 0.111091960072027 -0.459611102534503 8.1030458415169 -0.0567207827184726 0.954767618450453 NA NA
"ENSG00000287639" 0 NA NA NA NA NA NA
"ENSG00000287640" 0.342634446583697 3.08275466568867 3.32700809269864 0.926584660991357 0.354142222021947 NA NA
"ENSG00000287641" 0 NA NA NA NA NA NA
"ENSG00000287642" 0.0523515170172083 -0.780004946642929 8.10304584153571 -0.0962607100955387 0.923313514932322 NA NA
"ENSG00000287643" 0.173655064622343 -0.146730827529757 8.10288976607348 -0.0181084565834913 0.98555233168046 NA NA
"ENSG00000287644" 0 NA NA NA NA NA NA
"ENSG00000287645" 0 NA NA NA NA NA NA
"ENSG00000287646" 0.0173816103945227 -0.459514516936285 8.10304584153815 -0.0567088630525455 0.954777113684532 NA NA
"ENSG00000287647" 0.012093223816089 0 8.1030458415403 0 1 NA NA
"ENSG00000287649" 0.0702181453286874 -0.459565954849407 8.10304584151618 -0.056715211025317 0.954772056873604 NA NA
"ENSG00000287650" 0 NA NA NA NA NA NA
"ENSG00000287651" 0 NA NA NA NA NA NA
"ENSG00000287652" 0.0406263349341176 0 8.10304584153086 0 1 NA NA
"ENSG00000287653" 1.38631137129488 -0.411168078999428 1.02707832781076 -0.400327869711594 0.688915043369008 NA NA
"ENSG00000287654" 0 NA NA NA NA NA NA
"ENSG00000287655" 2.56554100674364 0.359074206681535 0.692228437173822 0.518722126105561 0.60395452980485 1 NA
"ENSG00000287656" 0.0136681528792657 0 8.1030458415403 0 1 NA NA
"ENSG00000287657" 0.286329486375078 -0.124497580115244 4.2851270162263 -0.0290534165367363 0.976821988316482 NA NA
"ENSG00000287658" 0.0562838619921617 -0.771850252525404 8.10287518443779 -0.0952563423422594 0.924111218675483 NA NA
"ENSG00000287659" 0.0101711875132875 0 8.10304584154004 0 1 NA NA
"ENSG00000287660" 0 NA NA NA NA NA NA
"ENSG00000287661" 0 NA NA NA NA NA NA
"ENSG00000287662" 0 NA NA NA NA NA NA
"ENSG00000287663" 0 NA NA NA NA NA NA
"ENSG00000287664" 0 NA NA NA NA NA NA
"ENSG00000287665" 0.592429185815604 -0.948048618398559 1.643497355723 -0.576848277301606 0.564041953433079 NA NA
"ENSG00000287666" 0.0618833527511709 0 8.1030458415349 0 1 NA NA
"ENSG00000287667" 0 NA NA NA NA NA NA
"ENSG00000287668" 0.0314725172986368 0.822674861514039 8.10304584153674 0.101526620680949 0.919132426487883 NA NA
"ENSG00000287669" 0.0454343885993099 0 8.10304584152473 0 1 NA NA
"ENSG00000287670" 0.429068825132603 -0.529871578479848 1.84440735636451 -0.287285548201387 0.773893687347832 NA NA
"ENSG00000287671" 0.157448277134632 0.502063029250563 8.10304584149247 0.061959791302142 0.95059485233992 NA NA
"ENSG00000287672" 0.012284013421823 0 8.1030458415403 0 1 NA NA
"ENSG00000287673" 0 NA NA NA NA NA NA
"ENSG00000287674" 0 NA NA NA NA NA NA
"ENSG00000287675" 0 NA NA NA NA NA NA
"ENSG00000287676" 0.00986299089135307 0 8.10304584153878 0 1 NA NA
"ENSG00000287677" 0.0640736928873765 0.181715680459377 8.10304584153717 0.0224256019295709 0.982108458098384 NA NA
"ENSG00000287678" 0 NA NA NA NA NA NA
"ENSG00000287679" 8.75300299516548 -0.746484870888001 0.354780572797069 -2.10407482293283 0.035371920669317 1 NA
"ENSG00000287680" 0 NA NA NA NA NA NA
"ENSG00000287682" 0.0117105097379052 -0.459499388351739 8.1030458415403 -0.0567069960281001 0.954778600961204 NA NA
"ENSG00000287683" 0.0567366338923871 -0.45955026205788 8.10304584153659 -0.0567132743717435 0.954773599616474 NA NA
"ENSG00000287684" 0.0456341434823361 -0.459541311765557 8.10304584153629 -0.0567121698127319 0.954774479510901 NA NA
"ENSG00000287685" 0.0181664716958462 0 8.1030458415393 0 1 NA NA
"ENSG00000287687" 0.108859014849132 0 8.10304584153692 0 1 NA NA
"ENSG00000287688" 0.346278195821107 1.79824443528 2.94089706179834 0.611461196190386 0.540894299900786 NA NA
"ENSG00000287689" 0.128541729174473 -0.459642826890421 8.10304584151245 -0.0567246978334542 0.954764499661997 NA NA
"ENSG00000287690" 0.0136681528792657 0 8.1030458415403 0 1 NA NA
"ENSG00000287691" 0 NA NA NA NA NA NA
"ENSG00000287692" 0.0120561868881342 0 8.1030458415403 0 1 NA NA
"ENSG00000287693" 0 NA NA NA NA NA NA
"ENSG00000287694" 0 NA NA NA NA NA NA
"ENSG00000287695" 0 NA NA NA NA NA NA
"ENSG00000287696" 0.0112119951205771 0 8.1030458415403 0 1 NA NA
"ENSG00000287697" 1.63106942832586 -0.745485746732019 0.838757840915796 -0.888797350517835 0.374112000060086 1 NA
"ENSG00000287698" 0.010399839673666 0 8.1030458415403 0 1 NA NA
"ENSG00000287699" 0.012093223816089 0 8.1030458415403 0 1 NA NA
"ENSG00000287700" 0.00886594486577857 0 8.10304584154009 0 1 NA NA
"ENSG00000287701" 0.226957165334832 -1.79150190804977 6.3613486699479 -0.281622970379399 0.77823262501381 NA NA
"ENSG00000287702" 0 NA NA NA NA NA NA
"ENSG00000287703" 0.0210950244132573 0 8.1030458415403 0 1 NA NA
"ENSG00000287704" 0 NA NA NA NA NA NA
"ENSG00000287705" 0.00843519566997121 -0.459497329333117 8.1030458415403 -0.0567067419238211 0.954778803381365 NA NA
"ENSG00000287706" 0 NA NA NA NA NA NA
"ENSG00000287707" 0.755075114620709 0.0885281435940155 1.32339444270663 0.0668947524163366 0.946665490647715 NA NA
"ENSG00000287708" 0 NA NA NA NA NA NA
"ENSG00000287709" 0.0507579699529307 -0.459544590348847 8.10304584154004 -0.0567125744239289 0.954774157196619 NA NA
"ENSG00000287710" 6.34438976232216 0.0510258026326443 0.41061314662724 0.12426733788669 0.901103607401578 1 NA
"ENSG00000287712" 0.0350726551349676 0 8.1030458415403 0 1 NA NA
"ENSG00000287713" 2.55464696817583 0.355191868832257 1.04407911423642 0.340196316532989 0.733708691922494 1 NA
"ENSG00000287714" 0.0201046967089745 0 8.10304584153525 0 1 NA NA
"ENSG00000287715" 0.0754497086185111 0.502167828337818 8.10304584151675 0.0619727245975719 0.950584552856237 NA NA
"ENSG00000287717" 0 NA NA NA NA NA NA
"ENSG00000287718" 0 NA NA NA NA NA NA
"ENSG00000287719" 0.281024497737813 -0.560394159407165 4.75323442843138 -0.117897437596425 0.906148923590806 NA NA
"ENSG00000287720" 0.0182506927507462 0 8.10304584152371 0 1 NA NA
"ENSG00000287721" 0.0775856190391161 0.916784402223784 8.08946399691011 0.113330673401101 0.909768400031236 NA NA
"ENSG00000287722" 0.0336596591556662 0.822673810098888 8.1030458415403 0.101526490925356 0.919132529485664 NA NA
"ENSG00000287723" 0.142942806957466 -1.36249799815577 8.10055770646841 -0.16819804852051 0.866427476130271 NA NA
"ENSG00000287724" 0 NA NA NA NA NA NA
"ENSG00000287725" 2.46828296879575 0.113026767759345 0.719668292408735 0.15705397743875 0.875202308048134 1 NA
"ENSG00000287726" 0.672796253850018 -0.7959917010603 2.16832147111814 -0.367100410000474 0.713544121476708 NA NA
"ENSG00000287727" 0.0244642138200027 0 8.1030458415403 0 1 NA NA
"ENSG00000287728" 0 NA NA NA NA NA NA
"ENSG00000287729" 0.0956806786425201 -1.08296638558268 8.10266460810284 -0.133655585904381 0.893674927267371 NA NA
"ENSG00000287730" 0.00986299089135307 0 8.10304584153878 0 1 NA NA
"ENSG00000287731" 0.274188192115114 -0.247294975740616 4.41003851779237 -0.056075468443847 0.955281686527029 NA NA
"ENSG00000287732" 0 NA NA NA NA NA NA
"ENSG00000287733" 2.52735193209585 -0.479576890751235 0.739714124354138 -0.648327340200466 0.516773254431094 1 NA
"ENSG00000287734" 0.392273495153292 0.822774281868185 3.24983053988423 0.253174518415811 0.800133356550673 NA NA
"ENSG00000287735" 0 NA NA NA NA NA NA
"ENSG00000287737" 0.702687599111498 -0.686170715364745 1.39446776583107 -0.492066387031759 0.622672413310551 NA NA
"ENSG00000287738" 0.0681262550704052 0 8.10304584153468 0 1 NA NA
"ENSG00000287739" 0.0136372806150015 -0.459499388351739 8.1030458415403 -0.0567069960281001 0.954778600961204 NA NA
"ENSG00000287740" 0 NA NA NA NA NA NA
"ENSG00000287741" 0.126167941289795 0 8.10304584146715 0 1 NA NA
"ENSG00000287742" 0 NA NA NA NA NA NA
"ENSG00000287743" 0.0530194258370201 -0.459545419996127 8.10304584153567 -0.0567126768110489 0.954774075634787 NA NA
"ENSG00000287744" 0 NA NA NA NA NA NA
"ENSG00000287745" 0 NA NA NA NA NA NA
"ENSG00000287746" 0.0130470327679838 0 8.1030458415403 0 1 NA NA
"ENSG00000287747" 0.00992447624296523 0.822708812604094 8.1030458415403 0.10153081059797 0.919129100603771 NA NA
"ENSG00000287748" 0 NA NA NA NA NA NA
"ENSG00000287749" 0 NA NA NA NA NA NA
"ENSG00000287752" 0.0112230312477958 0 8.1030458415403 0 1 NA NA
"ENSG00000287754" 0.183576355747151 1.31179189827694 8.07459908504974 0.162459074990577 0.870944353522507 NA NA
"ENSG00000287755" 0 NA NA NA NA NA NA
"ENSG00000287756" 0.0567347970831378 -0.459561804924821 8.10304584153588 -0.0567146988813917 0.954772464848664 NA NA
"ENSG00000287757" 0.939981264778939 -0.063064788900437 1.11377702750104 -0.0566224543542027 0.954845947249895 NA NA
"ENSG00000287758" 0 NA NA NA NA NA NA
"ENSG00000287759" 0.534466635692945 1.02069857210404 1.71419673063825 0.595438407891494 0.551550458438428 NA NA
"ENSG00000287760" 0.762787424604763 -1.06019189980138 1.54006664291484 -0.688406508042267 0.491196826662568 NA NA
"ENSG00000287761" 0.0333690822540704 0 8.10304584152458 0 1 NA NA
"ENSG00000287762" 0.144657982909608 -0.459676437237312 8.10304584148738 -0.0567288456994505 0.95476119546437 NA NA
"ENSG00000287763" 0.0370999425198788 0 8.1030458415403 0 1 NA NA
"ENSG00000287765" 0.159180871754459 -1.13813933023429 8.10236582396855 -0.140470000363034 0.888288653695761 NA NA
"ENSG00000287766" 0.0282336255203888 0 8.1030458415403 0 1 NA NA
"ENSG00000287767" 0 NA NA NA NA NA NA
"ENSG00000287768" 0 NA NA NA NA NA NA
"ENSG00000287769" 3.34810624468111 -0.275406396376599 0.584895493403832 -0.470864281709295 0.637737656410968 1 NA
"ENSG00000287770" 0 NA NA NA NA NA NA
"ENSG00000287771" 0.0224693953599642 0 8.1030458415403 0 1 NA NA
"ENSG00000287772" 0.0117105097379052 -0.459499388351739 8.1030458415403 -0.0567069960281001 0.954778600961204 NA NA
"ENSG00000287773" 0.0136372806150015 -0.459499388351739 8.1030458415403 -0.0567069960281001 0.954778600961204 NA NA
"ENSG00000287774" 0.558368916441154 -1.08791803148017 2.00485634332305 -0.542641389296223 0.587376735891337 NA NA
"ENSG00000287775" 0.0123199367350616 0 8.1030458415403 0 1 NA NA
"ENSG00000287776" 0.288251911311602 -1.79414032948209 4.31168319167444 -0.416111353669594 0.677328522299763 NA NA
"ENSG00000287777" 0 NA NA NA NA NA NA
"ENSG00000287778" 3.72651022666736 -0.477431970343588 0.605555078626165 -0.78842038849174 0.430450848837827 1 NA
"ENSG00000287779" 0 NA NA NA NA NA NA
"ENSG00000287780" 0.238908415226726 0.956109090432557 5.00933621076692 0.190865426117242 0.848631028126397 NA NA
"ENSG00000287781" 0 NA NA NA NA NA NA
"ENSG00000287782" 0.0248187346965349 0 8.10304584152645 0 1 NA NA
"ENSG00000287783" 0 NA NA NA NA NA NA
"ENSG00000287784" 0 NA NA NA NA NA NA
"ENSG00000287785" 0.0224731097309482 0 8.1030458415403 0 1 NA NA
"ENSG00000287786" 0 NA NA NA NA NA NA
"ENSG00000287787" 0.0112119951205771 0 8.1030458415403 0 1 NA NA
"ENSG00000287788" 0.10462532124467 -0.459615671788832 8.10304584148561 -0.0567213466121236 0.954767169251596 NA NA
"ENSG00000287789" 0.0321743759603047 -0.459531053445799 8.10304584153611 -0.0567109038295513 0.954775487996285 NA NA
"ENSG00000287790" 0.219085577484821 -0.780154076254319 8.10304584148041 -0.0962791142388239 0.923298898439782 NA NA
"ENSG00000287791" 0.227883872197879 1.8887394309349 5.06584836007059 0.372837735496011 0.709269215679701 NA NA
"ENSG00000287792" 0.118025792148196 -0.780090822554505 8.10304584149238 -0.0962713080752894 0.923305098058591 NA NA
"ENSG00000287793" 0 NA NA NA NA NA NA
"ENSG00000287794" 0 NA NA NA NA NA NA
"ENSG00000287795" 0.310712574156206 0.1816031765012 4.2126474716294 0.0431090371848653 0.96561461536609 NA NA
"ENSG00000287796" 0.00888992521533467 0 8.1030458415403 0 1 NA NA
"ENSG00000287797" 0.0336296875173924 -0.459531280370305 8.10304584153674 -0.0567109318343873 0.954775465687562 NA NA
"ENSG00000287798" 0.0101711875132875 0 8.10304584154004 0 1 NA NA
"ENSG00000287799" 0 NA NA NA NA NA NA
"ENSG00000287800" 0 NA NA NA NA NA NA
"ENSG00000287801" 0.0272518826246065 -0.459513801076406 8.1030458415403 -0.0567087747079878 0.95477718406004 NA NA
"ENSG00000287802" 0 NA NA NA NA NA NA
"ENSG00000287803" 0 NA NA NA NA NA NA
"ENSG00000287804" 1.21844711723285 0.458046652457136 1.17181533807493 0.390886377378897 0.695881223777687 NA NA
"ENSG00000287805" 0 NA NA NA NA NA NA
"ENSG00000287806" 0 NA NA NA NA NA NA
"ENSG00000287807" 0.0272297516814154 -0.4595135154157 8.1030458415395 -0.0567087394544959 0.954777212143064 NA NA
"ENSG00000287809" 0.229447392822941 -0.833813060462597 5.67624330326136 -0.146895229100472 0.883214717698996 NA NA
"ENSG00000287810" 0 NA NA NA NA NA NA
"ENSG00000287811" 4.74007972412545 0.169936138208441 0.409495484553745 0.414989040461905 0.678149926092699 1 NA
"ENSG00000287812" 0.0226145676038172 0 8.10304584153815 0 1 NA NA
"ENSG00000287813" 0 NA NA NA NA NA NA
"ENSG00000287814" 0.0552430456892707 -0.459560846585056 8.1030458415393 -0.0567145806122892 0.954772559062112 NA NA
"ENSG00000287815" 0.0957827415382333 0.502151990597653 8.10304584153686 0.0619707700558204 0.950586109363172 NA NA
"ENSG00000287816" 0 NA NA NA NA NA NA
"ENSG00000287817" 2.22115046369766 -0.469281405255494 0.79544043217255 -0.589964233995206 0.555214628233723 1 NA
"ENSG00000287818" 0 NA NA NA NA NA NA
"ENSG00000287819" 0 NA NA NA NA NA NA
"ENSG00000287820" 0.0212783995112276 0 8.10304584153738 0 1 NA NA
"ENSG00000287821" 0.0261865672462052 -0.459530629599981 8.10304584153921 -0.0567108515225543 0.954775529664172 NA NA
"ENSG00000287822" 0 NA NA NA NA NA NA
"ENSG00000287823" 0 NA NA NA NA NA NA
"ENSG00000287824" 0.00986299089135307 0 8.10304584153878 0 1 NA NA
"ENSG00000287825" 4.34222127255352 -1.09483033160568 0.722441021247426 -1.5154598083526 0.129656001198157 1 NA
"ENSG00000287826" 5.74303405275005 0.227688101828404 0.499458210924638 0.455870174617591 0.648483337990657 1 NA
"ENSG00000287827" 0 NA NA NA NA NA NA
"ENSG00000287828" 0.0845383976024634 -0.459586305485007 8.10304584151592 -0.0567177225050757 0.954770056223073 NA NA
"ENSG00000287829" 0 NA NA NA NA NA NA
"ENSG00000287830" 0.418598689209877 -1.43641546363428 2.70874262292853 -0.530288648126088 0.595911816123767 NA NA
"ENSG00000287831" 0.065278768304154 -0.459569035145595 8.103045841533 -0.056715591165735 0.954771754052858 NA NA
"ENSG00000287832" 0 NA NA NA NA NA NA
"ENSG00000287833" 1.05432210496718 0.405599218636846 1.06085854729203 0.382331103116609 0.702215786970679 NA NA
"ENSG00000287834" 0 NA NA NA NA NA NA
"ENSG00000287835" 0 NA NA NA NA NA NA
"ENSG00000287836" 0.385587263883831 -0.412214124962879 2.94140669301811 -0.140141832797666 0.888547928913895 NA NA
"ENSG00000287837" 0.773710818723111 -1.49352331828294 1.61503871564174 -0.924760071580999 0.355090724329985 NA NA
"ENSG00000287838" 0.337189753686715 -0.170837428101015 3.47276520768876 -0.0491934864248172 0.960765102063758 NA NA
"ENSG00000287840" 0 NA NA NA NA NA NA
"ENSG00000287841" 0.761980764388861 1.39081200013838 1.29510659974779 1.07389770109212 0.282868533814553 NA NA
"ENSG00000287842" 0.153922637400037 0.502072892696528 8.10304584148281 0.0619610085538713 0.950593882976084 NA NA
"ENSG00000287843" 0.00886594486577857 0 8.10304584154009 0 1 NA NA
"ENSG00000287844" 0.0339254816347371 0 8.1030458415403 0 1 NA NA
"ENSG00000287845" 0 NA NA NA NA NA NA
"ENSG00000287846" 0 NA NA NA NA NA NA
"ENSG00000287847" 0.854438052062485 -2.28482964299495 1.46554168190569 -1.55903422686956 0.118988279445461 NA NA
"ENSG00000287848" 0.0867964253704444 0.502183010757357 8.10304584151257 0.0619745982658314 0.9505830607534 NA NA
"ENSG00000287849" 0 NA NA NA NA NA NA
"ENSG00000287850" 0.0809297573492445 -0.45959463521272 8.10304584153185 -0.056718750479861 0.954769237336086 NA NA
"ENSG00000287851" 0.725625127347382 0.396901750481708 1.34937978012802 0.294136429437273 0.768653654803377 NA NA
"ENSG00000287852" 0.0268788359206393 0 8.1030458415403 0 1 NA NA
"ENSG00000287853" 0.796234471785877 -1.39760612493434 1.65909692106811 -0.842389680305459 0.399569867503563 NA NA
"ENSG00000287854" 0 NA NA NA NA NA NA
"ENSG00000287855" 0 NA NA NA NA NA NA
"ENSG00000287856" 1.12308973656602 0 8.10304584109658 0 1 NA NA
"ENSG00000287857" 0 NA NA NA NA NA NA
"ENSG00000287858" 0.0172462066614054 -0.459513801076409 8.1030458415403 -0.0567087747079882 0.954777184060039 NA NA
"ENSG00000287859" 0.0844874346178613 0 8.1030458415339 0 1 NA NA
"ENSG00000287860" 2.62001794315184 -0.116938504100207 0.568652712129995 -0.205641337156718 0.837071085171203 1 NA
"ENSG00000287861" 0 NA NA NA NA NA NA
"ENSG00000287862" 0.663350602923468 -0.993585110045945 1.63629146830309 -0.607217680525058 0.543706460240368 NA NA
"ENSG00000287863" 0.09574352998164 -1.12739406333702 8.1025432214095 -0.139140765131383 0.889338915600032 NA NA
"ENSG00000287864" 0 NA NA NA NA NA NA
"ENSG00000287865" 0 NA NA NA NA NA NA
"ENSG00000287866" 0 NA NA NA NA NA NA
"ENSG00000287867" 0.22423261172459 -0.141885192678956 6.40690402627604 -0.0221456716219028 0.982331754711272 NA NA
"ENSG00000287868" 0.0560695171733351 -0.459546347298416 8.10304584153017 -0.0567127912498192 0.954773984472581 NA NA
"ENSG00000287869" 0 NA NA NA NA NA NA
"ENSG00000287870" 0.703599584672427 -2.15488271416258 1.7083063556223 -1.26141467955705 0.207159482182798 NA NA
"ENSG00000287871" 0 NA NA NA NA NA NA
"ENSG00000287872" 0.0400675322995289 1.96276661554116 8.07328703447676 0.243118646365379 0.807913486785743 NA NA
"ENSG00000287873" 0.0112119951205771 0 8.1030458415403 0 1 NA NA
"ENSG00000287875" 0.162456759088131 0.822519264000887 8.10304584147233 0.101507418332886 0.919147668999809 NA NA
"ENSG00000287876" 0 NA NA NA NA NA NA
"ENSG00000287877" 0 NA NA NA NA NA NA
"ENSG00000287878" 0.0123199367350616 0 8.1030458415403 0 1 NA NA
"ENSG00000287879" 0.00894641472455145 0 8.10304584153714 0 1 NA NA
"ENSG00000287880" 0 NA NA NA NA NA NA
"ENSG00000287881" 0.0139298105332532 -0.459499388351739 8.1030458415403 -0.0567069960281001 0.954778600961204 NA NA
"ENSG00000287882" 0 NA NA NA NA NA NA
"ENSG00000287883" 0 NA NA NA NA NA NA
"ENSG00000287884" 0 NA NA NA NA NA NA
"ENSG00000287885" 0 NA NA NA NA NA NA
"ENSG00000287886" 0.714234640129299 -1.09519237759004 1.75195405903885 -0.625126196625774 0.531888235749999 NA NA
"ENSG00000287887" 0.0231725107365983 0.822690281842179 8.1030458415403 0.101528523709523 0.919130915896336 NA NA
"ENSG00000287888" 0 NA NA NA NA NA NA
"ENSG00000287891" 0.0311230783418247 0 8.1030458415403 0 1 NA NA
"ENSG00000287892" 0 NA NA NA NA NA NA
"ENSG00000287893" 0.0941377113066267 0 8.10304584152867 0 1 NA NA
"ENSG00000287894" 0.126836314662783 -0.459612339256253 8.10304584148326 -0.0567209353430143 0.954767496869424 NA NA
"ENSG00000287895" 0 NA NA NA NA NA NA
"ENSG00000287896" 0.454668206722605 0.953276846699824 2.05364551626511 0.464187630800819 0.642513322392969 NA NA
"ENSG00000287897" 0.117260482991215 -1.09799606828933 8.10299415077599 -0.135504980980911 0.892212626327985 NA NA
"ENSG00000287898" 0 NA NA NA NA NA NA
"ENSG00000287899" 0 NA NA NA NA NA NA
"ENSG00000287900" 0.0185283784785464 0 8.1030458415403 0 1 NA NA
"ENSG00000287901" 0 NA NA NA NA NA NA
"ENSG00000287902" 0 NA NA NA NA NA NA
"ENSG00000287903" 0 NA NA NA NA NA NA
"ENSG00000287904" 0.0112119951205771 0 8.1030458415403 0 1 NA NA
"ENSG00000287905" 0.0254333387838353 0 8.103045841534 0 1 NA NA
"ENSG00000287906" 0.0341344999790593 -0.459525806525156 8.10304584152807 -0.0567102563051154 0.954776003815907 NA NA
"ENSG00000287907" 0 NA NA NA NA NA NA
"ENSG00000287908" 0.497299090159536 -1.40951668638409 2.52657016549084 -0.557877515390617 0.576928026205035 NA NA
"ENSG00000287909" 0.0968777161304799 -0.459602464777041 8.10304584150635 -0.05671971672958 0.954768467619466 NA NA
"ENSG00000287910" 0.353366704429823 -1.25890259160043 3.41154601978329 -0.369012343465442 0.712118524320661 NA NA
"ENSG00000287912" 0.023599701087143 0 8.10304584153982 0 1 NA NA
"ENSG00000287913" 0.818945059236177 1.47567991549131 1.30086923008891 1.13437990641877 0.256635223957371 NA NA
"ENSG00000287914" 0 NA NA NA NA NA NA
"ENSG00000287915" 0.0112230312477958 0 8.1030458415403 0 1 NA NA
"ENSG00000287916" 1.13976352099524 -0.177866462349313 1.49553711584955 -0.11893149321692 0.905329630850858 NA NA
"ENSG00000287917" 0.240935252907434 -0.173300303207732 6.21834999814536 -0.027869178039097 0.977766491252258 NA NA
"ENSG00000287918" 0.571839454393677 1.16846294791023 1.70265982069514 0.686257427178368 0.492550790105141 NA NA
"ENSG00000287919" 0.0570739074685653 -0.45956221989978 8.10304584153245 -0.0567147500936348 0.95477242405287 NA NA
"ENSG00000287920" 0.0139298105332532 -0.459499388351739 8.1030458415403 -0.0567069960281001 0.954778600961204 NA NA
"ENSG00000287921" 0 NA NA NA NA NA NA
"ENSG00000287922" 0.101299055810762 -0.459598230906159 8.10304584152428 -0.0567191942258226 0.954768883847086 NA NA
"ENSG00000287923" 0.340892278774287 1.74412479022917 4.44850461329321 0.39206990704636 0.695006561777504 NA NA
"ENSG00000287924" 0.245215270616925 0.646370020839042 5.47943528275942 0.117962889875311 0.906097062117142 NA NA
"ENSG00000287925" 0.077885981793476 -0.780028706639884 8.10304584152379 -0.0962636423260316 0.923311186165567 NA NA
"ENSG00000287926" 0 NA NA NA NA NA NA
"ENSG00000287927" 0.00986299089135307 0 8.10304584153878 0 1 NA NA
"ENSG00000287928" 0 NA NA NA NA NA NA
"ENSG00000287929" 0.126661307988417 -0.459625216927722 8.10304584149391 -0.0567225245813226 0.954766230878924 NA NA
"ENSG00000287930" 0.0288833224948415 0 8.1030458415403 0 1 NA NA
"ENSG00000287931" 0.00936076753541151 0 8.1030458415391 0 1 NA NA
"ENSG00000287932" 0.805690830649328 -1.1326990958545 1.39164294406497 -0.813929392366916 0.41568540140962 NA NA
"ENSG00000287934" 0 NA NA NA NA NA NA
"ENSG00000287935" 0.627648210337159 1.5375292576367 1.4968339109209 1.02718761675486 0.30433212795666 NA NA
"ENSG00000287936" 0.0202575281000926 0 8.10304584153525 0 1 NA NA
"ENSG00000287937" 0.372887144818964 -0.780165144516628 2.78456273026731 -0.28017510111605 0.779343168402505 NA NA
"ENSG00000287938" 0.012093223816089 0 8.1030458415403 0 1 NA NA
"ENSG00000287939" 0 NA NA NA NA NA NA
"ENSG00000287940" 0.00894641472455145 0 8.10304584153714 0 1 NA NA
"ENSG00000287941" 0.012093223816089 0 8.1030458415403 0 1 NA NA
"ENSG00000287942" 0 NA NA NA NA NA NA
"ENSG00000287943" 0 NA NA NA NA NA NA
"ENSG00000287944" 0.0553608289239549 -0.780011489222168 8.10304584152548 -0.0962615175178773 0.923312873680382 NA NA
"ENSG00000287945" 0.176608689998314 0.930925864042368 8.08745927248177 0.11510733255992 0.908360047996825 NA NA
"ENSG00000287946" 0 NA NA NA NA NA NA
"ENSG00000287947" 0 NA NA NA NA NA NA
"ENSG00000287948" 0 NA NA NA NA NA NA
"ENSG00000287949" 0.00881101099143422 0 8.1030458415403 0 1 NA NA
"ENSG00000287950" 0.0136681528792657 0 8.1030458415403 0 1 NA NA
"ENSG00000287951" 0 NA NA NA NA NA NA
"ENSG00000287952" 0 NA NA NA NA NA NA
"ENSG00000287953" 0 NA NA NA NA NA NA
"ENSG00000287954" 0 NA NA NA NA NA NA
"ENSG00000287955" 0 NA NA NA NA NA NA
"ENSG00000287956" 0.0082374088221482 0 8.1030458415403 0 1 NA NA
"ENSG00000287957" 0.0939554791943788 -0.78006172268248 8.10304584152671 -0.0962677168484964 0.923307950195788 NA NA
"ENSG00000287958" 0.0145588991855777 0 8.1030458415403 0 1 NA NA
"ENSG00000287959" 0 NA NA NA NA NA NA
"ENSG00000287960" 0.341226681818599 -0.704058606303382 2.82908427196109 -0.248864487099685 0.803465606368195 NA NA
"ENSG00000287961" 0.136718675762384 0.181673757969052 8.10304584148606 0.0224204282590772 0.982112585052564 NA NA
"ENSG00000287962" 0 NA NA NA NA NA NA
"ENSG00000287963" 0.215429851690632 -0.492557743987251 8.10160997599166 -0.0607975137592279 0.951520470393112 NA NA
"ENSG00000287964" 1.92865659914662 -1.52812603180164 1.11913350443558 -1.36545463588129 0.172110201797947 1 NA
"ENSG00000287965" 0 NA NA NA NA NA NA
"ENSG00000287967" 0 NA NA NA NA NA NA
"ENSG00000287968" 0 NA NA NA NA NA NA
"ENSG00000287969" 0.0878936122795526 -0.459595479979732 8.10304584153571 -0.0567188547328554 0.954769154287922 NA NA
"ENSG00000287970" 0.033773278245902 0 8.10304584153663 0 1 NA NA
"ENSG00000287971" 0.0144143174891462 0 8.1030458415403 0 1 NA NA
"ENSG00000287972" 0.277491277968909 1.0548904541377 3.92090469427001 0.269042615516595 0.787896888821662 NA NA
"ENSG00000287973" 0.0111582819844231 0 8.1030458415403 0 1 NA NA
"ENSG00000287974" 0.225145590039624 -0.763331102853349 5.14205793504214 -0.148448561353499 0.881988778162389 NA NA
"ENSG00000287975" 0.497746262851552 0.345013824024102 1.80632642865417 0.191003031650907 0.848523217972396 NA NA
"ENSG00000287976" 0.0930171963309123 0 8.10304584152925 0 1 NA NA
"ENSG00000287977" 0.013355844099843 0.822706753585471 8.1030458415403 0.101530556493691 0.91912930230734 NA NA
"ENSG00000287978" 1.40643494764242 -0.0433350840123763 1.0352829699985 -0.041858202315874 0.966611736893731 NA NA
"ENSG00000287979" 0.286400422739636 -0.459643321626141 5.22748616774403 -0.0879281755851118 0.929933762449731 NA NA
"ENSG00000287980" 0.0110535018371743 0 8.10304584153701 0 1 NA NA
"ENSG00000287981" 0 NA NA NA NA NA NA
"ENSG00000287982" 0 NA NA NA NA NA NA
"ENSG00000287983" 0 NA NA NA NA NA NA
"ENSG00000287984" 0 NA NA NA NA NA NA
"ENSG00000287985" 0.10364746044896 0 8.10304584150485 0 1 NA NA
"ENSG00000287986" 0 NA NA NA NA NA NA
"ENSG00000287987" 0.0259212940368245 -0.459513801076409 8.1030458415403 -0.0567087747079882 0.954777184060039 NA NA
"ENSG00000287989" 0 NA NA NA NA NA NA
"ENSG00000287990" 0.137579684582161 0 8.10304584149079 0 1 NA NA
"ENSG00000287991" 0 NA NA NA NA NA NA
"ENSG00000287992" 0 NA NA NA NA NA NA
"ENSG00000287993" 0 NA NA NA NA NA NA
"ENSG00000287994" 0 NA NA NA NA NA NA
"ENSG00000287995" 0 NA NA NA NA NA NA
"ENSG00000287996" 0.0112119951205771 0 8.1030458415403 0 1 NA NA
"ENSG00000287998" 0.445440176876659 1.3805570223414 2.25328873813089 0.612685360282133 0.540084404361656 NA NA
"ENSG00000287999" 0 NA NA NA NA NA NA
"ENSG00000288000" 0.770659705153434 -1.16740624860877 3.87736099495275 -0.301082682300774 0.763351446212768 NA NA
"ENSG00000288001" 0.0484064824494473 0 8.10304584153629 0 1 NA NA
"ENSG00000288002" 0.0245855050024337 0 8.1030458415403 0 1 NA NA
"ENSG00000288003" 0 NA NA NA NA NA NA
"ENSG00000288004" 0 NA NA NA NA NA NA
"ENSG00000288005" 0 NA NA NA NA NA NA
"ENSG00000288006" 0 NA NA NA NA NA NA
"ENSG00000288007" 0.0564168032214778 0 8.10304584151782 0 1 NA NA
"ENSG00000288008" 0.159465747959611 -0.253161786788813 8.08965991131713 -0.0312944906910918 0.975034684049391 NA NA
"ENSG00000288009" 1.84827887254159 0.219043667502931 0.758883929892982 0.288639222514332 0.772857477148637 1 NA
"ENSG00000288010" 0.0217386672479583 0 8.1030458415403 0 1 NA NA
"ENSG00000288011" 0.0286927237700638 -0.459531708573094 8.10304584153617 -0.056710984679062 0.95477542359136 NA NA
"ENSG00000288012" 4.45925902261537 -0.219026488745092 0.543315563386642 -0.403129421472555 0.686853017595544 1 NA
"ENSG00000288014" 0 NA NA NA NA NA NA
"ENSG00000288015" 0 NA NA NA NA NA NA
"ENSG00000288016" 0.0576433991654869 -0.459556279301518 8.10304584152501 -0.0567140169621735 0.954773008067141 NA NA
"ENSG00000288017" 0 NA NA NA NA NA NA
"ENSG00000288018" 1.22243193667187 -1.14846907701061 1.28401988737608 -0.894432468143094 0.371090547112573 NA NA
"ENSG00000288019" 0.0328858262941388 0 8.1030458415403 0 1 NA NA
"ENSG00000288020" 0.0113111133755411 0 8.1030458415403 0 1 NA NA
"ENSG00000288021" 0.0472302815918655 0.502205928044955 8.10304584153628 0.0619774264969159 0.950580808481158 NA NA
"ENSG00000288022" 0 NA NA NA NA NA NA
"ENSG00000288023" 1.00164687890363 0.753858225298905 1.01074459856582 0.745844426345272 0.455761399357455 NA NA
"ENSG00000288024" 0 NA NA NA NA NA NA
"ENSG00000288025" 0.574209859418258 -0.917623216700056 1.7402313936826 -0.527299541906448 0.59798559233345 NA NA
"ENSG00000288026" 0 NA NA NA NA NA NA
"ENSG00000288028" 0.22060303780841 -1.79345266595776 6.43478140581524 -0.278712290729407 0.780465629500381 NA NA
"ENSG00000288029" 0.0171273340374829 0 8.10304584153868 0 1 NA NA
"ENSG00000288030" 0.101115036281124 -0.459608881586478 8.10304584152174 -0.0567205086303898 0.954767836789597 NA NA
"ENSG00000288031" 0.232277153993219 -0.765062159007469 6.26418156776285 -0.122132819863441 0.9027938299431 NA NA
"ENSG00000288032" 0.225526668062053 -1.44154612952075 6.39644209557553 -0.225366869265943 0.82169388319303 NA NA
"ENSG00000288033" 3.35573093792911 -0.821578426690954 0.63236973698666 -1.29920579470786 0.193873313397023 1 NA
"ENSG00000288034" 0 NA NA NA NA NA NA
"ENSG00000288035" 0 NA NA NA NA NA NA
"ENSG00000288036" 0 NA NA NA NA NA NA
"ENSG00000288037" 0.133844985666212 0.799104890535254 8.10157453292125 0.0986357512713166 0.921427483009585 NA NA
"ENSG00000288038" 0 NA NA NA NA NA NA
"ENSG00000288039" 0.0645855367453686 -0.459559864748378 8.10304584153523 -0.0567144594434761 0.954772655585477 NA NA
"ENSG00000288040" 1.04706142478679 -1.58485097680447 1.25155826546518 -1.26630219346234 0.205404911961974 NA NA
"ENSG00000288041" 0.0193791300691005 0.822694399879424 8.1030458415403 0.101529031918082 0.91913051248912 NA NA
"ENSG00000288042" 0 NA NA NA NA NA NA
"ENSG00000288043" 2.31669071047567 1.26795657547759 1.08938893764888 1.16391541318025 0.244458292671698 1 NA
"ENSG00000288045" 1.22278788489479 -2.39562484012338 1.39380199247545 -1.71876984898598 0.0856562876749844 NA NA
"ENSG00000288046" 0.253269129411453 -1.49197725856697 6.83673759626119 -0.218229416817589 0.82725036607962 NA NA
"ENSG00000288047" 0 NA NA NA NA NA NA
"ENSG00000288048" 0.0987833393222308 -0.459550995235587 8.1030458415241 -0.0567133648535734 0.954773527538428 NA NA
"ENSG00000288049" 0.190966615093132 -0.780188719683631 8.10304584144241 -0.0962833895981947 0.92329550297121 NA NA
"ENSG00000288050" 0.0147097758718083 0 8.1030458415403 0 1 NA NA
"ENSG00000288051" 0 NA NA NA NA NA NA
"ENSG00000288052" 0.0329233847677026 0 8.10304584152486 0 1 NA NA
"ENSG00000288053" 0.0219934474925352 0 8.10304584153525 0 1 NA NA
"ENSG00000288054" 0.010468704978083 0 8.1030458415403 0 1 NA NA
"ENSG00000288055" 0.0911566601428975 -0.459601544602631 8.10304584152377 -0.0567196031703806 0.954768558080968 NA NA
"ENSG00000288056" 0.236442571949157 2.17822130112354 4.96041819775699 0.439120496354216 0.660574228406872 NA NA
"ENSG00000288057" 0 NA NA NA NA NA NA
"ENSG00000288059" 0 NA NA NA NA NA NA
"ENSG00000288060" 0.979203791160175 -0.402845356443232 1.34767967858727 -0.298917734565474 0.765002815190739 NA NA
"ENSG00000288061" 6.89225128042207 -0.505719177276455 0.449088180646832 -1.12610217563076 0.26012227325615 1 NA
"ENSG00000288062" 0.00886594486577857 0 8.10304584154009 0 1 NA NA
"ENSG00000288063" 0.00881101099143422 0 8.1030458415403 0 1 NA NA
"ENSG00000288064" 0 NA NA NA NA NA NA
"ENSG00000288065" 0.0575570843962193 -0.780022098209212 8.1030458415403 -0.0962628267768677 0.92331183387167 NA NA
"ENSG00000288066" 0.116334034116118 -1.08523170787839 8.10271673046352 -0.13393430178773 0.893454525736223 NA NA
"ENSG00000288067" 9.9129580418829 -0.075892261070437 0.4549583021171 -0.166811465396456 0.867518397011153 1 NA
"ENSG00000288068" 0 NA NA NA NA NA NA
"ENSG00000288069" 0 NA NA NA NA NA NA
"ENSG00000288070" 0.139716982582439 -1.11924592480239 8.10268723481978 -0.138132682697246 0.890135556299091 NA NA
"ENSG00000288071" 0 NA NA NA NA NA NA
"ENSG00000288072" 0 NA NA NA NA NA NA
"ENSG00000288073" 0 NA NA NA NA NA NA
"ENSG00000288074" 0.012284013421823 0 8.1030458415403 0 1 NA NA
"ENSG00000288076" 0.0165408896266413 0 8.1030458415403 0 1 NA NA
"ENSG00000288077" 0.0112119951205771 0 8.1030458415403 0 1 NA NA
"ENSG00000288078" 0 NA NA NA NA NA NA
"ENSG00000288079" 0.0508256089108295 0 8.10304584152414 0 1 NA NA
"ENSG00000288080" 0 NA NA NA NA NA NA
"ENSG00000288081" 0 NA NA NA NA NA NA
"ENSG00000288082" 0.137661759897911 0.175901512980184 8.102931098831 0.0217083806877688 0.982680578527055 NA NA
"ENSG00000288083" 0 NA NA NA NA NA NA
"ENSG00000288084" 0.0130470327679838 0 8.1030458415403 0 1 NA NA
"ENSG00000288085" 0.00981666663675529 0 8.1030458415403 0 1 NA NA
"ENSG00000288086" 0.0513993299027192 0.822656993324709 8.10304584152854 0.101524415560942 0.919134176874809 NA NA
"ENSG00000288087" 0.29153432059592 -1.74423740404645 4.28520788477316 -0.407036823171247 0.683980943145683 NA NA
"ENSG00000288088" 0.0082374088221482 0 8.1030458415403 0 1 NA NA
"ENSG00000288089" 0 NA NA NA NA NA NA
"ENSG00000288090" 0.0083034808044931 0 8.1030458415403 0 1 NA NA
"ENSG00000288091" 0.29148953999375 0.341829793952177 5.11231589789787 0.0668639811739204 0.946689987699831 NA NA
"ENSG00000288092" 0 NA NA NA NA NA NA
"ENSG00000288093" 1.31862357107872 0.122013102603907 0.848118306689941 0.143863304967561 0.885608412591145 NA NA
"ENSG00000288094" 0.00886594486577857 0 8.10304584154009 0 1 NA NA
"ENSG00000288095" 0.803517823424945 -1.45127176270087 1.6446498374164 -0.882419910721353 0.377549772412026 NA NA
"ENSG00000288096" 2.11574092709065 0.117203999141086 0.746894898775203 0.156921675771629 0.875306576696917 1 NA
"ENSG00000288097" 0.116894930651986 -0.780103143770046 8.10304584147668 -0.0962728286414188 0.92330389043167 NA NA
"ENSG00000288098" 0 NA NA NA NA NA NA
"ENSG00000288099" 0.0176769558572128 0 8.10304584153902 0 1 NA NA
"ENSG00000288100" 0 NA NA NA NA NA NA
"ENSG00000288101" 0 NA NA NA NA NA NA
"ENSG00000288102" 0 NA NA NA NA NA NA
"ENSG00000288103" 0.121242195458765 -0.780686242632907 8.10303382956889 -0.0963449319172399 0.923246626530704 NA NA
"ENSG00000288104" 0.078688292459052 0 8.10304584151293 0 1 NA NA
"ENSG00000288105" 0.565065368836305 -1.63653848745884 2.01459168409739 -0.812342521006716 0.416595118106148 NA NA
"ENSG00000288106" 0.342892195326067 -0.0773835201987717 3.46431441515886 -0.0223373259251999 0.982178874520283 NA NA
"ENSG00000288107" 3.72300523755709 -0.196127733060812 0.623025424009974 -0.314798923932312 0.752914328806139 1 NA
"ENSG00000288108" 0 NA NA NA NA NA NA
"ENSG00000288109" 0.013068165174519 0 8.1030458415403 0 1 NA NA
"ENSG00000288110" 0.00843519566997121 -0.459497329333117 8.1030458415403 -0.0567067419238211 0.954778803381365 NA NA
"ENSG00000288111" 0.114820787432134 0 8.10304584150268 0 1 NA NA
"ENSG00000288139" 0 NA NA NA NA NA NA
"ENSG00000288153" 0 NA NA NA NA NA NA
"ENSG00000288156" 0.0249406963756492 0 8.10304584153334 0 1 NA NA
"ENSG00000288162" 0 NA NA NA NA NA NA
"ENSG00000288172" 0.0296055534042898 0 8.1030458415395 0 1 NA NA
"ENSG00000288177" 0 NA NA NA NA NA NA
"ENSG00000288187" 2.94870387739932 0.115442907113054 0.627069041480108 0.184099197180214 0.853935636272994 1 NA
"ENSG00000288208" 0.0681606926546577 0 8.10304584147624 0 1 NA NA
"ENSG00000288218" 0 NA NA NA NA NA NA
"ENSG00000288225" 0 NA NA NA NA NA NA
"ENSG00000288234" 0 NA NA NA NA NA NA
"ENSG00000288245" 0.0130470327679838 0 8.1030458415403 0 1 NA NA
"ENSG00000288252" 0 NA NA NA NA NA NA
"ENSG00000288253" 0.621828843484171 1.07257523089412 1.60474966605329 0.668375419283935 0.503893981981328 NA NA
"ENSG00000288255" 0 NA NA NA NA NA NA
"ENSG00000288258" 0.0247122264664446 0 8.10304584151346 0 1 NA NA
"ENSG00000288266" 0 NA NA NA NA NA NA
"ENSG00000288271" 0 NA NA NA NA NA NA
"ENSG00000288300" 0 NA NA NA NA NA NA
"ENSG00000288302" 0 NA NA NA NA NA NA
"ENSG00000288321" 0.0139298105332532 -0.459499388351739 8.1030458415403 -0.0567069960281001 0.954778600961204 NA NA
"ENSG00000288330" 0 NA NA NA NA NA NA
"ENSG00000288349" 0 NA NA NA NA NA NA
"ENSG00000288398" 6.13474755245276 0.321105034260898 0.429275967407796 0.748015399510731 0.454450868953883 1 NA
"ENSG00000288437" 0.0165434135685007 0 8.10304584153354 0 1 NA NA
"ENSG00000288459" 0 NA NA NA NA NA NA
"ENSG00000288520" 0 NA NA NA NA NA NA
"ENSG00000288523" 0 NA NA NA NA NA NA
"ENSG00000288524" 0.0558132166956875 0 8.10304584153659 0 1 NA NA
"ENSG00000288525" 0 NA NA NA NA NA NA
"ENSG00000288526" 0.0257171811700008 0 8.1030458415403 0 1 NA NA
"ENSG00000288527" 0 NA NA NA NA NA NA
"ENSG00000288528" 0.00981666663675529 0 8.1030458415403 0 1 NA NA
"ENSG00000288529" 0 NA NA NA NA NA NA
"ENSG00000288530" 0 NA NA NA NA NA NA
"ENSG00000288531" 0.930657192426356 0.335721096571266 1.08953538944189 0.308132346892595 0.757981628621479 NA NA
"ENSG00000288532" 0 NA NA NA NA NA NA
"ENSG00000288533" 0.275539089824941 1.60403054128327 4.33582344007305 0.369948307040898 0.711421007017302 NA NA
"ENSG00000288534" 0.277363899336067 -1.20295001034915 8.10001948581284 -0.14851198968794 0.881938724477452 NA NA
"ENSG00000288535" 0 NA NA NA NA NA NA
"ENSG00000288536" 0 NA NA NA NA NA NA
"ENSG00000288537" 0.0920443328526371 0 8.10304584152016 0 1 NA NA
"ENSG00000288538" 1.29967685590318 0.167894054208195 0.860507654862901 0.195110471428571 0.845306465102664 NA NA
"ENSG00000288539" 0.0816997589797554 -0.459592062857772 8.10304584151622 -0.0567184330246581 0.954769490221597 NA NA
"ENSG00000288540" 0 NA NA NA NA NA NA
"ENSG00000288542" 0 NA NA NA NA NA NA
"ENSG00000288543" 0.0241123737762684 0 8.10304584152188 0 1 NA NA
"ENSG00000288545" 0.0145588991855777 0 8.1030458415403 0 1 NA NA
"ENSG00000288548" 0.0640707722357422 -0.459562425442561 8.10304584153767 -0.0567147754597118 0.954772403846193 NA NA
"ENSG00000288549" 0 NA NA NA NA NA NA
"ENSG00000288550" 0.154880290132162 -0.780024502964095 8.1030458415151 -0.096263123548891 0.92331159817643 NA NA
"ENSG00000288551" 0.18006247206958 -0.459699467415938 8.10304584150151 -0.0567316878625427 0.95475893139251 NA NA
"ENSG00000288552" 0 NA NA NA NA NA NA
"ENSG00000288553" 0 NA NA NA NA NA NA
"ENSG00000288554" 0.0102248976740533 0 8.1030458415403 0 1 NA NA
"ENSG00000288555" 0.0202447858688783 0 8.1030458415403 0 1 NA NA
"ENSG00000288556" 0 NA NA NA NA NA NA
"ENSG00000288557" 0.0522402029709792 0 8.10304584153451 0 1 NA NA
"ENSG00000288559" 0.47075946971553 0.766994201082491 1.91522909015202 0.4004712569511 0.688809449777773 NA NA
"ENSG00000288560" 0.134160220087194 0.822569671155447 8.1030458415101 0.101513639098721 0.9191427310537 NA NA
"ENSG00000288561" 0 NA NA NA NA NA NA
"ENSG00000288562" 0.00986299089135307 0 8.10304584153878 0 1 NA NA
"ENSG00000288563" 0.141506177548047 -0.780108374450574 8.1030458415032 -0.096273474161397 0.923303377762601 NA NA
"ENSG00000288564" 0 NA NA NA NA NA NA
"ENSG00000288565" 0.0614231296069752 0 8.10304584152189 0 1 NA NA
"ENSG00000288566" 0 NA NA NA NA NA NA
"ENSG00000288567" 0 NA NA NA NA NA NA
"ENSG00000288570" 0 NA NA NA NA NA NA
"ENSG00000288571" 0 NA NA NA NA NA NA
"ENSG00000288573" 0.107635609413388 0.180225352320033 8.10301652575121 0.0222417604292525 0.982255105814905 NA NA
"ENSG00000288574" 0.0267363180537847 0 8.1030458415403 0 1 NA NA
"ENSG00000288575" 0.0221861075279112 -0.45951520896129 8.10304584153334 -0.0567089484556509 0.954777045652193 NA NA
"ENSG00000288576" 0.0101711875132875 0 8.10304584154004 0 1 NA NA
"ENSG00000288577" 0.070957143840802 -0.780033747547166 8.10304584153808 -0.096264264426166 0.923310692095995 NA NA
"ENSG00000288578" 0.0207814723653334 0 8.10304584153775 0 1 NA NA
"ENSG00000288579" 0 NA NA NA NA NA NA
"ENSG00000288580" 0.0297192716493257 -0.459513801076406 8.1030458415403 -0.0567087747079878 0.95477718406004 NA NA
"ENSG00000288581" 0 NA NA NA NA NA NA
"ENSG00000288582" 0 NA NA NA NA NA NA
"ENSG00000288583" 0.128205199389837 -0.780069678278818 8.10304584152189 -0.0962686986517538 0.923307170451677 NA NA
"ENSG00000288584" 1.34875656139668 -0.126805910131549 0.980144372277744 -0.129374726538364 0.89706114489601 NA NA
"ENSG00000288585" 0.276147097601425 -0.086610117004871 5.25230605918847 -0.0164899219559671 0.986843542110439 NA NA
"ENSG00000288586" 0.419872460196712 1.99843650672168 2.28914555849869 0.873005431787542 0.382660117066689 NA NA
"ENSG00000288587" 0 NA NA NA NA NA NA
"ENSG00000288588" 0 NA NA NA NA NA NA
"ENSG00000288589" 0.128813060837645 0.181641323336648 8.10304584151157 0.0224164254885622 0.982115777998893 NA NA
"ENSG00000288591" 0.102813718541455 -0.459605370847659 8.10304584149998 -0.0567200753689159 0.954768181926605 NA NA
"ENSG00000288592" 0.0428647772615741 0 8.10304584152861 0 1 NA NA
"ENSG00000288593" 0 NA NA NA NA NA NA
"ENSG00000288595" 0.182714870138398 0 8.10304584145019 0 1 NA NA
"ENSG00000288597" 0.258577164773187 -0.780161272336981 5.98651322820881 -0.130319810981259 0.896313406831712 NA NA
"ENSG00000288598" 0.325401448203607 -0.865761720667983 2.82232964750591 -0.306754287697419 0.759030404871196 NA NA
"ENSG00000288600" 0 NA NA NA NA NA NA
"ENSG00000288604" 0.0146733036938778 0 8.1030458415346 0 1 NA NA
"ENSG00000288605" 0.10267976866718 -0.459624851594802 8.10304584152104 -0.0567224794952566 0.954766266794575 NA NA
"ENSG00000288606" 4.74376479846556 -1.75921077707665 2.33375915021673 -0.753809910895594 0.450963371957513 1 NA
"ENSG00000288608" 0 NA NA NA NA NA NA
"ENSG00000288610" 0 NA NA NA NA NA NA
"ENSG00000288612" 1.47601420228574 -0.253443672992772 0.886409899092367 -0.285921528236862 0.774938224612276 NA NA
"ENSG00000288614" 0 NA NA NA NA NA NA
"ENSG00000288615" 0 NA NA NA NA NA NA
"ENSG00000288618" 0 NA NA NA NA NA NA
"ENSG00000288620" 0 NA NA NA NA NA NA
"ENSG00000288623" 0 NA NA NA NA NA NA
"ENSG00000288625" 0 NA NA NA NA NA NA
"ENSG00000288626" 0 NA NA NA NA NA NA
"ENSG00000288627" 0 NA NA NA NA NA NA
"ENSG00000288629" 0 NA NA NA NA NA NA
"ENSG00000288632" 0.187458416229949 0 8.10304584141072 0 1 NA NA
"ENSG00000288633" 0 NA NA NA NA NA NA
"ENSG00000288634" 0 NA NA NA NA NA NA
"ENSG00000288635" 0 NA NA NA NA NA NA
"ENSG00000288636" 0 NA NA NA NA NA NA
"ENSG00000288640" 4.51580799154044 -1.05024662738525 0.628045696280203 -1.67224556048336 0.0944759097379355 1 NA
"ENSG00000288643" 0 NA NA NA NA NA NA
"ENSG00000288644" 0 NA NA NA NA NA NA
"ENSG00000288645" 0 NA NA NA NA NA NA
"ENSG00000288646" 0 NA NA NA NA NA NA
"ENSG00000288648" 0.0293301793116424 0 8.10304584153798 0 1 NA NA
"ENSG00000288654" 0 NA NA NA NA NA NA
"ENSG00000288656" 0.0359538345107434 -0.459513801076409 8.1030458415403 -0.0567087747079882 0.954777184060039 NA NA
"ENSG00000288657" 0.131132098120487 -0.138819101618236 8.1030458414974 -0.0171317186566209 0.986331534793286 NA NA
"ENSG00000288658" 1.15306553527612 0.0624502690011193 0.88183546542877 0.0708185046410607 0.943542204227 NA NA
"ENSG00000288659" 0.00881101099143422 0 8.1030458415403 0 1 NA NA
"ENSG00000288661" 0 NA NA NA NA NA NA
"ENSG00000288662" 0 NA NA NA NA NA NA
"ENSG00000288665" 0 NA NA NA NA NA NA
"ENSG00000288667" 0 NA NA NA NA NA NA
"ENSG00000288669" 0 NA NA NA NA NA NA
"ENSG00000288670" 7.73595746884511 -0.131797105159524 0.409642104111069 -0.321737203858784 0.747651790600016 1 NA
"ENSG00000288671" 0 NA NA NA NA NA NA
"ENSG00000288678" 0 NA NA NA NA NA NA
"ENSG00000288679" 0.308755524548266 -1.7154951759687 4.58840900522717 -0.373875819268593 0.70849670739493 NA NA
"ENSG00000288680" 0 NA NA NA NA NA NA
"ENSG00000288681" 0.140956057106544 1.86675342348 8.07719104577044 0.231114184733504 0.817226095583172 NA NA
"ENSG00000288683" 0.943257104429367 -0.551118301306401 1.35312304863862 -0.407293558306379 0.683792393404761 NA NA
"ENSG00000288684" 4.09129978475443 -2.1013017590142 2.0613670123881 -1.01937294348173 0.308025946123717 1 NA
"ENSG00000288685" 0.196417969041508 1.50173676032357 6.7691189262554 0.221851141438626 0.824429766181658 NA NA
"ENSG00000288686" 0 NA NA NA NA NA NA
"ENSG00000288690" 0 NA NA NA NA NA NA
"ENSG00000288691" 0 NA NA NA NA NA NA
"ENSG00000288692" 0.00981666663675529 0 8.1030458415403 0 1 NA NA
"ENSG00000288694" 0.0120561868881342 0 8.1030458415403 0 1 NA NA
"ENSG00000288695" 4.24830282945892 -0.81923804992607 1.22804415806981 -0.667107973717911 0.504703167259649 1 NA
"ENSG00000288696" 0.181361582274703 0.502056645356998 8.10304584147399 0.0619590034635262 0.95059547973875 NA NA
"ENSG00000288697" 0 NA NA NA NA NA NA
"ENSG00000288698" 0.473205012302396 -1.97986136090522 4.06888478199994 -0.486585751865915 0.626551922681175 NA NA
"ENSG00000288699" 0 NA NA NA NA NA NA
"ENSG00000288700" 0.247896114748608 -1.46841080508628 8.10213235220508 -0.1812375731787 0.856181103782848 NA NA
"ENSG00000288703" 0 NA NA NA NA NA NA
"ENSG00000288704" 0.501207029352061 1.05475269444514 2.19380308574336 0.480787314640749 0.630667666930361 NA NA
"ENSG00000288706" 0 NA NA NA NA NA NA
"ENSG00000288707" 0.365561785511177 0.181625384144148 2.70682364104978 0.0670990829951923 0.946502823915688 NA NA
"ENSG00000288708" 0 NA NA NA NA NA NA
"ENSG00000288711" 0 NA NA NA NA NA NA
"ENSG00000288712" 0 NA NA NA NA NA NA
"ENSG00000288713" 0 NA NA NA NA NA NA
"ENSG00000288714" 0.011933676072528 0 8.10304584153629 0 1 NA NA
"ENSG00000288715" 0 NA NA NA NA NA NA
"ENSG00000288716" 0 NA NA NA NA NA NA
"ENSG00000288717" 0.089214018437984 0.498733582530038 8.10283632992261 0.061550494447023 0.950920801849726 NA NA
"ENSG00000288718" 0.092349278138623 -0.459596512126184 8.10304584152549 -0.056718982110517 0.954769052818599 NA NA
"ENSG00000288719" 0.459435854068942 0.705356081457373 2.24743142255262 0.313849879635586 0.753635058507961 NA NA
"ENSG00000288720" 0.189238240215403 -1.6532183978627 8.099107685043 -0.204123523498246 0.838256972229649 NA NA
"ENSG00000288721" 2.17959278187849 0.920270281556814 0.637758716930651 1.44297562248276 0.149027338475421 1 NA
"ENSG00000288723" 0.0228495131591174 -0.459513801076409 8.1030458415403 -0.0567087747079882 0.954777184060039 NA NA
"ENSG00000288724" 0 NA NA NA NA NA NA
"ENSG00000288725" 1.77402959971279 -1.22374830059052 1.54789156873005 -0.790590455631545 0.429183018207511 1 NA
"ENSG00000288726" 0.139882676949007 0.181687542704774 8.10304584152274 0.0224221294385064 0.982111228048898 NA NA
"ENSG00000288727" 0 NA NA NA NA NA NA
"ENSG00000288728" 1.41370648162351 0.961774521913062 0.926309311843811 1.03828657405879 0.299136657384924 NA NA
"ENSG00000288729" 0.0218519896196663 0 8.1030458415403 0 1 NA NA
"ENSG00000288730" 0 NA NA NA NA NA NA
"ENSG00000288731" 0 NA NA NA NA NA NA
"ENSG00000288732" 0 NA NA NA NA NA NA
"ENSG00000288734" 0.18217009115759 -0.459657203591754 8.10304584146183 -0.0567264720680428 0.954763086303389 NA NA
"ENSG00000288735" 0.0408545076481336 0 8.10304584152568 0 1 NA NA
"ENSG00000288736" 0.52866500940165 -1.61016692924668 2.03859376510702 -0.789841976761934 0.429620060853131 NA NA
"ENSG00000288737" 0.158631479865969 -1.41187651920069 8.10108995664781 -0.174282291241821 0.861643615800692 NA NA
"ENSG00000288738" 0 NA NA NA NA NA NA
"ENSG00000288739" 0.424756988588915 0.686619522068818 1.74335656913998 0.393849160993804 0.693692406501017 NA NA
"ENSG00000288740" 0.0145588991855777 0 8.1030458415403 0 1 NA NA
"ENSG00000288741" 0.747416893037271 1.98536561409254 1.4472129964804 1.37185446711778 0.170108747395283 NA NA
"ENSG00000288742" 0.0136681528792657 0 8.1030458415403 0 1 NA NA
"ENSG00000288743" 2.89345422550635 0.49261226635328 0.611674551608743 0.805350271737934 0.420617579429657 1 NA
"ENSG00000288744" 2.99764178037589 1.6642520327891 0.523540695217952 3.17883986477167 0.00147865756664305 0.739614975108615 NA
"ENSG00000288745" 2.80945958119806 0.677527287643628 0.59987861896724 1.12944063385701 0.258711999703651 1 NA
"ENSG00000288746" 0.834002001118425 -2.34907231801041 1.48593294062463 -1.58087370821926 0.11390691697349 NA NA
"ENSG00000288747" 0 NA NA NA NA NA NA
"ENSG00000288748" 0.188443697816864 -0.780129528338432 8.10304584145087 -0.0962760847714454 0.923301304428145 NA NA
"ENSG00000288749" 0.137396641326172 -0.459644610606253 8.103045841489 -0.0567249179626743 0.954764324306638 NA NA
"ENSG00000288750" 0.13787721662271 -0.780107565874513 8.10304584149917 -0.0962733743747626 0.923303457012696 NA NA
"ENSG00000288751" 0.0339834377015738 0 8.1030458415403 0 1 NA NA
"ENSG00000288752" 5.59312061634957 0.630509712539693 0.411341426150502 1.53281355209043 0.125321800549722 1 NA
"ENSG00000288753" 0.0344939258843654 0 8.1030458415382 0 1 NA NA
"ENSG00000288754" 0.539145586640951 -1.35616851464526 2.23233359220989 -0.607511583115464 0.543511457983071 NA NA
"ENSG00000288755" 0.0224482916064357 -0.45951586009503 8.1030458415403 -0.0567090288122672 0.954776981639901 NA NA
"ENSG00000288756" 0.357042110353008 1.03783879442917 2.66098195496395 0.39002098172561 0.696521031941878 NA NA
"ENSG00000288757" 0.14770210581136 -0.780114610591599 8.10304584147708 -0.0962742437662668 0.92330276654591 NA NA
"ENSG00000288758" 0.386636484453877 -1.23900873115836 3.11119220161539 -0.398242426332594 0.690451495065545 NA NA
"ENSG00000288759" 0.112096305669115 -0.459637844398085 8.10304584150125 -0.0567240829422393 0.954764989485527 NA NA
"ENSG00000288760" 0.013068165174519 0 8.1030458415403 0 1 NA NA
"ENSG00000288761" 2.45075844642647 0.503939759508026 0.633656986466184 0.79528794011793 0.426446027130195 1 NA
"ENSG00000288762" 0.120211788680616 0.181681765442176 8.10304584151601 0.0224214164643285 0.982111796777008 NA NA
"ENSG00000288763" 0 NA NA NA NA NA NA
"ENSG00000288764" 3.73709717859809 0.262328699090428 0.527187581938447 0.497600300306499 0.618765792042224 1 NA
"ENSG00000288765" 5.9961960936425 -0.177118031549759 0.432143011144005 -0.409859761658247 0.681908824206118 1 NA
"ENSG00000288766" 7.32226676123012 0.334793293449725 0.362636111421268 0.923221055226907 0.355892018483506 1 NA
"ENSG00000288767" 1.76753173562664 0.178671898952933 0.90537033591175 0.197346756201154 0.843556192554195 1 NA
"ENSG00000288768" 0 NA NA NA NA NA NA
"ENSG00000288769" 0.283389142921789 0.502038039532716 8.10304584143634 0.0619567073118921 0.950597308289619 NA NA
"ENSG00000288770" 1.25094099256409 1.064633952832 0.902048150743493 1.18024071326404 0.237904490525698 NA NA
"ENSG00000288771" 0.110289717882928 -0.459607930837558 8.10304584148686 -0.0567203912983445 0.954767930256552 NA NA
"ENSG00000288772" 0.132735931440698 -0.142205422372648 8.10297765343839 -0.0175497734850972 0.98599802544965 NA NA
"ENSG00000288773" 0 NA NA NA NA NA NA
"ENSG00000288774" 0.112339823674699 -0.780082164891023 8.10304584153921 -0.0962702396291569 0.923305946613907 NA NA
"ENSG00000288775" 0.0259937455039361 0 8.10304584153954 0 1 NA NA
"ENSG00000288776" 0.0309183980357061 0 8.10304584153489 0 1 NA NA
"ENSG00000288777" 0.108368677738009 0 8.10304584150554 0 1 NA NA
"ENSG00000288778" 0.210988183616465 -1.12114222837546 7.44499570969255 -0.150590043579993 0.880299115893414 NA NA
"ENSG00000288779" 0.0113111133755411 0 8.1030458415403 0 1 NA NA
"ENSG00000288780" 0 NA NA NA NA NA NA
"ENSG00000288781" 5.8972128972903 -0.638459667837708 0.465931983174236 -1.3702851293618 0.170597913218951 1 NA
"ENSG00000288782" 0 NA NA NA NA NA NA
"ENSG00000288783" 0.0597638560547649 -0.780014803903557 8.10304584151951 -0.0962619265840518 0.923312548801505 NA NA
"ENSG00000288785" 0 NA NA NA NA NA NA
"ENSG00000288786" 0 NA NA NA NA NA NA
"ENSG00000288787" 0.209467333452139 0.922707927241268 5.84745322014342 0.157796547061327 0.874617119615511 NA NA
"ENSG00000288788" 0.134812039621941 -1.11755922039664 8.10224491789828 -0.137932046207081 0.890294123255652 NA NA
"ENSG00000288789" 0.0200878885654063 0 8.10304584153775 0 1 NA NA
"ENSG00000288790" 0.0145588991855777 0 8.1030458415403 0 1 NA NA
"ENSG00000288791" 0 NA NA NA NA NA NA
"ENSG00000288792" 2.79184671579358 -1.45749425836797 0.910146137101697 -1.60138487541052 0.109291700545514 1 NA
"ENSG00000288793" 0.0255611112147751 -0.459513801076409 8.1030458415403 -0.0567087747079882 0.954777184060039 NA NA
"ENSG00000288794" 6.48191994920046 -0.308322342123971 0.389118707093103 -0.792360625443277 0.428150431197228 1 NA
"ENSG00000288795" 4.86806028647204 -0.588615968726678 0.542540166400928 -1.08492606663836 0.277954401909896 1 NA
"ENSG00000288796" 0 NA NA NA NA NA NA
"ENSG00000288797" 1.36412382979124 0.487331495806991 0.839620291821628 0.580418911445891 0.561632155045991 NA NA
"ENSG00000288798" 0 NA NA NA NA NA NA
"ENSG00000288799" 0.0984937756346226 -0.78005533811059 8.10304584152292 -0.096266928926072 0.923308575960591 NA NA
"ENSG00000288800" 0.060420247815237 0 8.103045841524 0 1 NA NA
"ENSG00000288801" 0 NA NA NA NA NA NA
"ENSG00000288802" 0.0303407573713851 -0.459526033032313 8.10304584153996 -0.0567102842583674 0.954775981548275 NA NA
"ENSG00000288803" 0.11719545301062 0.940481600691656 8.08826856228046 0.116277246910121 0.907432817615444 NA NA
"ENSG00000288804" 0.0376887903568117 0 8.10304584153928 0 1 NA NA
"ENSG00000288805" 0.0817857321393381 0 8.10304584150354 0 1 NA NA
"ENSG00000288806" 0.153187948489556 -1.07388130819183 8.10243801096682 -0.132538046787685 0.894558731467122 NA NA
"ENSG00000288807" 0.0189093076522704 0 8.10304584152846 0 1 NA NA
"ENSG00000288808" 0.737148386424458 -1.83739588747826 1.54282889039183 -1.19092654987269 0.23368242070515 NA NA
"ENSG00000288809" 0.349351665054573 0.592338976997421 4.78736537640578 0.123729636329144 0.9015293455591 NA NA
"ENSG00000288810" 0.0205262291992615 0 8.1030458415403 0 1 NA NA
"ENSG00000288811" 0.116791345799274 1.45524475632353 8.09031919502536 0.179874825855863 0.857250838889916 NA NA
"ENSG00000288812" 0.0234468724416498 0 8.1030458415403 0 1 NA NA
"ENSG00000288813" 0 NA NA NA NA NA NA
"ENSG00000288814" 2.60337543346971 -0.799995596974877 0.722817305660409 -1.10677427160374 0.268391534584657 1 NA
"ENSG00000288815" 0.404620488717799 1.50269062416085 2.42219269892642 0.620384424751543 0.535004724178648 NA NA
"ENSG00000288816" 0 NA NA NA NA NA NA
"ENSG00000288817" 1.2366804978515 -0.0979475765323492 1.08140713317459 -0.0905741912805893 0.927830939994715 NA NA
"ENSG00000288818" 1.70453711562924 0.524582468972894 0.773362575415493 0.678313750430786 0.497572782087521 1 NA
"ENSG00000288819" 0.230066142175537 0.822478372863995 8.10304584143381 0.101502371942457 0.919151674747476 NA NA
"ENSG00000288820" 0.741603745722684 -1.44597474332869 1.43965491704584 -1.00438982023263 0.315190754785648 NA NA
"ENSG00000288821" 0.0497259372988243 -0.459546274790673 8.10304584153878 -0.0567127823015505 0.954773991600794 NA NA
"ENSG00000288822" 0 NA NA NA NA NA NA
"ENSG00000288823" 3.62686010335623 -0.600119828097866 0.589266467381166 -1.01841842581835 0.308479149323286 1 NA
"ENSG00000288826" 4.05506643447491 0.359092239325824 0.491134300458434 0.731148769268692 0.464688288350363 1 NA
"ENSG00000288827" 3.46600148662845 -0.363270621405926 0.636469190187943 -0.570759161647173 0.568162909185995 1 NA
"ENSG00000288828" 0 NA NA NA NA NA NA
"ENSG00000288829" 9.09620527861637 -0.108745520170866 0.347517698991325 -0.312920810901146 0.754340826211291 1 NA
"ENSG00000288830" 0.501893568013931 -0.155733675969361 2.05910182246485 -0.0756318479592911 0.939711998014282 NA NA
"ENSG00000288831" 0 NA NA NA NA NA NA
"ENSG00000288832" 0.0666280738131903 -0.780006552186499 8.10304584151432 -0.0962609082365415 0.92331335756944 NA NA
"ENSG00000288833" 2.34100327292974 0.455654895088845 0.663355996138455 0.686893459532009 0.492149868804101 1 NA
"ENSG00000288834" 0 NA NA NA NA NA NA
"ENSG00000288835" 0.0146733036938778 0 8.1030458415346 0 1 NA NA
"ENSG00000288836" 0 NA NA NA NA NA NA
"ENSG00000288837" 0.0289811658784242 0 8.1030458415403 0 1 NA NA
"ENSG00000288838" 1.69253219085449 0.598912004438811 0.852603517346931 0.702450778413936 0.482398087673568 1 NA
"ENSG00000288839" 3.00929768040642 0.108757298717416 0.545344996453395 0.199428434155828 0.841927619943158 1 NA
"ENSG00000288840" 2.05258845651684 -1.13342543411012 0.823222143307301 -1.37681601901107 0.168569136910696 1 NA
"ENSG00000288841" 0 NA NA NA NA NA NA
"ENSG00000288842" 0 NA NA NA NA NA NA
"ENSG00000288843" 0 NA NA NA NA NA NA
"ENSG00000288844" 0.132107411636068 0.502105079733245 8.10304584150666 0.0619649807682546 0.950590719685976 NA NA
"ENSG00000288845" 0.0599886041185455 0.502200375919523 8.10304584153987 0.0619767413069562 0.95058135413467 NA NA
"ENSG00000288846" 0.0245817169107935 -0.459511742057787 8.1030458415403 -0.0567085206037091 0.95477738648018 NA NA
"ENSG00000288848" 0.752019724616764 -0.486293278432321 1.46357121410444 -0.332264855816999 0.739689274827212 NA NA
"ENSG00000288849" 4.66015191768739 -2.22677362984502 1.29086120986497 -1.72502947088939 0.0845221615500909 1 NA
"ENSG00000288850" 0.277274819632745 -0.698031462568567 3.98864309783025 -0.175004743580162 0.861075906270562 NA NA
"ENSG00000288851" 0.55145991922565 1.85432693859809 1.60088238175854 1.15831553881001 0.246735292454302 NA NA
"ENSG00000288852" 2.96179027281634 0.317230081936266 0.599708941528203 0.528973406879489 0.596823897731399 1 NA
"ENSG00000288853" 0 NA NA NA NA NA NA
"ENSG00000288854" 0 NA NA NA NA NA NA
"ENSG00000288855" 0.00880495685168251 0 8.1030458415403 0 1 NA NA
"ENSG00000288856" 0.166514999973188 1.38007149705336 8.08289447764762 0.170739764185936 0.864428394595161 NA NA
"ENSG00000288857" 0.012284013421823 0 8.1030458415403 0 1 NA NA
"ENSG00000288858" 0.949140579090825 -2.37856536159234 1.50376206602189 -1.5817431595975 0.113708215626995 NA NA
"ENSG00000288860" 0 NA NA NA NA NA NA
"ENSG00000288861" 0 NA NA NA NA NA NA
"ENSG00000288862" 0 NA NA NA NA NA NA
"ENSG00000288863" 1.80424750918644 -0.428955807510772 0.855454850191441 -0.501435940675042 0.616064350832714 1 NA
"ENSG00000288865" 0.234087757601163 -1.00416167824372 6.27974329931305 -0.159904892665527 0.87295599432706 NA NA
"ENSG00000288866" 0.152659627550268 0 8.10304584148113 0 1 NA NA
"ENSG00000288868" 2.33696270302869 -1.16391293050142 1.01483846546302 -1.14689477203684 0.251425113642093 1 NA
"ENSG00000288871" 4.97138994091356 0.0306013892922533 0.45708181507913 0.0669494788081989 0.946621922974328 1 NA
"ENSG00000288872" 0.632029174556653 -0.76744984625832 1.7372133034002 -0.441770647712754 0.658655180818351 NA NA
"ENSG00000288873" 0.536447504449104 0.130451517423359 1.94570903822257 0.0670457477766194 0.946545283648645 NA NA
"ENSG00000288874" 1.08597385598373 0.475351844804122 0.966477681796467 0.491839443121489 0.622832850529368 NA NA
"ENSG00000288875" 0.0126043354413591 -0.459497329333114 8.1030458415403 -0.0567067419238207 0.954778803381365 NA NA
"ENSG00000288876" 0.653998390633726 -1.81860562512398 1.51416842917326 -1.20105900379718 0.229728314203419 NA NA
"ENSG00000288877" 0.268811513758606 -1.10073447667732 4.01295320443642 -0.274295368174347 0.783857643726188 NA NA
"ENSG00000288878" 1.13081405348985 2.53517546483183 0.991805402490007 2.55612185461691 0.0105846045506481 NA NA
"ENSG00000288879" 0.250314262351509 -0.138942407067011 5.47335290854989 -0.0253852454589527 0.979747679734737 NA NA
"ENSG00000288880" 3.15948225089055 -0.924206541450141 0.672015917571745 -1.37527477740358 0.169046273058836 1 NA
"ENSG00000288881" 0.785924945128389 -0.905394102710343 1.6918447238665 -0.535152008891914 0.592544748642792 NA NA
"ENSG00000288882" 1.59342663953434 -0.0150331373627754 0.899209962156001 -0.0167181614922627 0.986661458410099 1 NA
"ENSG00000288883" 0 NA NA NA NA NA NA
"ENSG00000288885" 1.62459600900784 0.228145534419795 0.832528111722544 0.274039436275311 0.78405431548739 1 NA
"ENSG00000288886" 1.76784793045252 -0.032799172463627 0.880608251450441 -0.0372460426183876 0.970288827360867 1 NA
"ENSG00000288887" 0.0313841344754115 0 8.10304584153663 0 1 NA NA
"ENSG00000288888" 0.185378148060361 0.184272893630658 5.53526464042179 0.033290710670812 0.97344276146625 NA NA
"ENSG00000288889" 0.10636731946257 -0.459621146815235 8.10304584151332 -0.0567220222870411 0.954766631007568 NA NA
"ENSG00000288890" 1.179991162156 0.103080954086687 1.16966571354306 0.088128559205555 0.929774497720644 NA NA
"ENSG00000288891" 2.36159606782973 -0.557892525813141 0.70003765519603 -0.796946452340362 0.425482131001731 1 NA
"ENSG00000288892" 0.025582024036376 -0.459516142439358 8.10304584152984 -0.0567090636565624 0.954776953882844 NA NA
"ENSG00000288893" 0 NA NA NA NA NA NA
"ENSG00000288894" 7.09994457635493 -0.493330923668668 1.8246164385296 -0.270375139262818 0.78687166409182 1 NA
"ENSG00000288895" 0.166677741204359 0.179461337101787 8.10300237019204 0.0221475113671396 0.98233028716689 NA NA
"ENSG00000288896" 0.327743899346186 -1.376137523824 3.26286478096348 -0.421757448194849 0.673202067618003 NA NA
"ENSG00000288897" 0.331478912070943 -1.81717696369281 3.4767465560092 -0.522665927590268 0.601206753021818 NA NA
"ENSG00000288898" 0.284883411966844 1.3344081801319 4.25365223064741 0.313708810164953 0.753742208792402 NA NA
"ENSG00000288900" 0.161493193181672 -0.780149102369719 8.10304584146634 -0.0962785004099818 0.923299385939628 NA NA
"ENSG00000288901" 0.0187354872343994 0.822692340860802 8.1030458415403 0.101528777813803 0.919130714192725 NA NA
"ENSG00000288902" 0.0276731607788921 0 8.1030458415403 0 1 NA NA
"ENSG00000288903" 0.0145588991855777 0 8.1030458415403 0 1 NA NA
"ENSG00000288904" 1.13951877137044 -3.1666721870188 1.44774824189651 -2.18730860475474 0.0287200029998507 NA NA
"ENSG00000288906" 2.60390411344048 -0.75394163885527 0.655506310597127 -1.15016686592761 0.250075150375439 1 NA
"ENSG00000288907" 4.11744978486978 -0.238466159529577 0.470217328322059 -0.507140305484975 0.612056376263669 1 NA
"ENSG00000288908" 3.09150788166133 -0.14837336098275 0.623116990537793 -0.238114773366545 0.811792076749943 1 NA
"ENSG00000288909" 0.0751345074012763 0.181700454412978 8.1030458415403 0.0224237228773272 0.982109956988241 NA NA
"ENSG00000288910" 0.483640968432067 -0.153607090387942 1.51807961645416 -0.101185134641837 0.919403496987348 NA NA
"ENSG00000288911" 2.88214478001608 0.472538062249934 0.592356612905828 0.797725646940752 0.425029717280914 1 NA
"ENSG00000288912" 0 NA NA NA NA NA NA
"ENSG00000288913" 5.18696864498287 0.507267017416709 0.449270520519843 1.12909036815894 0.258859714057416 1 NA
"ENSG00000288914" 0 NA NA NA NA NA NA
"ENSG00000288915" 0 NA NA NA NA NA NA
"ENSG00000288916" 0.169196803365597 1.35741949547841 8.08398707218979 0.167914604929064 0.866650460195164 NA NA
"ENSG00000288917" 0.620858486949022 -0.433973537771626 1.71259224207104 -0.253401555321086 0.799957925899798 NA NA
"ENSG00000288918" 0 NA NA NA NA NA NA
"ENSG00000288919" 0.0775046323443533 -0.780017980171969 8.1030458415403 -0.0962623185683096 0.923312237489036 NA NA
"ENSG00000288921" 0.00886594486577857 0 8.10304584154009 0 1 NA NA
"ENSG00000288922" 0 NA NA NA NA NA NA
"ENSG00000288923" 0.46590052357506 1.08383742759617 2.04626298614632 0.529666731468049 0.596343018078745 NA NA
"ENSG00000288925" 0 NA NA NA NA NA NA
"ENSG00000288926" 2.55389279961315 -0.0139281657863107 0.663188200777722 -0.0210018299028497 0.9832441959472 1 NA
"ENSG00000288927" 0.144266565742663 0 8.10304584149122 0 1 NA NA
"ENSG00000288928" 7.23637868918984 -0.0651659055796757 0.357245062798296 -0.182412333621162 0.855259147357018 1 NA
"ENSG00000288929" 0 NA NA NA NA NA NA
"ENSG00000288930" 1.26407013373948 -0.0954908404151624 1.12197403163438 -0.0851096707435028 0.932174202064346 NA NA
"ENSG00000288931" 0 NA NA NA NA NA NA
"ENSG00000288932" 0.0110535018371743 0 8.10304584153701 0 1 NA NA
"ENSG00000288933" 0.0198584586888568 0 8.10304584153738 0 1 NA NA
"ENSG00000288934" 1.77004978492662 -2.0261516664543 1.15635192373913 -1.75219293093975 0.0797406387786299 1 NA
"ENSG00000288935" 5.43758286142164 -0.218840840095278 0.508215097368537 -0.430606727797745 0.666754348482045 1 NA
"ENSG00000288936" 0.122350013837755 -0.780087943650152 8.1030458414808 -0.0962709527887348 0.923305380225632 NA NA
"ENSG00000288937" 1.75113760025744 1.12694869874964 0.785773613711089 1.43419005052515 0.151518035557526 1 NA
"ENSG00000288938" 0.0824037772158874 -1.52746805643301 8.10104737361472 -0.188551922484493 0.85044401708462 NA NA
"ENSG00000288939" 0.72967518382099 -0.475634054550222 1.26990341613167 -0.374543487723719 0.708000008536073 NA NA
"ENSG00000288940" 0.173423026304772 0 8.1030458414703 0 1 NA NA
"ENSG00000288941" 0 NA NA NA NA NA NA
"ENSG00000288942" 1.25417006399171 0.562264615490201 0.887361015621438 0.633636823786354 0.526317863299434 NA NA
"ENSG00000288944" 0 NA NA NA NA NA NA
"ENSG00000288945" 0.418604621322292 -0.13636520274638 2.6011425103947 -0.0524251178862504 0.958189960453502 NA NA
"ENSG00000288946" 0.201789133460257 1.92311499876145 8.06202449308062 0.238539959834158 0.811462326188759 NA NA
"ENSG00000288947" 0 NA NA NA NA NA NA
"ENSG00000288948" 2.40205997171206 1.0160091672897 0.544631772694664 1.86549742087726 0.0621117133748573 1 NA
"ENSG00000288949" 0.371698723651113 -0.780177032604496 3.23126167366339 -0.241446565273057 0.809209026169304 NA NA
"ENSG00000288950" 0 NA NA NA NA NA NA
"ENSG00000288951" 0 NA NA NA NA NA NA
"ENSG00000288952" 0.0417828983513657 0 8.10304584153211 0 1 NA NA
"ENSG00000288953" 6.73560052985874 -0.0341083949023433 0.417309882345853 -0.0817339735896199 0.934858261713271 1 NA
"ENSG00000288954" 0.0683332343411113 -0.459576747950886 8.10304584153023 -0.0567165430060181 0.95477099581469 NA NA
"ENSG00000288955" 0.0715672083822374 -0.459565191629917 8.10304584151672 -0.0567151168361027 0.954772131904954 NA NA
"ENSG00000288956" 0.0926185298307276 0 8.1030458415311 0 1 NA NA
"ENSG00000288957" 0.802944052435808 -0.584742378759092 1.32146341323807 -0.442496078893519 0.658130267109808 NA NA
"ENSG00000288958" 0 NA NA NA NA NA NA
"ENSG00000288959" 0 NA NA NA NA NA NA
"ENSG00000288960" 0 NA NA NA NA NA NA
"ENSG00000288961" 0.885466686877469 0.61408850529185 1.18124851098539 0.519863940213208 0.603158410082409 NA NA
"ENSG00000288962" 0.00992447624296523 0.822708812604094 8.1030458415403 0.10153081059797 0.919129100603771 NA NA
"ENSG00000288963" 0 NA NA NA NA NA NA
"ENSG00000288964" 0 NA NA NA NA NA NA
"ENSG00000288965" 0.227724096327883 -1.39744557269313 5.67844079064002 -0.246096705806389 0.805607373063494 NA NA
"ENSG00000288966" 0.533526759131749 -0.163184536421477 1.57965199909181 -0.103304105280971 0.917721617510593 NA NA
"ENSG00000288967" 0.0224460624955917 0 8.10304584152704 0 1 NA NA
"ENSG00000288968" 0 NA NA NA NA NA NA
"ENSG00000288969" 0.669177310324597 0.345535335178225 1.55482394897332 0.222234379272578 0.824131432403495 NA NA
"ENSG00000288970" 0.0146475471832474 0 8.1030458415403 0 1 NA NA
"ENSG00000288971" 0.849804827393894 0.434036523357985 1.32423028228063 0.327765139617918 0.743089247091922 NA NA
"ENSG00000288972" 1.58087056782764 1.26560787263434 0.783081122902798 1.61618999056301 0.10605324222594 1 NA
"ENSG00000288973" 6.18239708580881 0.202404997903935 0.435494233053638 0.464770788087578 0.642095609178691 1 NA
"ENSG00000288974" 0 NA NA NA NA NA NA
"ENSG00000288975" 0.00936076753541151 0 8.1030458415391 0 1 NA NA
"ENSG00000288976" 0.28899728186611 -1.63168187660133 4.28933219378785 -0.380404641767886 0.703645069527812 NA NA
"ENSG00000288977" 0 NA NA NA NA NA NA
"ENSG00000288978" 0 NA NA NA NA NA NA
"ENSG00000288979" 0.313772625394451 0.559566118592335 3.52520223611165 0.15873305447847 0.873879194625365 NA NA
"ENSG00000288980" 0.011933676072528 0 8.10304584153629 0 1 NA NA
"ENSG00000288982" 0.107509777384142 1.77258534699964 8.07971985978113 0.219386980955013 0.826348610709512 NA NA
"ENSG00000288983" 4.98385090906782 0.308191215778526 0.454881014233604 0.677520507858027 0.49807576282976 1 NA
"ENSG00000288984" 0.107603397741531 0 8.10304584151559 0 1 NA NA
"ENSG00000288985" 0.0235344048706268 0 8.10304584152775 0 1 NA NA
"ENSG00000288986" 0.0614728376716207 -0.459544426035645 8.10304584151235 -0.0567125541461673 0.954774173349934 NA NA
"ENSG00000288987" 0 NA NA NA NA NA NA
"ENSG00000288988" 3.28828620908507 -0.274065006885144 0.588236299858207 -0.465909715111438 0.641280126875579 1 NA
"ENSG00000288989" 1.53441921762523 0.856742014083433 0.926010075279692 0.925197292075535 0.35486329182857 1 NA
"ENSG00000288990" 0.0101711875132875 0 8.10304584154004 0 1 NA NA
"ENSG00000288992" 0.118413852768764 -0.459637337875259 8.10304584151076 -0.0567240204319963 0.954765039281309 NA NA
"ENSG00000288993" 0.0965186978252309 -0.77434114617534 8.10292741853101 -0.095563134923862 0.923867545221981 NA NA
"ENSG00000288994" 0.53507509169739 -0.403803234571487 1.76630317037195 -0.228614906741323 0.81916823747731 NA NA
"ENSG00000288995" 1.03599241707873 -0.879258495640925 1.35208738209255 -0.650297094171639 0.515500333731684 NA NA
"ENSG00000288996" 0.839767188477372 -1.5586975680985 1.54534582822442 -1.00863996888607 0.313147331463905 NA NA
"ENSG00000288997" 0 NA NA NA NA NA NA
"ENSG00000288998" 0.505765987214748 -0.399948355090373 1.87484273475013 -0.213323681862669 0.83107450319607 NA NA
"ENSG00000288999" 5.42029237070245 -0.139368879653943 0.446502359876393 -0.312134698890561 0.754938157041711 1 NA
"ENSG00000289000" 0.380359759866259 -0.477589714934823 3.14550669053196 -0.151832363406626 0.879319155741821 NA NA
"ENSG00000289001" 1.71815872407488 -0.946896240419444 0.855018663895105 -1.10745680814239 0.268096476479218 1 NA
"ENSG00000289002" 3.08917570371714 -0.488395132704763 0.661586856640662 -0.738217707626004 0.460382164048403 1 NA
"ENSG00000289003" 0.867884211354635 -0.175941908739334 1.2743234307732 -0.138066918092042 0.890187530873665 NA NA
"ENSG00000289004" 2.83816238661946 0.00464329039608876 0.625801920085028 0.00741974456623252 0.994079954684542 1 NA
"ENSG00000289005" 0.632278935460485 0.702393497757498 1.31769417468787 0.53304743334991 0.594000745896302 NA NA
"ENSG00000289006" 0.0101711875132875 0 8.10304584154004 0 1 NA NA
"ENSG00000289007" 4.4101946377952 -1.08790221396734 0.735620318605763 -1.47889092572818 0.139169468978663 1 NA
"ENSG00000289008" 0.0416618657194117 0.822675317781925 8.103045841534 0.101526676989178 0.919132381791369 NA NA
"ENSG00000289009" 1.80323578946221 0.481575555183041 0.711377395492775 0.676962127605209 0.498429983799273 1 NA
"ENSG00000289010" 0.0152553158790369 0 8.1030458415403 0 1 NA NA
"ENSG00000289011" 0.0389511742768574 0 8.10304584153828 0 1 NA NA
"ENSG00000289012" 0 NA NA NA NA NA NA
"ENSG00000289013" 0.940064980550304 0.566571741245854 1.15732453935899 0.489553035451633 0.624450216634554 NA NA
"ENSG00000289014" 0.0123163059405553 0 8.1030458415403 0 1 NA NA
"ENSG00000289015" 1.36257151843934 1.05097303599614 0.866583977810793 1.21277690668959 0.225215126920094 NA NA
"ENSG00000289016" 0 NA NA NA NA NA NA
"ENSG00000289017" 0.844198358157957 0.788601476217957 1.28923077502625 0.611683719853725 0.540747035199221 NA NA
"ENSG00000289018" 0.220887817262803 0.571647233235598 4.67326145219207 0.122322972742614 0.902643238997347 NA NA
"ENSG00000289019" 3.67277389102265 -0.0588658200549374 0.500477635360548 -0.117619281853684 0.906369326287144 1 NA
"ENSG00000289020" 0.0356866791978741 0 8.10304584152342 0 1 NA NA
"ENSG00000289021" 1.62801361375769 -0.483173132122659 0.895133412228575 -0.539777786776749 0.589350287863974 1 NA
"ENSG00000289023" 0.438826975590285 -0.689316468571954 2.02226767300029 -0.340863120038538 0.733206629833854 NA NA
"ENSG00000289024" 0.00992447624296523 0.822708812604094 8.1030458415403 0.10153081059797 0.919129100603771 NA NA
"ENSG00000289025" 0 NA NA NA NA NA NA
"ENSG00000289026" 0.223150022358837 -1.10062338213497 8.10304584146743 -0.135828354382807 0.891956975229266 NA NA
"ENSG00000289028" 0.373611048304981 -0.159067846141188 2.77864433633838 -0.0572465659101961 0.954348784722277 NA NA
"ENSG00000289029" 0.131889964343062 -0.780121538598132 8.10304584148048 -0.096275098754174 0.923302087518452 NA NA
"ENSG00000289030" 0.740472523654081 -0.224474468759122 1.41486611709487 -0.158654211905246 0.873941314745538 NA NA
"ENSG00000289031" 0.0397758237123021 0 8.10304584153253 0 1 NA NA
"ENSG00000289032" 0.875432655605338 0.141771152999907 1.09959528863746 0.128930302325667 0.89741279898601 NA NA
"ENSG00000289033" 0 NA NA NA NA NA NA
"ENSG00000289034" 0.451755470973973 1.25507485835389 1.71529203067678 0.731697481191404 0.464353234146836 NA NA
"ENSG00000289035" 0.012284013421823 0 8.1030458415403 0 1 NA NA
"ENSG00000289036" 0 NA NA NA NA NA NA
"ENSG00000289038" 0.192741931326002 0.491961761615261 8.09519421207625 0.0607720764600512 0.951540728961211 NA NA
"ENSG00000289039" 0.012284013421823 0 8.1030458415403 0 1 NA NA
"ENSG00000289040" 0.0521154889044303 -0.459549883289781 8.10304584153166 -0.0567132276278614 0.954773636852764 NA NA
"ENSG00000289041" 0.163833191496077 0.502058420532509 8.10304584146015 0.0619592225387237 0.950595305277226 NA NA
"ENSG00000289042" 1.11500667784198 0.0650706439628207 1.28530596424007 0.0506265790194891 0.959623082983294 NA NA
"ENSG00000289043" 1.66374325624047 1.13416720135773 0.76514632034785 1.48228799014823 0.138263682520485 1 NA
"ENSG00000289044" 0 NA NA NA NA NA NA
"ENSG00000289045" 3.34508522636725 -0.859199120123155 0.706857067296844 -1.21552030795829 0.224167708106141 1 NA
"ENSG00000289046" 0.482889257725659 -0.132980723920151 2.01437404799093 -0.0660159040734176 0.947365163456071 NA NA
"ENSG00000289048" 0.0824023859718951 -0.780047958372551 8.10304584150409 -0.0962660181899894 0.923309299263565 NA NA
"ENSG00000289049" 0 NA NA NA NA NA NA
"ENSG00000289050" 0.0163236092191201 -0.459499388351739 8.1030458415403 -0.0567069960281001 0.954778600961204 NA NA
"ENSG00000289051" 0 NA NA NA NA NA NA
"ENSG00000289052" 0.010468704978083 0 8.1030458415403 0 1 NA NA
"ENSG00000289053" 0.0302263574242275 -0.459531003824104 8.10304584151879 -0.05671089770584 0.954775492874449 NA NA
"ENSG00000289054" 0.372621839079511 1.6943165776333 4.69564606595376 0.360827147922861 0.718228666959382 NA NA
"ENSG00000289055" 1.50900815084695 1.1472539665002 0.860454838032322 1.33331107664375 0.182429740202702 NA NA
"ENSG00000289056" 1.12225288284889 -0.44757982607594 1.47556209709234 -0.303328356670259 0.761639638024636 NA NA
"ENSG00000289057" 0.0245380115138871 -0.45951025791006 8.10304584153556 -0.0567083374445011 0.954777532385291 NA NA
"ENSG00000289058" 0.0337997493267196 -0.459531471893064 8.10304584153371 -0.0567109554703057 0.954775446859129 NA NA
"ENSG00000289060" 1.14219584606099 -0.091466315735319 0.867122940760138 -0.105482523222299 0.915992937066991 NA NA
"ENSG00000289061" 0.0367552348467389 1.81173835999625 8.07891093693968 0.224255270807893 0.822558678552755 NA NA
"ENSG00000289062" 0 NA NA NA NA NA NA
"ENSG00000289063" 0.36483412682835 -0.43353910271859 2.60805348246604 -0.166230909616416 0.867975235479254 NA NA
"ENSG00000289064" 0.0196796575281084 0 8.10304584153775 0 1 NA NA
"ENSG00000289065" 3.3622245455406 -0.091863805884081 0.531640583047157 -0.172793065114694 0.862814088287447 1 NA
"ENSG00000289066" 0 NA NA NA NA NA NA
"ENSG00000289067" 0.664166849988907 -1.72660981517103 1.62176821076332 -1.06464647889378 0.287035938354881 NA NA
"ENSG00000289068" 0 NA NA NA NA NA NA
"ENSG00000289069" 3.04583189059135 -0.953824496251587 0.662218891414637 -1.44034624897822 0.149769462751256 1 NA
"ENSG00000289070" 0 NA NA NA NA NA NA
"ENSG00000289071" 0 NA NA NA NA NA NA
"ENSG00000289072" 0.0112725434963834 0 8.1030458415347 0 1 NA NA
"ENSG00000289073" 0.2768372220092 0.50215005886271 4.77826754253037 0.105090402409069 0.91630407490117 NA NA
"ENSG00000289074" 1.28545783008011 -1.12043419080489 1.09868418490119 -1.01979641302078 0.307825024726209 NA NA
"ENSG00000289075" 0 NA NA NA NA NA NA
"ENSG00000289076" 0.585356543195153 -0.911552135244982 1.85859148731762 -0.490453196124644 0.623813241660298 NA NA
"ENSG00000289077" 0.0487010010658895 0.181745751605609 8.1030458415403 0.0224293130212702 0.982105497820204 NA NA
"ENSG00000289078" 0.00843519566997121 -0.459497329333117 8.1030458415403 -0.0567067419238211 0.954778803381365 NA NA
"ENSG00000289079" 0 NA NA NA NA NA NA
"ENSG00000289080" 0.0970912145809674 -0.139808443548863 8.10302486353729 -0.0172538583928065 0.986234095785743 NA NA
"ENSG00000289081" 0.719862001887295 -0.266560795655633 1.32940061770769 -0.200512014290522 0.841080162746594 NA NA
"ENSG00000289082" 1.97571291077111 0.150129618621497 0.80070973996478 0.187495681803621 0.851272009076931 1 NA
"ENSG00000289084" 0 NA NA NA NA NA NA
"ENSG00000289085" 1.19574801488524 -0.893279641533427 1.08051192265525 -0.826718912400595 0.408396399321168 NA NA
"ENSG00000289086" 1.15426641214818 -1.68887953489528 1.25423306327727 -1.346543624422 0.178127261352097 NA NA
"ENSG00000289087" 0 NA NA NA NA NA NA
"ENSG00000289088" 0.444063987231855 -0.749405120645319 3.18433408474852 -0.235341236409402 0.813943891715734 NA NA
"ENSG00000289089" 0.0792042174921619 0.181702513431596 8.1030458415403 0.0224239769816058 0.982109754293327 NA NA
"ENSG00000289090" 0.0648163694900535 -0.459563247545249 8.1030458415352 -0.0567148769157377 0.954772323026082 NA NA
"ENSG00000289091" 0.455720949110281 -0.768633857471435 2.85128065792495 -0.269574955848372 0.787487269587276 NA NA
"ENSG00000289092" 7.58488001168843 -0.513611382182716 0.396981881691131 -1.29379048735108 0.195737799381567 1 NA
"ENSG00000289093" 0.0395385580612922 0 8.10304584152499 0 1 NA NA
"ENSG00000289094" 2.2882617668469 -0.0237352749252389 0.735456738541944 -0.0322728362952993 0.974254471413204 1 NA
"ENSG00000289095" 0.316174349241552 -1.10019424152351 3.5526412096121 -0.309683465514842 0.75680167766911 NA NA
"ENSG00000289096" 0 NA NA NA NA NA NA
"ENSG00000289097" 0.156908008833571 0 8.10304584152301 0 1 NA NA
"ENSG00000289098" 0.295547641510055 2.10208748978301 6.3700295774888 0.32999650381713 0.741402603840724 NA NA
"ENSG00000289099" 0 NA NA NA NA NA NA
"ENSG00000289101" 0.282098354891188 -1.1109752829127 7.42901374151185 -0.149545460752722 0.881123240148984 NA NA
"ENSG00000289102" 1.58356562302408 -0.623784465256236 0.845804534482848 -0.737504281219818 0.46081574065667 1 NA
"ENSG00000289103" 0 NA NA NA NA NA NA
"ENSG00000289104" 0 NA NA NA NA NA NA
"ENSG00000289105" 0 NA NA NA NA NA NA
"ENSG00000289107" 0.0221070036743486 0 8.10304584152419 0 1 NA NA
"ENSG00000289108" 0.158433643081059 -0.459682009222581 8.10304584142136 -0.0567295333407552 0.954760647688126 NA NA
"ENSG00000289109" 1.68464616119386 -0.616572989974523 0.792314690434928 -0.778192045935769 0.436455805248908 1 NA
"ENSG00000289110" 0.0773720561234725 0 8.10304584153469 0 1 NA NA
"ENSG00000289111" 1.15638968555352 -1.06622440101832 1.04041328346821 -1.02480852365136 0.305453543769809 NA NA
"ENSG00000289112" 1.52617995171191 -0.856654807825629 0.860622575527684 -0.99538965417027 0.319546788443684 1 NA
"ENSG00000289113" 0.554529903102123 -0.951387265620776 2.39906587330575 -0.3965657117659 0.691687741618084 NA NA
"ENSG00000289114" 0.130388324085204 0 8.10304584153197 0 1 NA NA
"ENSG00000289115" 0.0746760256198647 0.181712880947149 8.10304584153548 0.0224252564406961 0.982108733689317 NA NA
"ENSG00000289116" 0 NA NA NA NA NA NA
"ENSG00000289117" 0.0219407614194946 -0.459513801076409 8.1030458415403 -0.0567087747079882 0.954777184060039 NA NA
"ENSG00000289118" 0 NA NA NA NA NA NA
"ENSG00000289119" 0.635414438296723 -0.170089332847928 1.61839871634686 -0.10509729841597 0.916298602985206 NA NA
"ENSG00000289120" 0 NA NA NA NA NA NA
"ENSG00000289121" 1.71917919765718 -1.15625500271602 0.906544005699924 -1.27545380637457 0.202148664370306 1 NA
"ENSG00000289122" 0.0502006913890909 -0.459543748266021 8.10304584153658 -0.0567124705021881 0.954774239980934 NA NA
"ENSG00000289123" 0.128338436544938 0 8.10304584148854 0 1 NA NA
"ENSG00000289124" 0.407460769427972 -0.452062000432014 2.35816594594272 -0.191700673656915 0.847976678273052 NA NA
"ENSG00000289125" 0.60302728391133 -1.85113100764848 1.61274755887945 -1.14781200408988 0.251046180699526 NA NA
"ENSG00000289126" 2.1798837865194 0.208216540900971 0.698316289698844 0.298169388244927 0.76557388437365 1 NA
"ENSG00000289127" 0.032262729132347 0 8.10304584152508 0 1 NA NA
"ENSG00000289128" 0.0322358613119169 0.502219689485133 8.10304584153819 0.06197912480152 0.95057945603022 NA NA
"ENSG00000289129" 0 NA NA NA NA NA NA
"ENSG00000289130" 0.0844138370571251 0 8.10304584149324 0 1 NA NA
"ENSG00000289131" 0.168255666038616 -0.459663770654211 8.10304584149416 -0.0567272825115168 0.954762440702641 NA NA
"ENSG00000289132" 1.79602413237112 -0.404280657496632 0.829005038942868 -0.487669722746394 0.625783800959464 1 NA
"ENSG00000289133" 0 NA NA NA NA NA NA
"ENSG00000289134" 0.0256018289517937 0 8.10304584153556 0 1 NA NA
"ENSG00000289135" 4.84946213285061 -0.0585074690831341 0.486562348933269 -0.120246601923484 0.904287802567015 1 NA
"ENSG00000289136" 0.127018524827 -0.780103690239597 8.10304584150902 -0.0962728960810518 0.923303836871415 NA NA
"ENSG00000289137" 0.012284013421823 0 8.1030458415403 0 1 NA NA
"ENSG00000289138" 2.92744397943381 0.122197915054756 0.647864784001322 0.188616387357932 0.850393488099568 1 NA
"ENSG00000289139" 0 NA NA NA NA NA NA
"ENSG00000289140" 0 NA NA NA NA NA NA
"ENSG00000289141" 0.40015465541598 -2.39419625299646 2.51365426161257 -0.95247635665715 0.340855451147415 NA NA
"ENSG00000289142" 0.0219670658687021 -0.459510444010706 8.10304584153627 -0.0567083604112483 0.95477751408992 NA NA
"ENSG00000289143" 0.16147596368854 0 8.10304584145311 0 1 NA NA
"ENSG00000289144" 0.013355844099843 0.822706753585471 8.1030458415403 0.101530556493691 0.91912930230734 NA NA
"ENSG00000289145" 3.5280919622972 0.58129854201315 0.544850665105826 1.06689516823889 0.286019176947696 1 NA
"ENSG00000289146" 0.265354763684941 1.28611483208497 3.67769375413703 0.349706886452474 0.726558684988161 NA NA
"ENSG00000289147" 0.455333635912193 2.15754467756409 1.81705804069539 1.18738346780513 0.235076398015196 NA NA
"ENSG00000289148" 0.0908313187038267 0 8.10304584148511 0 1 NA NA
"ENSG00000289149" 0.55056641693988 -0.232275249580487 1.56678668924676 -0.148249440191603 0.882145915223611 NA NA
"ENSG00000289150" 0 NA NA NA NA NA NA
"ENSG00000289151" 0.309713317670042 0.219786254572397 3.28629845883318 0.0668795781410656 0.946677570914519 NA NA
"ENSG00000289152" 0.483942954741862 -0.548357707378865 1.96410761623478 -0.279189237313826 0.780099602765627 NA NA
"ENSG00000289153" 0.0942136492341245 -0.459549048195093 8.1030458415349 -0.0567131245684825 0.954773718950117 NA NA
"ENSG00000289154" 7.20042235548436 0.219902693694597 0.380004524945608 0.578684408366118 0.562802138332741 1 NA
"ENSG00000289155" 3.4853835693701 -0.261312477657188 0.523661315860175 -0.499010466770782 0.617772010412993 1 NA
"ENSG00000289156" 0.0944369042230989 0 8.10304584150499 0 1 NA NA
"ENSG00000289157" 0 NA NA NA NA NA NA
"ENSG00000289158" 0 NA NA NA NA NA NA
"ENSG00000289159" 1.2498558779377 0.541770899149463 0.947833272167745 0.57158881741976 0.567600573123125 NA NA
"ENSG00000289160" 0 NA NA NA NA NA NA
"ENSG00000289161" 0.999422749880992 -0.79730213478854 1.3806313242419 -0.577490978792862 0.563607830991058 NA NA
"ENSG00000289162" 0.212014852346852 -1.50278653509219 6.54836461076542 -0.229490357427812 0.818487814325306 NA NA
"ENSG00000289163" 0.0313337685360068 0.502221105251829 8.1030458415403 0.0619792995218157 0.950579316891096 NA NA
"ENSG00000289164" 1.55819085555205 0.66542249502715 0.824628563899487 0.806936024481753 0.419703342542807 1 NA
"ENSG00000289165" 0.0338678143772858 0 8.10304584152091 0 1 NA NA
"ENSG00000289166" 0 NA NA NA NA NA NA
"ENSG00000289167" 0 NA NA NA NA NA NA
"ENSG00000289168" 1.1795114872929 -1.6245336706739 1.36121393582731 -1.19344478330407 0.232695224960865 NA NA
"ENSG00000289169" 0 NA NA NA NA NA NA
"ENSG00000289170" 0.0082374088221482 0 8.1030458415403 0 1 NA NA
"ENSG00000289171" 2.57433160516216 -0.773373534814596 0.759678449912088 -1.01802747584072 0.308664898876099 1 NA
"ENSG00000289172" 0 NA NA NA NA NA NA
"ENSG00000289173" 0.333230161440022 1.23930975037459 3.23395913364892 0.383217504970837 0.701558499848322 NA NA
"ENSG00000289174" 0 NA NA NA NA NA NA
"ENSG00000289175" 0.14462908076921 0.181620078240927 8.10304584148544 0.0224138036232105 0.982117869419308 NA NA
"ENSG00000289176" 0.0280291477937208 0.822688295157082 8.10304584153554 0.101528278532012 0.919131110514036 NA NA
"ENSG00000289177" 0.233699480825053 -0.559482650587455 7.08890362139362 -0.078923720855647 0.937093295575383 NA NA
"ENSG00000289178" 0.0112119951205771 0 8.1030458415403 0 1 NA NA
"ENSG00000289179" 0 NA NA NA NA NA NA
"ENSG00000289180" 0 NA NA NA NA NA NA
"ENSG00000289181" 0.716337591719929 -0.656785004501358 1.62660555190224 -0.403776443362854 0.686377120509112 NA NA
"ENSG00000289182" 5.83397896301477 -0.225737135947921 0.404997345271866 -0.557379297872654 0.577268306843707 1 NA
"ENSG00000289183" 1.2551383135858 0.241563459057866 0.915038352225399 0.263992715136341 0.79178553217215 NA NA
"ENSG00000289184" 0.0416504576343278 0.822673810098887 8.1030458415403 0.101526490925356 0.919132529485664 NA NA
"ENSG00000289185" 0.0223813132322189 0 8.1030458415403 0 1 NA NA
"ENSG00000289186" 0 NA NA NA NA NA NA
"ENSG00000289187" 1.23108201660901 -0.225813618828739 0.978891268171616 -0.230683045370827 0.817561046143534 NA NA
"ENSG00000289188" 0.449573701856441 2.08531817683571 2.26166398656791 0.922028289445505 0.356513819772701 NA NA
"ENSG00000289189" 0.588679732504699 -1.10645363392599 1.84395270324672 -0.600044476183043 0.548476594778785 NA NA
"ENSG00000289190" 3.45035707013217 0.29737444277594 0.540123826226357 0.550567163188456 0.58193042400457 1 NA
"ENSG00000289191" 0 NA NA NA NA NA NA
"ENSG00000289192" 0.141656289991433 -0.45966012393996 8.1030458414738 -0.0567268324692529 0.954762799207124 NA NA
"ENSG00000289193" 0 NA NA NA NA NA NA
"ENSG00000289195" 0.0918200801702047 -0.780064529686596 8.103045841516 -0.0962680632620799 0.923307675075535 NA NA
"ENSG00000289196" 0.409671840806146 0.437158382416557 2.16181053818037 0.202218637894383 0.839745803179671 NA NA
"ENSG00000289197" 0 NA NA NA NA NA NA
"ENSG00000289198" 2.26602822721762 0.293196002007332 0.721396632963464 0.406428292855896 0.684427934690302 1 NA
"ENSG00000289199" 0.00936076753541151 0 8.1030458415391 0 1 NA NA
"ENSG00000289200" 1.01260904157423 0.766315236980624 0.916710986494975 0.835939841749486 0.403188747146241 NA NA
"ENSG00000289201" 2.04512831764514 -0.091956894550587 0.759231931537897 -0.121118318040601 0.903597320290285 1 NA
"ENSG00000289202" 0.188491732755669 0.502049502150095 7.86509606305718 0.063832596337666 0.949103523051447 NA NA
"ENSG00000289203" 0 NA NA NA NA NA NA
"ENSG00000289204" 2.18217021633656 0.326431194065635 0.608938948818245 0.53606555254699 0.591913246457003 1 NA
"ENSG00000289205" 0.0301009090053598 -0.459517846889255 8.10304584153555 -0.0567092740033388 0.954776786320051 NA NA
"ENSG00000289206" 0.250876633577257 1.77527023078212 5.4013537715697 0.328671349047038 0.742404112402267 NA NA
"ENSG00000289207" 1.80264706556132 -0.444902078283294 0.885066930902579 -0.502676196284488 0.615191948048753 1 NA
"ENSG00000289208" 0.424306382813192 0.802473790312763 2.55956310538038 0.3135198302499 0.753885757214564 NA NA
"ENSG00000289209" 0.150222652867197 -0.459674351006899 8.10304584148314 -0.0567285882369836 0.954761400559419 NA NA
"ENSG00000289210" 0.805014110457254 -1.23723374831107 1.41686097773177 -0.873221697651479 0.382542250463822 NA NA
"ENSG00000289211" 0.10616135058617 0 8.10304584152368 0 1 NA NA
"ENSG00000289212" 1.56981813305601 -0.20957188913395 1.0417987285851 -0.201163510171082 0.840570722890594 1 NA
"ENSG00000289213" 4.08574730953402 0.139966782253638 0.49797146723451 0.281073899737559 0.778653719512831 1 NA
"ENSG00000289214" 0.798423992664255 0.225863100428362 1.27908576877058 0.176581669457127 0.859836993464737 NA NA
"ENSG00000289215" 0.0117105097379052 -0.459499388351739 8.1030458415403 -0.0567069960281001 0.954778600961204 NA NA
"ENSG00000289216" 0.351226025361359 1.62467802014075 2.68299762684195 0.605545828250727 0.544816383986488 NA NA
"ENSG00000289217" 0.124202098167956 -0.780092986774893 8.10304584151621 -0.0962715751622756 0.92330488593927 NA NA
"ENSG00000289218" 1.3710809693807 -0.992294878477614 1.26270839511582 -0.785846425283803 0.431957464508283 NA NA
"ENSG00000289219" 0.010399839673666 0 8.1030458415403 0 1 NA NA
"ENSG00000289220" 0 NA NA NA NA NA NA
"ENSG00000289221" 0 NA NA NA NA NA NA
"ENSG00000289222" 0.503747929996478 -1.40257770986675 2.07423646308022 -0.676189882316475 0.498920095497022 NA NA
"ENSG00000289223" 2.87873607934082 -0.44801316279999 0.677438806217866 -0.661333774634558 0.508398286209973 1 NA
"ENSG00000289224" 0.0751272274346286 0.502155903524501 8.10304584151779 0.0619712529517718 0.950585724807083 NA NA
"ENSG00000289225" 1.44660166124656 -1.24207681254784 1.20379847027209 -1.03179796554077 0.302166772546867 NA NA
"ENSG00000289226" 4.8211596632176 -0.145589735835735 0.535268577851833 -0.271993802475803 0.785626784677794 1 NA
"ENSG00000289227" 0.179070664138552 -1.09408198958797 8.10291016251878 -0.13502333947238 0.892593421079652 NA NA
"ENSG00000289228" 0.099777039816595 -1.10031015569802 8.10304183219572 -0.135789766174744 0.891987481532818 NA NA
"ENSG00000289229" 0.491762319284229 0.477921003069514 2.83366245707948 0.168658409499516 0.866065334447792 NA NA
"ENSG00000289230" 0.0337523112448289 0 8.10304584153525 0 1 NA NA
"ENSG00000289231" 0.0943679432287024 -1.12248614981725 8.10262836518244 -0.138533584316992 0.889818729049048 NA NA
"ENSG00000289232" 0 NA NA NA NA NA NA
"ENSG00000289233" 0.0867653045664275 -0.780066304270505 8.10304584151998 -0.0962682822641146 0.923307501145019 NA NA
"ENSG00000289235" 0.011933676072528 0 8.10304584153629 0 1 NA NA
"ENSG00000289236" 0.509229087063258 1.52135412209896 1.97341831443961 0.770923281175173 0.440752406689427 NA NA
"ENSG00000289237" 0.0217966669638811 0 8.1030458415356 0 1 NA NA
"ENSG00000289238" 3.84702562216869 -0.587009908803009 0.586855748712465 -1.00026268821747 0.317183398843518 1 NA
"ENSG00000289239" 0 NA NA NA NA NA NA
"ENSG00000289241" 0.174982646858527 -1.10059220499515 8.1030458414817 -0.135824506799767 0.891960016968315 NA NA
"ENSG00000289242" 0 NA NA NA NA NA NA
"ENSG00000289243" 0 NA NA NA NA NA NA
"ENSG00000289244" 0.344418851659355 0.65803050892949 3.11032256347367 0.211563429676756 0.832447642358504 NA NA
"ENSG00000289245" 0 NA NA NA NA NA NA
"ENSG00000289246" 0.0130470327679838 0 8.1030458415403 0 1 NA NA
"ENSG00000289247" 0.271336680391257 -1.10063356348711 8.10304584145766 -0.13582961086755 0.891955981905057 NA NA
"ENSG00000289248" 0.00945465382613522 0 8.1030458415403 0 1 NA NA
"ENSG00000289249" 0.0222407821835205 0.822692340860802 8.1030458415403 0.101528777813803 0.919130714192725 NA NA
"ENSG00000289250" 0.279629453513591 1.04761270151417 3.6125174544623 0.289995194409407 0.771819914021652 NA NA
"ENSG00000289251" 0.0258804551254253 0 8.10304584152886 0 1 NA NA
"ENSG00000289252" 0.0644809642541495 -0.459574181499197 8.10304584150633 -0.0567162262793967 0.954771248119844 NA NA
"ENSG00000289253" 0.461459240027657 -1.41685492707387 2.21016688943971 -0.641062416527766 0.521482131239134 NA NA
"ENSG00000289254" 0.366734449718835 1.06233626227698 2.57912560017084 0.411897839409842 0.680414304491445 NA NA
"ENSG00000289255" 1.38229529025429 -0.145479831895369 0.959728061783548 -0.151584430724065 0.879514713973244 NA NA
"ENSG00000289256" 0.309445985699024 -1.75600560163087 3.54272367752318 -0.495665414938188 0.620130491894134 NA NA
"ENSG00000289257" 0.352774760532977 2.05629009010604 2.68746025732795 0.765142511223792 0.444186688056808 NA NA
"ENSG00000289258" 0 NA NA NA NA NA NA
"ENSG00000289259" 0 NA NA NA NA NA NA
"ENSG00000289260" 2.3679771309582 0.0834259523565945 0.684712527482311 0.121840844161786 0.903025065943457 1 NA
"ENSG00000289261" 0.953965135054814 1.42863539825971 1.11470837890507 1.28162255285368 0.199975084824689 NA NA
"ENSG00000289262" 0.014682632128395 0 8.10304584153901 0 1 NA NA
"ENSG00000289263" 0 NA NA NA NA NA NA
"ENSG00000289264" 0.0530322217551954 -0.459553484303942 8.10304584152643 -0.0567136720304389 0.954773282840592 NA NA
"ENSG00000289265" 0.137955050347691 0.822570530410593 8.10304584146184 0.101513745140333 0.919142646879562 NA NA
"ENSG00000289266" 0.928078199938667 1.09905547799922 1.06890200839339 1.02820976045424 0.303851168142848 NA NA
"ENSG00000289267" 0.0123163059405553 0 8.1030458415403 0 1 NA NA
"ENSG00000289269" 2.87161244945562 0.285761145090464 0.554695756380372 0.51516735400173 0.606436079605945 1 NA
"ENSG00000289270" 0.070895471639884 -0.459565400151823 8.10304584151267 -0.0567151425698996 0.954772111405351 NA NA
"ENSG00000289271" 0 NA NA NA NA NA NA
"ENSG00000289272" 0.476568075699406 1.3500403841352 2.36185453142567 0.571601834986968 0.567591752012284 NA NA
"ENSG00000289273" 0 NA NA NA NA NA NA
"ENSG00000289274" 0.234279643881388 -0.114424411373353 6.2717811617664 -0.0182443246060464 0.985443942589377 NA NA
"ENSG00000289275" 0.61573891169104 0.490508168919968 1.93859423286095 0.253022608138106 0.800250742741254 NA NA
"ENSG00000289276" 1.60687956019651 -0.615842715281546 0.853742757004146 -0.721344585625053 0.470697531648143 1 NA
"ENSG00000289277" 0.947943284084337 -0.2355278328828 1.08197584934054 -0.217683077701183 0.827676049552174 NA NA
"ENSG00000289278" 0 NA NA NA NA NA NA
"ENSG00000289279" 0 NA NA NA NA NA NA
"ENSG00000289280" 0.363384360250105 0.43091277195628 2.5937652986374 0.166134064706107 0.86805144688808 NA NA
"ENSG00000289281" 0 NA NA NA NA NA NA
"ENSG00000289282" 0 NA NA NA NA NA NA
"ENSG00000289283" 0.744242559055439 -0.336970235208288 1.39585484652342 -0.241407791109198 0.809239074864864 NA NA
"ENSG00000289284" 0.154630198535661 0.181632998950038 8.10304584150363 0.022415398172835 0.982116597472343 NA NA
"ENSG00000289285" 8.56241875673963 -0.197397064881206 0.371908192956172 -0.530768261145751 0.595579376590213 1 NA
"ENSG00000289286" 0.0980009997204387 -0.139144518830229 8.10303831274013 -0.0171718944746265 0.986299483843177 NA NA
"ENSG00000289287" 0.0194886975071455 -0.459510444010706 8.10304584153627 -0.0567083604112484 0.95477751408992 NA NA
"ENSG00000289288" 0.150804653876054 0.181654845213202 8.10304584150805 0.0224180942285518 0.982114446871529 NA NA
"ENSG00000289289" 0 NA NA NA NA NA NA
"ENSG00000289290" 0 NA NA NA NA NA NA
"ENSG00000289291" 1.8058409448822 0.459904182121209 0.822993061462424 0.558819027348759 0.57628523543482 1 NA
"ENSG00000289292" 0.0888192999813549 -0.459594516148257 8.10304584152014 -0.0567187357861518 0.954769249041126 NA NA
"ENSG00000289293" 0.124920220541288 -0.780043102928693 8.10304584150126 -0.0962654189778315 0.923309775155511 NA NA
"ENSG00000289295" 0.930643209031195 1.07085983742781 1.05923017200605 1.01097935626186 0.312026310366129 NA NA
"ENSG00000289296" 0.380138624739371 -0.0190766574132035 2.02309587672169 -0.00942943813622719 0.992476508385227 NA NA
"ENSG00000289297" 1.71736999448719 0.787158685178555 0.805244600450314 0.977539849057485 0.328301959707146 1 NA
"ENSG00000289298" 0.202159295692668 -0.780197516013115 7.64282470244459 -0.102082351275644 0.918691309467388 NA NA
"ENSG00000289299" 0.0955561599491401 -0.459589023473984 8.10304584151736 -0.0567180579331293 0.954769789020339 NA NA
"ENSG00000289300" 0 NA NA NA NA NA NA
"ENSG00000289301" 0.130752781028477 -1.07954490602427 8.10258200606522 -0.133234678182359 0.894007786095498 NA NA
"ENSG00000289302" 0 NA NA NA NA NA NA
"ENSG00000289303" 0.0784837572155241 -0.78002149888855 8.10304584153024 -0.0962627528145941 0.923311892612234 NA NA
"ENSG00000289304" 2.88405439107894 -0.379037960304011 0.606994538912719 -0.624450363232202 0.532331858715483 1 NA
"ENSG00000289305" 0.120512341479633 -0.459626824295441 8.10304584148491 -0.0567227229472533 0.954766072860224 NA NA
"ENSG00000289306" 2.34790900056141 -0.484387544601584 0.701721722355242 -0.690284380788152 0.490015368250899 1 NA
"ENSG00000289307" 0.0401470551109754 0.822673810098887 8.1030458415403 0.101526490925356 0.919132529485664 NA NA
"ENSG00000289308" 0.400604372349649 0.593266351406875 2.96114079729671 0.20035060539792 0.841206387382255 NA NA
"ENSG00000289309" 0 NA NA NA NA NA NA
"ENSG00000289310" 0.139689856009131 0 8.10304584147776 0 1 NA NA
"ENSG00000289311" 0.904393053872201 1.26042084255666 1.18881641688204 1.06023169318474 0.289039205944173 NA NA
"ENSG00000289312" 0.149475830585639 -0.153572648233206 8.10275961616896 -0.01895312899654 0.984878496327369 NA NA
"ENSG00000289314" 0.0258804551254253 0 8.10304584152886 0 1 NA NA
"ENSG00000289315" 0.00981666663675529 0 8.1030458415403 0 1 NA NA
"ENSG00000289316" 3.12157486998497 1.74923042573316 1.29708930783234 1.34858133142461 0.177471480340849 1 NA
"ENSG00000289317" 0.0307148473045268 0 8.1030458415403 0 1 NA NA
"ENSG00000289318" 0.803443887311855 0.414676615279023 1.29599669905594 0.319967339099776 0.748993089639133 NA NA
"ENSG00000289319" 0.852330722380847 0.724187710119965 1.17422797493413 0.61673518735626 0.537409407935596 NA NA
"ENSG00000289320" 0.0582534269209203 0 8.10304584153364 0 1 NA NA
"ENSG00000289321" 0.550203533547898 0.843589172634918 1.64298162693383 0.513450155988197 0.607636468652627 NA NA
"ENSG00000289322" 0 NA NA NA NA NA NA
"ENSG00000289323" 0 NA NA NA NA NA NA
"ENSG00000289324" 0.236240376845024 -0.802341623213002 8.05743858671328 -0.0995777522320883 0.920679557167751 NA NA
"ENSG00000289325" 0 NA NA NA NA NA NA
"ENSG00000289326" 0.27682625055945 -0.780170297406197 5.23352741053863 -0.149071598600054 0.881497136484763 NA NA
"ENSG00000289327" 0 NA NA NA NA NA NA
"ENSG00000289328" 0.197248972412668 -0.702281711687194 6.76736414665178 -0.103774777959105 0.917348082651254 NA NA
"ENSG00000289329" 1.26052081708929 -0.701692376829637 1.57797530063281 -0.44467893543596 0.656551794133123 NA NA
"ENSG00000289330" 0.0452021322346941 0 8.1030458415403 0 1 NA NA
"ENSG00000289331" 0.375333115261035 -1.82562174289381 3.14470181391966 -0.580538903502045 0.561551259698922 NA NA
"ENSG00000289332" 0.192211051337416 0.181563128101459 7.82486290119011 0.0232033622050867 0.981488056678842 NA NA
"ENSG00000289333" 0 NA NA NA NA NA NA
"ENSG00000289334" 0.660197472204518 0.776964283467866 1.45862094849413 0.532670454424776 0.59426172193581 NA NA
"ENSG00000289335" 0.0298937692188225 0.82267586911751 8.1030458415403 0.101526745029635 0.919132327782012 NA NA
"ENSG00000289336" 0.011933676072528 0 8.10304584153629 0 1 NA NA
"ENSG00000289337" 0 NA NA NA NA NA NA
"ENSG00000289338" 0 NA NA NA NA NA NA
"ENSG00000289339" 0.14230070677346 -0.10671327530795 8.10282563539344 -0.013169884199633 0.989492256484513 NA NA
"ENSG00000289340" 0.334779360426032 -0.49590057152838 2.49968907110223 -0.198384902050924 0.842743929110761 NA NA
"ENSG00000289341" 0.243882595271241 -1.10496670085595 4.50497812744344 -0.245276818132526 0.806242100057861 NA NA
"ENSG00000289342" 0.147858491317708 0.502063462920298 8.10304584149436 0.0619598448214761 0.950594809719558 NA NA
"ENSG00000289343" 0.188582745975117 -1.09354797442813 8.10289909445402 -0.134957619696462 0.892645382281194 NA NA
"ENSG00000289344" 0.0414497259199001 0.502216987214582 8.1030458415403 0.0619787913132572 0.950579721604778 NA NA
"ENSG00000289345" 0 NA NA NA NA NA NA
"ENSG00000289346" 5.78749293350856 0.622180261328032 0.804952529666352 0.772940314363534 0.439557704498393 1 NA
"ENSG00000289347" 0.107388346208505 -0.459583571233225 8.10304584152584 -0.0567173850699434 0.954770325024656 NA NA
"ENSG00000289348" 0 NA NA NA NA NA NA
"ENSG00000289349" 0.878792316639984 0.604288104542436 1.21160553342178 0.498749871862855 0.617955605929548 NA NA
"ENSG00000289350" 0 NA NA NA NA NA NA
"ENSG00000289351" 0.0106008753310464 0 8.10304584153717 0 1 NA NA
"ENSG00000289352" 0.295824735987078 1.13745922959168 3.56448050688434 0.319109398240452 0.749643557183846 NA NA
"ENSG00000289354" 0.0418935539304748 0 8.10304584152598 0 1 NA NA
"ENSG00000289355" 0.0577112082214317 0 8.10304584152548 0 1 NA NA
"ENSG00000289356" 0 NA NA NA NA NA NA
"ENSG00000289358" 0.203678838500922 -0.459693671215837 7.57603306834597 -0.0606773580670496 0.951616164093092 NA NA
"ENSG00000289359" 0 NA NA NA NA NA NA
"ENSG00000289360" 0 NA NA NA NA NA NA
"ENSG00000289361" 3.87822280861873 -0.660533148133535 0.56750918510631 -1.1639162245626 0.244457963822911 1 NA
"ENSG00000289362" 0 NA NA NA NA NA NA
"ENSG00000289363" 0.0593831174180985 -1.45557489344971 8.10168566183483 -0.179663215064808 0.857416973587624 NA NA
"ENSG00000289364" 0 NA NA NA NA NA NA
"ENSG00000289365" 1.26962766074548 0.690588251324713 0.891455223704476 0.774675197319442 0.438531610533686 NA NA
"ENSG00000289366" 0 NA NA NA NA NA NA
"ENSG00000289367" 0.0761599619537556 0 8.10304584152264 0 1 NA NA
"ENSG00000289368" 0 NA NA NA NA NA NA
"ENSG00000289369" 0.0348687467707356 -0.459527973795761 8.10304584153963 -0.0567105237687324 0.954775790753703 NA NA
"ENSG00000289370" 0.920587755895317 -0.343796365159216 1.6320125263738 -0.210657920575587 0.833154212222283 NA NA
"ENSG00000289371" 0.119250750652986 -1.22653463213811 8.10203241613319 -0.151386043543317 0.879671198218687 NA NA
"ENSG00000289372" 0.326442444091102 -0.450036376335221 3.55942679637268 -0.126435070049436 0.899387543005445 NA NA
"ENSG00000289373" 0.721182978720032 0.142847456120793 1.43129376251969 0.0998030312584608 0.92050070147244 NA NA
"ENSG00000289374" 0.025582024036376 -0.459516142439358 8.10304584152984 -0.0567090636565624 0.954776953882844 NA NA
"ENSG00000289375" 1.61699831238253 -0.339007352957853 0.949753373130814 -0.35694251007536 0.721134844624603 1 NA
"ENSG00000289376" 0.0551980594566413 0 8.10304584152176 0 1 NA NA
"ENSG00000289377" 0.0325047032594816 0 8.1030458415331 0 1 NA NA
"ENSG00000289378" 0.0647637816877005 0 8.10304584151368 0 1 NA NA
"ENSG00000289379" 0.138594710057983 -1.11219227581862 8.10281738538265 -0.137259945883144 0.89082532927026 NA NA
"ENSG00000289380" 0.451944259357749 -0.14543163513048 2.18093571425927 -0.066683137049674 0.946833959112987 NA NA
"ENSG00000289381" 0.0271381150493872 -0.779972682979336 8.1030458415403 -0.0962567284243664 0.923316677162087 NA NA
"ENSG00000289382" 0 NA NA NA NA NA NA
"ENSG00000289383" 0 NA NA NA NA NA NA
"ENSG00000289384" 0.570427699571897 -1.5175473409659 1.68070787007813 -0.902921541561742 0.366567536908335 NA NA
"ENSG00000289385" 0.0106008753310464 0 8.10304584153717 0 1 NA NA
"ENSG00000289386" 0 NA NA NA NA NA NA
"ENSG00000289387" 0.00881101099143422 0 8.1030458415403 0 1 NA NA
"ENSG00000289388" 0.105146176176006 0 8.10304584147153 0 1 NA NA
"ENSG00000289389" 0 NA NA NA NA NA NA
"ENSG00000289390" 1.34260109738499 0.351831075722242 0.928826240874167 0.378791059338628 0.704843027130359 NA NA
"ENSG00000289391" 0.0226222267510823 0 8.10304584153025 0 1 NA NA
"ENSG00000289392" 0 NA NA NA NA NA NA
"ENSG00000289394" 0.362414847832827 0.502206999222914 2.9641444014037 0.169427305560785 0.865460547236642 NA NA
"ENSG00000289395" 0.0488933965958326 0 8.10304584153732 0 1 NA NA
"ENSG00000289396" 8.20085512725808 -0.835946850705439 0.39070536473587 -2.13958375327292 0.0323884207542323 1 NA
"ENSG00000289397" 0.402992769703867 -1.74025288754253 2.90323641731832 -0.599418248256192 0.548894011138709 NA NA
"ENSG00000289398" 0.0242325621631645 -0.459515860095031 8.1030458415403 -0.0567090288122672 0.954776981639901 NA NA
"ENSG00000289399" 4.0826022548649 0.463696742508561 0.536301784808167 0.864619055247827 0.38724791024947 1 NA
"ENSG00000289400" 0.0120561868881342 0 8.1030458415403 0 1 NA NA
"ENSG00000289401" 1.47010218906583 0.297833509381266 0.803239697469141 0.370790326125171 0.710793707211248 NA NA
"ENSG00000289402" 0 NA NA NA NA NA NA
"ENSG00000289403" 0 NA NA NA NA NA NA
"ENSG00000289404" 0 NA NA NA NA NA NA
"ENSG00000289405" 5.54379796294718 -0.0496429114930641 0.441476535401141 -0.112447451930728 0.910468632676364 1 NA
"ENSG00000289406" 0 NA NA NA NA NA NA
"ENSG00000289407" 0.468451665780811 -0.738260391819018 2.03641226691042 -0.362529927664934 0.716956063311787 NA NA
"ENSG00000289408" 0.145224587064768 1.1265709527591 8.07996976064188 0.139427619920895 0.889112247977016 NA NA
"ENSG00000289409" 0.0992322825040784 1.82110298908702 8.07799297625678 0.225440031260202 0.82163697260692 NA NA
"ENSG00000289410" 0.962965213214529 -1.52043427041286 1.29947376492183 -1.17003845052948 0.241985495655575 NA NA
"ENSG00000289411" 0 NA NA NA NA NA NA
"ENSG00000289412" 0.156596270954367 -0.780115326738035 8.10304584149047 -0.0962743321460145 0.923302696355119 NA NA
"ENSG00000289413" 0.0305487938910998 -0.459529629567772 8.10304584153819 -0.0567107281082023 0.95477562797636 NA NA
"ENSG00000289414" 0.15772560900335 0.502060954872139 8.10304584144257 0.0619595353026854 0.950595056206237 NA NA
"ENSG00000289415" 0.206239563357081 -1.10064541428078 8.10304584146422 -0.135831073378439 0.89195482570542 NA NA
"ENSG00000289417" 1.7503327211015 -0.022516199308014 0.829697585757413 -0.0271378387674341 0.978349794893135 1 NA
"ENSG00000289418" 0 NA NA NA NA NA NA
"ENSG00000289419" 7.16383186987016 -0.404497413130057 0.359268744983096 -1.12589090695627 0.260211698696077 1 NA
"ENSG00000289420" 0 NA NA NA NA NA NA
"ENSG00000289421" 0.580694421761165 -0.459453193182565 1.75535517923211 -0.261743719230404 0.793519032116342 NA NA
"ENSG00000289422" 0.00888992521533467 0 8.1030458415403 0 1 NA NA
"ENSG00000289423" 1.23846593117013 -0.139576679510109 1.01149054587583 -0.137991086599087 0.890247462018975 NA NA
"ENSG00000289424" 0 NA NA NA NA NA NA
"ENSG00000289425" 0.357377577256551 1.16292489303989 3.14745108934761 0.369481482008012 0.711768873457457 NA NA
"ENSG00000289427" 0 NA NA NA NA NA NA
"ENSG00000289428" 1.48614989260211 -0.343525159458005 0.921773069887607 -0.37267866753787 0.709387615337076 NA NA
"ENSG00000289429" 0.0191558902961285 0 8.1030458415403 0 1 NA NA
"ENSG00000289430" 0.0636786127620651 1.56769907407094 8.08726020654206 0.193847982386269 0.846294915024291 NA NA
"ENSG00000289431" 0.0106008753310464 0 8.10304584153717 0 1 NA NA
"ENSG00000289432" 0 NA NA NA NA NA NA
"ENSG00000289433" 0.501692189471108 -0.000532875123202278 2.03022181734566 -0.000262471380540559 0.999790578140219 NA NA
"ENSG00000289434" 0 NA NA NA NA NA NA
"ENSG00000289435" 0.206886392957922 0.502084873259494 6.64306464479992 0.0755803082019559 0.939753003424095 NA NA
"ENSG00000289436" 0 NA NA NA NA NA NA
"ENSG00000289437" 6.48913227847253 0.44236976900979 0.374263419027999 1.18197437024081 0.237215870591013 1 NA
"ENSG00000289438" 0.0117105097379052 -0.459499388351739 8.1030458415403 -0.0567069960281001 0.954778600961204 NA NA
"ENSG00000289439" 0 NA NA NA NA NA NA
"ENSG00000289440" 4.2213147747651 -0.0301032846921923 0.501336755205176 -0.0600460356828861 0.952118969638436 1 NA
"ENSG00000289441" 0.00986299089135307 0 8.10304584153878 0 1 NA NA
"ENSG00000289442" 0 NA NA NA NA NA NA
"ENSG00000289443" 1.22307106523051 -1.51153704493385 1.03578431410256 -1.45931640820753 0.144478041338228 NA NA
"ENSG00000289444" 1.98191627497424 -0.533252856553472 0.773281359877875 -0.689597453425864 0.49044736927437 1 NA
"ENSG00000289445" 0.0240710589122329 0.822690117444634 8.10304584153491 0.101528503421227 0.919130932000837 NA NA
"ENSG00000289446" 0.096385924636508 -0.78006742258205 8.10304584152899 -0.0962684202752649 0.923307391537132 NA NA
"ENSG00000289447" 0.500992170222238 0.345002358536015 1.77578027618375 0.194282121027634 0.845954984263926 NA NA
"ENSG00000289448" 0.138029499497741 0 8.10304584143751 0 1 NA NA
"ENSG00000289449" 0.482516307682723 -1.03378864006872 2.04199164217384 -0.506264873331303 0.612670718721092 NA NA
"ENSG00000289450" 0 NA NA NA NA NA NA
"ENSG00000289451" 0.0702733848991228 -0.780021860952302 8.10304584153955 -0.0962627974969103 0.923311857125704 NA NA
"ENSG00000289452" 0 NA NA NA NA NA NA
"ENSG00000289453" 0.0445556933704628 0.822659397374217 8.1030458415403 0.101524712245468 0.919133941371633 NA NA
"ENSG00000289454" 0.0126043354413591 -0.459497329333114 8.1030458415403 -0.0567067419238207 0.954778803381365 NA NA
"ENSG00000289455" 0.247925187496956 0.242461933507101 4.51943589456778 0.0536487161591412 0.957215042488848 NA NA
"ENSG00000289456" 6.49886056215205 0.520685285321756 0.393562790773289 1.32300435287262 0.185833930274334 1 NA
"ENSG00000289457" 0.108467384669939 -0.78002616054641 8.10304584152026 -0.0962633281116999 0.923311435713411 NA NA
"ENSG00000289458" 0.0950095193589271 -0.459603918086903 8.10304584151721 -0.0567198960830323 0.954768324746122 NA NA
"ENSG00000289459" 0 NA NA NA NA NA NA
"ENSG00000289460" 0.586977074468959 0.733220702446684 1.65276535225108 0.443632667787978 0.657308183222443 NA NA
"ENSG00000289461" 0 NA NA NA NA NA NA
"ENSG00000289462" 0 NA NA NA NA NA NA
"ENSG00000289463" 3.25307150323526 0.74773274997966 0.468904142504968 1.59463882316147 0.110793025678271 1 NA
"ENSG00000289464" 0.0256403202711584 -0.779972682979336 8.1030458415403 -0.0962567284243664 0.923316677162087 NA NA
"ENSG00000289465" 0.0146684600048482 0 8.10304584152858 0 1 NA NA
"ENSG00000289466" 0 NA NA NA NA NA NA
"ENSG00000289467" 1.85296878246198 -0.298081560737443 0.792878437837601 -0.375948627825463 0.706955088053706 1 NA
"ENSG00000289468" 0.210752566698605 0.502120982214309 5.85987132464033 0.085688055999272 0.931714397136474 NA NA
"ENSG00000289469" 2.94943499602239 -0.41620712676838 0.561635076253765 -0.741063271091572 0.458655078091266 1 NA
"ENSG00000289470" 0 NA NA NA NA NA NA
"ENSG00000289471" 0 NA NA NA NA NA NA
"ENSG00000289472" 3.22840083068812 0.333177999184077 0.49913170455257 0.66751519918524 0.504443104425232 1 NA
"ENSG00000289473" 0.0224411978692878 0 8.10304584153714 0 1 NA NA
"ENSG00000289474" 0.227518130725152 -0.138943179351535 5.69839020075215 -0.0243828826136187 0.980547201962832 NA NA
"ENSG00000289475" 0 NA NA NA NA NA NA
"ENSG00000289476" 6.32424707202034 0.599097954921755 0.373205377888568 1.60527685402388 0.108432890591915 1 NA
"ENSG00000289477" 0 NA NA NA NA NA NA
"ENSG00000289478" 0.182776072004252 -0.780159977075378 8.10304584145577 -0.0962798424617103 0.923298320088787 NA NA
"ENSG00000289479" 0.630800642105844 -0.646999821167911 1.73034363572125 -0.373914064126474 0.708468252532701 NA NA
"ENSG00000289480" 2.21032546733662 -1.4415600514217 0.967347466050188 -1.49021949404363 0.136166532295739 1 NA
"ENSG00000289481" 0 NA NA NA NA NA NA
"ENSG00000289482" 0.0557049151298875 0 8.1030458415403 0 1 NA NA
"ENSG00000289483" 0.955382048555502 -0.000153623689499863 1.25708328192613 -0.000122206453389848 0.999902493357852 NA NA
"ENSG00000289484" 0 NA NA NA NA NA NA
"ENSG00000289485" 0 NA NA NA NA NA NA
"ENSG00000289486" 1.40682076707542 -0.626459512851484 0.944008084793294 -0.66361668183028 0.50693567764757 NA NA
"ENSG00000289487" 0.013068165174519 0 8.1030458415403 0 1 NA NA
"ENSG00000289488" 0.154044488146106 -1.11803297593709 8.10270988814968 -0.137982599817899 0.890254169330887 NA NA
"ENSG00000289489" 0 NA NA NA NA NA NA
"ENSG00000289490" 0 NA NA NA NA NA NA
"ENSG00000289491" 0 NA NA NA NA NA NA
"ENSG00000289492" 1.10059238743328 0.0930537714656675 1.00184772114419 0.0928821511510681 0.925997185759739 NA NA
"ENSG00000289493" 0.0120561868881342 0 8.1030458415403 0 1 NA NA
"ENSG00000289494" 2.94547408041265 0.48738209315659 0.555773859414714 0.876943175538794 0.380517503477558 1 NA
"ENSG00000289495" 0 NA NA NA NA NA NA
"ENSG00000289496" 0.321575929142574 0.822797099496378 2.70356809374863 0.304337479569649 0.7608707939356 NA NA
"ENSG00000289497" 0.0818679896352981 1.48281043557684 8.08014374990261 0.183512878170604 0.854395615040226 NA NA
"ENSG00000289498" 1.40430551108128 -0.783446968923548 1.07884773394341 -0.726188640226263 0.467723134960476 NA NA
"ENSG00000289499" 0.358719651213638 -0.780168602042748 3.63661415252037 -0.214531586063935 0.83013253817165 NA NA
"ENSG00000289500" 0 NA NA NA NA NA NA
"ENSG00000289501" 0.0639478322881264 0 8.1030458415224 0 1 NA NA
"ENSG00000289502" 5.61884710330763 -0.573355437821438 0.504215096423139 -1.13712469517231 0.255486161668044 1 NA
"ENSG00000289503" 0 NA NA NA NA NA NA
"ENSG00000289504" 0.708390118535661 -0.539296724862964 1.35921903634633 -0.396769549603006 0.691537407420026 NA NA
"ENSG00000289505" 0.0272776391352369 -0.459516558849733 8.1030458415334 -0.0567091150459017 0.954776912945962 NA NA
"ENSG00000289506" 0.241851603135178 1.93466649285763 6.9114452579152 0.279922132153473 0.779537246731387 NA NA
"ENSG00000289507" 2.68304916923135 0.564414667275716 0.605160218763109 0.932669811689418 0.350990476194636 1 NA
"ENSG00000289508" 0 NA NA NA NA NA NA
"ENSG00000289509" 0 NA NA NA NA NA NA
"ENSG00000289510" 0.0460145282889972 0 8.10304584154004 0 1 NA NA
"ENSG00000289511" 1.56711715353809 -0.320578397332131 0.861620822356311 -0.37206435709786 0.709844933233655 1 NA
"ENSG00000289512" 0.0201710848946762 0 8.10304584153556 0 1 NA NA
"ENSG00000289513" 0.101498436123375 0.502129188566747 8.10304584153029 0.0619679560484774 0.950588350309209 NA NA
"ENSG00000289514" 0 NA NA NA NA NA NA
"ENSG00000289515" 4.54310040552929 0.540681912583417 0.457046534852805 1.18299094589471 0.236812735748672 1 NA
"ENSG00000289516" 0.19693176711646 0.822506992201243 8.10304584147381 0.10150590386536 0.919148871160791 NA NA
"ENSG00000289517" 0.492552091200038 2.01507468141655 4.37799384973208 0.460273529516233 0.645319898678985 NA NA
"ENSG00000289518" 2.96243766428514 0.225309711547472 0.671275497928769 0.335644176262456 0.73713920675743 1 NA
"ENSG00000289519" 2.42796180148103 0.151800583718259 0.7210258563964 0.210534174844907 0.833250781649278 1 NA
"ENSG00000289520" 4.66951780579691 -0.600127032487298 0.585150765972689 -1.02559385954099 0.305083063045142 1 NA
"ENSG00000289521" 0.634593943204228 0.466750990383427 1.18663804837116 0.393338972253684 0.694069137434922 NA NA
"ENSG00000289522" 0.164558125236975 1.33236351518676 8.09314855178954 0.164628575227641 0.869236338312217 NA NA
"ENSG00000289523" 3.78162177980664 0.435664052246867 0.531562423824716 0.8195915149761 0.412449012337083 1 NA
"ENSG00000289524" 0 NA NA NA NA NA NA
"ENSG00000289525" 0.023867352145056 0 8.10304584152822 0 1 NA NA
"ENSG00000289526" 0.123596768047559 0 8.10304584148859 0 1 NA NA
"ENSG00000289527" 0.810312879530964 -0.492150350571513 1.52127603507808 -0.323511538487 0.746307870511073 NA NA
"ENSG00000289528" 2.46672728596998 -0.670934568081258 0.692768208500296 -0.968483483867852 0.332802963604514 1 NA
"ENSG00000289529" 0 NA NA NA NA NA NA
"ENSG00000289530" 0 NA NA NA NA NA NA
"ENSG00000289531" 0.0616034285797744 0 8.10304584152494 0 1 NA NA
"ENSG00000289532" 1.21942218730682 -0.881724654694297 1.05264054630521 -0.83763128618707 0.402237815949832 NA NA
"ENSG00000289533" 0 NA NA NA NA NA NA
"ENSG00000289534" 0.966439561338704 -0.152623610374771 1.14473258858929 -0.133326867686065 0.893934879941954 NA NA
"ENSG00000289535" 0.132813234082326 -0.45959634343722 8.10304584148951 -0.0567189612927991 0.954769069402039 NA NA
"ENSG00000289536" 0 NA NA NA NA NA NA
"ENSG00000289537" 1.77679635250827 -0.81560030477313 1.00172656461952 -0.814194545277845 0.415533509843759 1 NA
"ENSG00000289538" 0.0397869121557593 0.822672663593509 8.10304584152918 0.101526349434827 0.919132641798441 NA NA
"ENSG00000289539" 0.129570376904458 -0.459649906833246 8.10304584146931 -0.0567255715722199 0.954763803640036 NA NA
"ENSG00000289540" 0.416392125777982 1.03027247863059 2.46901701441535 0.41728042885705 0.67647330195872 NA NA
"ENSG00000289541" 0 NA NA NA NA NA NA
"ENSG00000289543" 0.019526512052289 0 8.1030458415403 0 1 NA NA
"ENSG00000289544" 0.0777865739871623 0 8.10304584153446 0 1 NA NA
"ENSG00000289546" 0.231436475460934 1.53114524688152 7.0779269742333 0.216326793488482 0.828733025305228 NA NA
"ENSG00000289547" 0.0101711875132875 0 8.10304584154004 0 1 NA NA
"ENSG00000289548" 0.0110535018371743 0 8.10304584153701 0 1 NA NA
"ENSG00000289550" 1.66932901099468 1.23550390971798 0.775706856314932 1.59274589319393 0.111217207575457 1 NA
"ENSG00000289551" 0.412656023805723 -2.00496741444158 2.93261024138941 -0.683680151608439 0.494177159620568 NA NA
"ENSG00000289552" 6.19377139108736 0.428157282401388 0.411953792982364 1.03933326915555 0.298649767213612 1 NA
"ENSG00000289553" 0.817709907854258 -0.401359181081345 1.17285568679089 -0.342206791169272 0.732195274813802 NA NA
"ENSG00000289554" 0.842174576067132 -1.1063724188944 1.33976390769639 -0.825796554556176 0.408919508909947 NA NA
"ENSG00000289555" 0.0532928747377105 0 8.10304584152868 0 1 NA NA
"ENSG00000289556" 0.08098019903006 -0.459574733211888 8.10304584153249 -0.0567162943662886 0.954771193881669 NA NA
"ENSG00000289557" 0.098878200479857 0 8.10304584147246 0 1 NA NA
"ENSG00000289558" 4.15482312171275 -0.701465821542513 0.568741445012321 -1.23336505136761 0.217439597841407 1 NA
"ENSG00000289559" 0.307393262558452 -0.561153240778728 2.87602499317865 -0.195114173941349 0.845303566624128 NA NA
"ENSG00000289560" 0.474299712291089 0.502217052231539 2.40302643342727 0.208993561304801 0.834453264969985 NA NA
"ENSG00000289561" 0 NA NA NA NA NA NA
"ENSG00000289562" 0.419492368901698 -1.44169473141296 2.13340521400491 -0.675771635856535 0.499185645863229 NA NA
"ENSG00000289563" 0.0112119951205771 0 8.1030458415403 0 1 NA NA
"ENSG00000289564" 0.135763956548806 -0.459657750019726 8.10304584148734 -0.05672653950275 0.954763032584777 NA NA
"ENSG00000289565" 0.145550871898604 0.181636163133248 8.1030458415106 0.022415788665881 0.982116285982236 NA NA
"ENSG00000289566" 1.69037392960874 0.148399490415512 0.801278633760562 0.185203353943239 0.853069538534882 1 NA
"ENSG00000289567" 0.214075918647603 1.87545326041338 6.50593505841648 0.28826805733131 0.773141556354078 NA NA
"ENSG00000289569" 0.667704401148959 1.54014419372142 1.43945411243256 1.06995018487856 0.284641732085484 NA NA
"ENSG00000289570" 0.0269635741485176 -0.459528213801079 8.1030458415403 -0.0567105533878762 0.954775767159018 NA NA
"ENSG00000289571" 0 NA NA NA NA NA NA
"ENSG00000289572" 0.163102274416969 0.502062968524363 8.10304584146651 0.0619597838080969 0.950594858307836 NA NA
"ENSG00000289573" 0.0109135640315278 -0.459497329333117 8.1030458415403 -0.0567067419238211 0.954778803381365 NA NA
"ENSG00000289574" 1.45587738054704 0.38543547516964 0.720459791306814 0.534985407680439 0.592659947794743 NA NA
"ENSG00000289575" 0.0247837968596309 0 8.1030458415403 0 1 NA NA
"ENSG00000289576" 0.505125691172116 -0.836499167409501 2.36897233309425 -0.353106347306682 0.724008714548368 NA NA
"ENSG00000289577" 0 NA NA NA NA NA NA
"ENSG00000289578" 2.83034807739213 -0.179582536543672 0.677448884334504 -0.265086474708842 0.790942846355335 1 NA
"ENSG00000289579" 1.98918054942845 -0.200324617874223 0.816899374503368 -0.245225573830326 0.806281775761762 1 NA
"ENSG00000289580" 0.0480466040455483 0 8.10304584153249 0 1 NA NA
"ENSG00000289581" 1.05056709736245 -0.0100103436280094 0.99563926386757 -0.0100541872857887 0.991978054345455 NA NA
"ENSG00000289582" 0.0171149362079666 0 8.1030458415403 0 1 NA NA
"ENSG00000289583" 0.0546470306496663 -0.459550644937909 8.10304584152564 -0.0567133216231916 0.954773561975855 NA NA
"ENSG00000289584" 0.430449747011176 1.15794791705587 2.87750342785139 0.402414087798498 0.687379303809193 NA NA
"ENSG00000289585" 1.51921280863669 0.578974611912889 0.762005067333496 0.759804149254426 0.44737166235453 1 NA
"ENSG00000289586" 6.4721575760075 0.118202803179274 0.392837925732627 0.300894581292858 0.763494882459448 1 NA
"ENSG00000289587" 0.0449850130306285 -0.459546193329406 8.1030458415385 -0.0567127722483862 0.954773999609169 NA NA
"ENSG00000289588" 0.0865088263426985 1.77036733033088 8.06795847692035 0.219431884211512 0.826313635177989 NA NA
"ENSG00000289589" 0.642322113065656 -0.795558991677913 1.8398909452461 -0.432394644766024 0.665454609637882 NA NA
"ENSG00000289590" 0 NA NA NA NA NA NA
"ENSG00000289591" 0 NA NA NA NA NA NA
"ENSG00000289592" 0.738641213658782 1.24017668530217 1.52212923655206 0.814764381053102 0.415207193121443 NA NA
"ENSG00000289593" 0.0367042509544063 0.502204814936575 8.10304584153577 0.0619772891277871 0.95058091787556 NA NA
"ENSG00000289594" 0.831713127639081 -0.185153355956093 1.40922323286433 -0.131386817672427 0.895469316237384 NA NA
"ENSG00000289595" 0 NA NA NA NA NA NA
"ENSG00000289596" 0 NA NA NA NA NA NA
"ENSG00000289597" 0 NA NA NA NA NA NA
"ENSG00000289598" 0 NA NA NA NA NA NA
"ENSG00000289600" 0 NA NA NA NA NA NA
"ENSG00000289601" 0.0462312681697264 0 8.1030458415403 0 1 NA NA
"ENSG00000289602" 1.35227468918148 -1.51422897745055 1.22275252922279 -1.23837730142585 0.215576193054813 NA NA
"ENSG00000289603" 0.218718769527945 0.226824614877819 8.10041130738946 0.0280016169883747 0.977660861483519 NA NA
"ENSG00000289605" 0 NA NA NA NA NA NA
"ENSG00000289606" 5.75813344511602 -0.64778097256502 0.496779877084684 -1.30395976658007 0.192247300592724 1 NA
"ENSG00000289607" 0 NA NA NA NA NA NA
"ENSG00000289608" 0.0210395311113303 -0.77996856494209 8.1030458415403 -0.0962562202158079 0.92331708077969 NA NA
"ENSG00000289609" 2.70102822438711 0.0873828523134806 0.671301698170512 0.130169270466057 0.896432506307892 1 NA
"ENSG00000289610" 0 NA NA NA NA NA NA
"ENSG00000289611" 3.01989114251716 0.347718703861681 0.562531254969441 0.618132238502143 0.536488172741425 1 NA
"ENSG00000289612" 9.97745636002599 -0.264196006782913 0.369227435806773 -0.71553731159126 0.474277093999362 1 NA
"ENSG00000289613" 0 NA NA NA NA NA NA
"ENSG00000289614" 4.60899046921472 0.392916922978768 0.654753412274205 0.600099084041456 0.548440202982371 1 NA
"ENSG00000289615" 0.0436288270172096 0 8.1030458415403 0 1 NA NA
"ENSG00000289616" 0.0695501213431039 0 8.10304584151442 0 1 NA NA
"ENSG00000289617" 0.0214533415108404 0 8.10304584153626 0 1 NA NA
"ENSG00000289618" 0.0420084292147012 -0.459548253688566 8.10304584151721 -0.0567130265182507 0.954773797057171 NA NA
"ENSG00000289619" 0.112273759210625 -0.150563300592914 8.10281509517582 -0.0185816039023962 0.985174878262697 NA NA
"ENSG00000289620" 0.06215021540799 -0.780002452913657 8.10304584153703 -0.0962604023434356 0.923313759347957 NA NA
"ENSG00000289621" 0 NA NA NA NA NA NA
"ENSG00000289622" 0.0319106803879355 0 8.1030458415403 0 1 NA NA
"ENSG00000289623" 0 NA NA NA NA NA NA
"ENSG00000289624" 0 NA NA NA NA NA NA
"ENSG00000289626" 0 NA NA NA NA NA NA
"ENSG00000289627" 0.862267553678482 0.822979018274901 1.19002485644912 0.691564561710556 0.48921082317728 NA NA
"ENSG00000289628" 0.539561298721816 1.79597881960231 1.88231589231073 0.954132527350427 0.340016563015425 NA NA
"ENSG00000289629" 1.07898764540703 -1.22333192463085 1.26440587585291 -0.967515216429727 0.333286538208145 NA NA
"ENSG00000289630" 0.424190190599858 -1.30398707839121 2.86483762584024 -0.455169628683146 0.648987208534777 NA NA
"ENSG00000289631" 0.449166887236071 0.132214058422708 1.88381845933959 0.0701840762665941 0.944047148367594 NA NA
"ENSG00000289632" 1.54924710433874 -0.63073715784114 0.878521844167105 -0.717952731658163 0.472786432428273 1 NA
"ENSG00000289633" 0 NA NA NA NA NA NA
"ENSG00000289634" 0 NA NA NA NA NA NA
"ENSG00000289635" 0.873472036880575 1.08936393601877 1.03703512998863 1.0504600128934 0.293506666331746 NA NA
"ENSG00000289636" 0 NA NA NA NA NA NA
"ENSG00000289637" 0.015427605311482 -0.459499388351739 8.1030458415403 -0.0567069960281001 0.954778600961204 NA NA
"ENSG00000289639" 0.118996590268427 0.150692664573677 8.10174893982491 0.0186000165757955 0.985160189613421 NA NA
"ENSG00000289640" 0.115592718016412 -1.09142296421528 8.10285472513941 -0.134696104180309 0.892852153533342 NA NA
"ENSG00000289641" 0.0102248976740533 0 8.1030458415403 0 1 NA NA
"ENSG00000289642" 0 NA NA NA NA NA NA
"ENSG00000289643" 1.23569837676433 -0.779516124535242 1.07227696630926 -0.72697274027839 0.467242655003228 NA NA
"ENSG00000289644" 0 NA NA NA NA NA NA
"ENSG00000289653" 0 NA NA NA NA NA NA
"ENSG00000289687" 0.8047885082156 -0.551782163745442 1.31517611140675 -0.419550019924892 0.674814206599922 NA NA
"ENSG00000289688" 2.25687123846004 -0.375810875452376 0.686700502089588 -0.547270424746751 0.584192959394662 1 NA
"ENSG00000289689" 0 NA NA NA NA NA NA
"ENSG00000289690" 0 NA NA NA NA NA NA
"ENSG00000289691" 0.013355844099843 0.822706753585471 8.1030458415403 0.101530556493691 0.91912930230734 NA NA
"ENSG00000289692" 0 NA NA NA NA NA NA
"ENSG00000289694" 1.79416514108567 -2.15935266761955 8.01258583586437 -0.269495105806452 0.787548707952471 1 NA
"ENSG00000289695" 0 NA NA NA NA NA NA
"ENSG00000289697" 0.0541715786818166 -0.459535769717724 8.10304584152283 -0.0567114858665741 0.954775024344121 NA NA
"ENSG00000289698" 0.179242672906026 0.181578109871237 8.10304584147159 0.0224086242906237 0.982122000891142 NA NA
"ENSG00000289699" 0 NA NA NA NA NA NA
"ENSG00000289700" 1.28742493563155 -2.87140020657083 7.67463090456568 -0.374141798123819 0.708298822768846 NA NA
"ENSG00000289701" 5.72595414256704 0.285570886750584 2.88415726025522 0.0990136323999594 0.921127446203741 1 NA
"ENSG00000289702" 0.0572651446666683 -1.10046244935023 8.1030458415403 -0.1358084936048 0.891972676350997 NA NA
"ENSG00000289703" 0.0117105097379052 -0.459499388351739 8.1030458415403 -0.0567069960281001 0.954778600961204 NA NA
"ENSG00000289704" 0.012093223816089 0 8.1030458415403 0 1 NA NA
"ENSG00000289706" 0 NA NA NA NA NA NA
"ENSG00000289707" 0.0523070183767003 0.822675559636394 8.10304584153934 0.101526706836464 0.919132358099102 NA NA
"ENSG00000289708" 0 NA NA NA NA NA NA
"ENSG00000289709" 0.0844105585815071 -0.459534595757436 8.10304584153457 -0.0567113409876018 0.954775139755075 NA NA
"ENSG00000289710" 0 NA NA NA NA NA NA
"ENSG00000289711" 0 NA NA NA NA NA NA
"ENSG00000289712" 0 NA NA NA NA NA NA
"ENSG00000289713" 0 NA NA NA NA NA NA
"ENSG00000289714" 0 NA NA NA NA NA NA
"ENSG00000289715" 0 NA NA NA NA NA NA
"ENSG00000289722" 0.50493013146997 -0.262888309604997 1.55450904118851 -0.169113400205124 0.865707444902513 NA NA
"ENSG00000289723" 0 NA NA NA NA NA NA
"ENSG00000289724" 0 NA NA NA NA NA NA
"ENSG00000289725" 0.144672149254635 -0.780125316844429 8.1030458415184 -0.0962755650285504 0.923301717205513 NA NA
"ENSG00000289726" 0.0189093076522704 0 8.10304584152846 0 1 NA NA
"ENSG00000289727" 1.27308161894118 -0.3560713231226 0.854272977451868 -0.416812111024151 0.67681584319204 NA NA
"ENSG00000289728" 0 NA NA NA NA NA NA
"ENSG00000289729" 0 NA NA NA NA NA NA
"ENSG00000289730" 0 NA NA NA NA NA NA
"ENSG00000289732" 0 NA NA NA NA NA NA
"ENSG00000289733" 0.129144841264917 -1.09604317216329 8.10295272269858 -0.135264663348334 0.892402622825404 NA NA
"ENSG00000289734" 0 NA NA NA NA NA NA
"ENSG00000289735" 0 NA NA NA NA NA NA
"ENSG00000289736" 0 NA NA NA NA NA NA
"ENSG00000289738" 1.01761763533699 -0.0364930744655554 1.15743630940098 -0.0315292290116956 0.97484748234719 NA NA
"ENSG00000289739" 0 NA NA NA NA NA NA
"ENSG00000289741" 0.0424735569794414 -0.459546426274418 8.10304584153929 -0.0567128009962141 0.954773976708579 NA NA
"ENSG00000289744" 0.340387370280641 0 8.10304584140668 0 1 NA NA
"ENSG00000289745" 0.632035539872054 -1.25792906947584 1.7335394085335 -0.725642038065918 0.468058243114475 NA NA
"ENSG00000289747" 0 NA NA NA NA NA NA
"ENSG00000289748" 0 NA NA NA NA NA NA
"ENSG00000289750" 1.3813020007084 -1.37864549678759 1.90263354936973 -0.724598542501411 0.468698353336901 NA NA
"ENSG00000289752" 0.0344908874723122 0 8.1030458415403 0 1 NA NA
"ENSG00000289754" 0.0321941679198155 0 8.10304584152412 0 1 NA NA
"ENSG00000289755" 0.0670583215875855 0 8.1030458415403 0 1 NA NA
"ENSG00000289756" 0 NA NA NA NA NA NA
"ENSG00000289757" 0 NA NA NA NA NA NA
"ENSG00000289758" 1.22235981530172 -2.3199000647424 1.7400123822801 -1.33326641141624 0.182444392168358 NA NA
"ENSG00000289760" 0 NA NA NA NA NA NA
"ENSG00000289761" 0 NA NA NA NA NA NA
"ENSG00000289763" 0 NA NA NA NA NA NA
"ENSG00000289764" 0 NA NA NA NA NA NA
"ENSG00000289766" 0 NA NA NA NA NA NA
"ENSG00000289767" 0 NA NA NA NA NA NA
"ENSG00000289768" 0 NA NA NA NA NA NA
"ENSG00000289788" 0 NA NA NA NA NA NA
"ENSG00000289791" 0.410015706841064 1.59373352678849 2.78547445902673 0.572158729233279 0.5672144445258 NA NA
"ENSG00000289809" 0.0434767308851315 0 8.10304584152184 0 1 NA NA
"ENSG00000289810" 0.0254724632171054 -0.459513801076409 8.1030458415403 -0.0567087747079882 0.954777184060039 NA NA
"ENSG00000289814" 0.0428226839523747 0 8.1030458415403 0 1 NA NA
"ENSG00000289826" 0.567789426864497 0.614901683547331 1.7851546984912 0.344452883588767 0.730505723874454 NA NA
"ENSG00000289827" 0.13613800147104 0 8.10304584149627 0 1 NA NA
"ENSG00000289828" 0 NA NA NA NA NA NA
"ENSG00000289829" 0.0145588991855777 0 8.1030458415403 0 1 NA NA
"ENSG00000289830" 0 NA NA NA NA NA NA
"ENSG00000289831" 0.471028603746706 0.181635211093002 2.00549430072145 0.0905687994364587 0.927835224454681 NA NA
"ENSG00000289832" 0.119835217992395 -0.459633427008641 8.10304584150145 -0.0567235377905099 0.954765423754464 NA NA
"ENSG00000289833" 0.027274561230003 -0.779972682979336 8.1030458415403 -0.0962567284243664 0.923316677162087 NA NA
"ENSG00000289834" 0 NA NA NA NA NA NA
"ENSG00000289835" 0.019808406689315 0 8.10304584153982 0 1 NA NA
"ENSG00000289836" 0.0616339729514328 0 8.10304584153249 0 1 NA NA
"ENSG00000289837" 0.244383676023591 0.181611906342711 4.51231882716225 0.0402480217597844 0.967895392795214 NA NA
"ENSG00000289838" 0.0163236092191201 -0.459499388351739 8.1030458415403 -0.0567069960281001 0.954778600961204 NA NA
"ENSG00000289839" 0.343133640304222 -1.16550333443984 3.43906023130153 -0.33890169291939 0.734683789073688 NA NA
"ENSG00000289840" 0.0419106258877396 -0.4595454969474 8.1030458415376 -0.0567126863076216 0.954774068069794 NA NA
"ENSG00000289841" 0.013355844099843 0.822706753585471 8.1030458415403 0.101530556493691 0.91912930230734 NA NA
"ENSG00000289842" 0 NA NA NA NA NA NA
"ENSG00000289844" 0.08148594730491 -1.10719499868699 8.1029123745704 -0.136641610757353 0.891314084327776 NA NA
"ENSG00000289845" 0 NA NA NA NA NA NA
"ENSG00000289846" 0 NA NA NA NA NA NA
"ENSG00000289847" 0.0649355340984974 0 8.10304584152935 0 1 NA NA
"ENSG00000289848" 0.116506853841841 0 8.10304584150022 0 1 NA NA
"ENSG00000289849" 0.0420554100916768 0.822661551537602 8.10304584154004 0.101524978091602 0.919133730347458 NA NA
"ENSG00000289850" 0.019466820196825 0 8.10304584153767 0 1 NA NA
"ENSG00000289851" 0 NA NA NA NA NA NA
"ENSG00000289852" 0.301171784412734 -1.36711800703294 2.907935352179 -0.470133562635262 0.638259596648785 NA NA
"ENSG00000289853" 0 NA NA NA NA NA NA
"ENSG00000289854" 0.30111537616515 -0.13895229791119 3.59057112582617 -0.0386992188824048 0.969130196185875 NA NA
"ENSG00000289855" 0.290261631970717 1.80019279794177 6.3885909490268 0.281782448165038 0.778110330146265 NA NA
"ENSG00000289856" 0 NA NA NA NA NA NA
"ENSG00000289857" 0 NA NA NA NA NA NA
"ENSG00000289858" 5.73416135833671 -0.0113355974944404 0.402661031362036 -0.0281517122630336 0.977541149974868 1 NA
"ENSG00000289859" 0 NA NA NA NA NA NA
"ENSG00000289860" 0.0314567809894554 0 8.10304584153829 0 1 NA NA
"ENSG00000289861" 0 NA NA NA NA NA NA
"ENSG00000289862" 0.0127985154158495 0.822706753585471 8.1030458415403 0.101530556493691 0.91912930230734 NA NA
"ENSG00000289863" 0.056293604703024 0 8.10304584152643 0 1 NA NA
"ENSG00000289864" 0.0297596156374055 0 8.10304584153554 0 1 NA NA
"ENSG00000289865" 0.0109184814739803 0 8.1030458415403 0 1 NA NA
"ENSG00000289866" 0.0513768427529351 -0.459546744562993 8.1030458415403 -0.0567128402763223 0.954773945417948 NA NA
"ENSG00000289867" 0.0928995602045691 0.822615235141334 8.10304584152043 0.101519262167593 0.919138267552725 NA NA
"ENSG00000289868" 0.240148508443514 0.181602078599988 6.1895787160513 0.0293399740000145 0.976593445972412 NA NA
"ENSG00000289869" 0.0109135640315278 -0.459497329333117 8.1030458415403 -0.0567067419238211 0.954778803381365 NA NA
"ENSG00000289870" 0 NA NA NA NA NA NA
"ENSG00000289871" 0 NA NA NA NA NA NA
"ENSG00000289872" 1.72680948245649 1.15329707526357 0.73346891321458 1.57238712436905 0.115860798493498 1 NA
"ENSG00000289873" 0 NA NA NA NA NA NA
"ENSG00000289874" 0 NA NA NA NA NA NA
"ENSG00000289875" 0 NA NA NA NA NA NA
"ENSG00000289876" 0 NA NA NA NA NA NA
"ENSG00000289877" 0.31207573045501 -0.125619190424603 2.81858590505774 -0.0445681610055557 0.964451521267845 NA NA
"ENSG00000289878" 0.291649182928887 -0.134263938774854 4.24248716980896 -0.0316474590024275 0.974753195515559 NA NA
"ENSG00000289879" 0 NA NA NA NA NA NA
"ENSG00000289880" 0 NA NA NA NA NA NA
"ENSG00000289881" 0.208051132174372 0 7.49203612816723 0 1 NA NA
"ENSG00000289882" 0 NA NA NA NA NA NA
"ENSG00000289884" 0 NA NA NA NA NA NA
"ENSG00000289885" 0.0323645131403131 0 8.1030458415403 0 1 NA NA
"ENSG00000289886" 0.0130470327679838 0 8.1030458415403 0 1 NA NA
"ENSG00000289887" 0 NA NA NA NA NA NA
"ENSG00000289888" 0.0102248976740533 0 8.1030458415403 0 1 NA NA
"ENSG00000289889" 0.706796764322612 -1.07023513044042 1.71240175791599 -0.624990674935363 0.531977178359722 NA NA
"ENSG00000289890" 0.189363166353855 1.81995978516426 8.0775396930486 0.225311153435802 0.821737223545224 NA NA
"ENSG00000289891" 0.200146307283174 -0.344031563799618 8.10186359890969 -0.0424632628776811 0.96612939729694 NA NA
"ENSG00000289892" 0.00843519566997121 -0.459497329333117 8.1030458415403 -0.0567067419238211 0.954778803381365 NA NA
"ENSG00000289893" 0.027715492772832 0 8.10304584152715 0 1 NA NA
"ENSG00000289894" 0.125614552548505 0.921697292236586 8.08672778696191 0.113976544842108 0.909256386765157 NA NA
"ENSG00000289895" 0 NA NA NA NA NA NA
"ENSG00000289896" 0.0730077134179986 0 8.10304584151552 0 1 NA NA
"ENSG00000289897" 0.243269099919254 -0.780207828552233 7.01835084436409 -0.111166831903076 0.911484052878056 NA NA
"ENSG00000289898" 0 NA NA NA NA NA NA
"ENSG00000289899" 0 NA NA NA NA NA NA
"ENSG00000289900" 0 NA NA NA NA NA NA
"ENSG00000289901" 0 NA NA NA NA NA NA
"ENSG00000289902" 0.794356145463121 0.256459219680962 1.43067426731171 0.179257588914952 0.857735446538567 NA NA
"ENSG00000289903" 0 NA NA NA NA NA NA
"ENSG00000289904" 0.0130470327679838 0 8.1030458415403 0 1 NA NA
"ENSG00000289905" 0.0110535018371743 0 8.10304584153701 0 1 NA NA
"ENSG00000289907" 0.0171273340374829 0 8.10304584153868 0 1 NA NA
"ENSG00000289908" 0 NA NA NA NA NA NA
"ENSG00000289909" 0.527746992183959 0.44842160336532 2.07153782148052 0.216467977902926 0.828622983353551 NA NA
"ENSG00000289910" 0.0652991285535177 -0.780034363627787 8.10304584151931 -0.0962643404571351 0.923310631712489 NA NA
"ENSG00000289911" 0.0266121786048649 0 8.1030458415403 0 1 NA NA
"ENSG00000289912" 0.036136891222895 -0.459528363881767 8.10304584153308 -0.056710571909442 0.954775752404691 NA NA
"ENSG00000289913" 0 NA NA NA NA NA NA
"ENSG00000289914" 0.00886594486577857 0 8.10304584154009 0 1 NA NA
"ENSG00000289915" 0.010399839673666 0 8.1030458415403 0 1 NA NA
"ENSG00000289916" 0.0112230312477958 0 8.1030458415403 0 1 NA NA
"ENSG00000289917" 0 NA NA NA NA NA NA
"ENSG00000289918" 0 NA NA NA NA NA NA
"ENSG00000289919" 0.0082374088221482 0 8.1030458415403 0 1 NA NA
"ENSG00000289920" 0 NA NA NA NA NA NA
"ENSG00000289921" 0 NA NA NA NA NA NA
"ENSG00000289922" 0 NA NA NA NA NA NA
"ENSG00000289923" 0.0123163059405553 0 8.1030458415403 0 1 NA NA
"ENSG00000289924" 0 NA NA NA NA NA NA
"ENSG00000289925" 0 NA NA NA NA NA NA
"ENSG00000289926" 0 NA NA NA NA NA NA
"ENSG00000289927" 0.0354121114220819 -0.459530272819701 8.1030458415403 -0.0567108074921553 0.9547755647389 NA NA
"ENSG00000289928" 0 NA NA NA NA NA NA
"ENSG00000289929" 2.27081176017411 -0.527190158610326 1.12352891731508 -0.469227049242457 0.638907353003639 1 NA
"ENSG00000289930" 0 NA NA NA NA NA NA
"ENSG00000289931" 0.177465013074618 -1.08678276277472 8.10275076962856 -0.134125162389086 0.89330360270391 NA NA
"ENSG00000289932" 0.00936076753541151 0 8.1030458415391 0 1 NA NA
"ENSG00000289933" 0 NA NA NA NA NA NA
"ENSG00000289934" 0 NA NA NA NA NA NA
"ENSG00000289935" 0.0236479080990302 0 8.10304584153618 0 1 NA NA
"ENSG00000289936" 0 NA NA NA NA NA NA
"ENSG00000289937" 0.0328858262941388 0 8.1030458415403 0 1 NA NA
"ENSG00000289938" 0 NA NA NA NA NA NA
"ENSG00000289939" 0.041620827718619 -0.459546203866305 8.10304584153847 -0.0567127735487493 0.954773998573297 NA NA
"ENSG00000289940" 0.088303517598677 -0.780024461369519 8.10304584152248 -0.0962631184156007 0.92331160225327 NA NA
"ENSG00000289941" 0.0295794938839091 -0.779972682979336 8.1030458415403 -0.0962567284243664 0.923316677162087 NA NA
"ENSG00000289942" 0 NA NA NA NA NA NA
"ENSG00000289943" 0.130141047299624 0.50211107345403 8.10304584153588 0.0619657204554156 0.950590130632991 NA NA
"ENSG00000289944" 0.0230289204146772 0 8.10304584153831 0 1 NA NA
"ENSG00000289945" 0 NA NA NA NA NA NA
"ENSG00000289946" 0 NA NA NA NA NA NA
"ENSG00000289947" 0.323613966563737 1.13816311199905 3.41803706554757 0.332987352147603 0.739143830410046 NA NA
"ENSG00000289948" 0 NA NA NA NA NA NA
"ENSG00000289949" 0.0412469996922212 0 8.10304584153132 0 1 NA NA
"ENSG00000289950" 0 NA NA NA NA NA NA
"ENSG00000289951" 0 NA NA NA NA NA NA
"ENSG00000289952" 2.18984642395176 0.72340406275995 0.651116850220214 1.11102033761726 0.266559595318259 1 NA
"ENSG00000289953" 0.00886594486577857 0 8.10304584154009 0 1 NA NA
"ENSG00000289954" 0.381267808467072 0.194539851791065 2.21556234422388 0.0878060833170608 0.930030802655482 NA NA
"ENSG00000289955" 0.178450870183555 -1.75290307104738 8.09891472646672 -0.216436785699077 0.8286472948907 NA NA
"ENSG00000289956" 0.394618386484965 0.181614539054629 3.61546805054425 0.0502326494151401 0.959936993916067 NA NA
"ENSG00000289957" 0.0205262291992615 0 8.1030458415403 0 1 NA NA
"ENSG00000289958" 0 NA NA NA NA NA NA
"ENSG00000289959" 0 NA NA NA NA NA NA
"ENSG00000289960" 1.23296659165946 1.1411437950073 0.857404739515559 1.33092778989309 0.183212772184271 NA NA
"ENSG00000289961" 0.0413576170768631 -0.459533807761914 8.10304584153591 -0.0567112437407623 0.954775217222153 NA NA
"ENSG00000289962" 0.0130470327679838 0 8.1030458415403 0 1 NA NA
"ENSG00000289963" 3.22710488041323 -1.42958296557644 0.750242408650234 -1.90549474289039 0.0567157901668711 1 NA
"ENSG00000289964" 0.128370434437111 0.863883140935009 8.0820838160191 0.106888663938717 0.914877306532413 NA NA
"ENSG00000289965" 0.529082813330403 -0.780158777321735 2.06824773357817 -0.377207606543353 0.706019327915133 NA NA
"ENSG00000289966" 0 NA NA NA NA NA NA
"ENSG00000289967" 0.0178689841460039 -0.459499388351739 8.1030458415403 -0.0567069960281001 0.954778600961204 NA NA
"ENSG00000289968" 0.0949295020025423 -0.459621416959648 8.10304584150194 -0.0567220556257467 0.954766604449887 NA NA
"ENSG00000289969" 0.0123199367350616 0 8.1030458415403 0 1 NA NA
"ENSG00000289970" 0.63595177740854 -0.477115190101939 1.45289081136693 -0.328390259177875 0.742616607057686 NA NA
"ENSG00000289971" 1.19633923654281 -1.08733789805498 1.21265503940521 -0.896658870595465 0.369900973878201 NA NA
"ENSG00000289972" 0 NA NA NA NA NA NA
"ENSG00000289973" 0.887692032569805 -1.23758279805053 1.69377255417966 -0.730666461088052 0.464982906161387 NA NA
"ENSG00000289974" 0.0699731899034886 0.822632894773749 8.1030458415254 0.10152144154955 0.919136537595319 NA NA
"ENSG00000289975" 0.202014033028782 -0.459654812047773 6.67061280824434 -0.0689074340335983 0.945063301084159 NA NA
"ENSG00000289976" 0 NA NA NA NA NA NA
"ENSG00000289977" 0.0127985154158495 0.822706753585471 8.1030458415403 0.101530556493691 0.91912930230734 NA NA
"ENSG00000289978" 0.0657749350796721 0 8.10304584152633 0 1 NA NA
"ENSG00000289979" 0.355027392278803 -0.380028374982199 2.66976261026223 -0.142345380642241 0.886807202876776 NA NA
"ENSG00000289980" 0.403716100146052 0.181612883651069 3.31986180666642 0.0547049528647195 0.95637352345825 NA NA
"ENSG00000289981" 1.46403457305811 -0.555036948051954 0.884926880861744 -0.627212213862751 0.530520138070146 NA NA
"ENSG00000289982" 0.131244032064423 0.502084264066384 8.1030458414787 0.0619624118990249 0.950592765416011 NA NA
"ENSG00000289983" 0.0240304464729668 -0.45951586009503 8.1030458415403 -0.0567090288122672 0.954776981639901 NA NA
"ENSG00000289984" 0.275525250496054 -1.07564243834761 3.99668053937105 -0.269133954478355 0.787826602174822 NA NA
"ENSG00000289985" 0.524515569622873 -1.74214137957954 2.25728481131762 -0.771786249942745 0.440241036868985 NA NA
"ENSG00000289986" 0.100922201913906 0.822587237530656 8.10304584150495 0.101515806971898 0.91914101023079 NA NA
"ENSG00000289987" 0.036543604876673 0 8.1030458415403 0 1 NA NA
"ENSG00000289988" 0.052410354107972 0.822664807463163 8.10304584152801 0.101525379906777 0.919133411393364 NA NA
"ENSG00000289989" 0.477226213750883 -1.133464770109 2.52459711851275 -0.448968574746978 0.653454326291627 NA NA
"ENSG00000289990" 0.0290618646723935 0 8.1030458415403 0 1 NA NA
"ENSG00000289991" 0.0197259817827061 0 8.10304584152864 0 1 NA NA
"ENSG00000289992" 0.0200340422392301 0 8.1030458415403 0 1 NA NA
"ENSG00000289993" 0.316846497733493 1.73891399326105 5.50282722464186 0.316003741762803 0.751999668040141 NA NA
"ENSG00000289994" 0.293027319348047 -0.138957783894476 3.67915349434015 -0.037768955306769 0.969871896779647 NA NA
"ENSG00000289995" 0 NA NA NA NA NA NA
"ENSG00000289996" 0.026639600432059 -0.459515860095031 8.1030458415403 -0.0567090288122672 0.954776981639901 NA NA
"ENSG00000289997" 0.0539424336069967 0 8.10304584153673 0 1 NA NA
"ENSG00000289998" 0 NA NA NA NA NA NA
"ENSG00000289999" 0 NA NA NA NA NA NA
"ENSG00000290000" 0.0730080960370221 -0.459586314910191 8.10304584151829 -0.0567177236682246 0.954770055296506 NA NA
"ENSG00000290001" 0.013355844099843 0.822706753585471 8.1030458415403 0.101530556493691 0.91912930230734 NA NA
"ENSG00000290002" 0.755297865283192 0.855306699707442 1.17296167067732 0.729185548930639 0.465888169712274 NA NA
"ENSG00000290003" 0.917553302828266 -0.0242784637975384 1.28463750022638 -0.0188990775944653 0.984921615383311 NA NA
"ENSG00000290004" 0.0266312375417958 0 8.1030458415403 0 1 NA NA
"ENSG00000290005" 0 NA NA NA NA NA NA
"ENSG00000290006" 0.0353969394600707 0.502221105251826 8.1030458415403 0.0619792995218153 0.950579316891097 NA NA
"ENSG00000290007" 0 NA NA NA NA NA NA
"ENSG00000290008" 0.656172584412365 1.87856686494397 1.63113242555466 1.15169488112234 0.249446476491345 NA NA
"ENSG00000290009" 1.54268461805761 -0.355146389565008 0.881620092110742 -0.402833820080858 0.687070479448854 1 NA
"ENSG00000290010" 0 NA NA NA NA NA NA
"ENSG00000290011" 0.601792999012987 -1.43103887976979 1.96911174608004 -0.726743356550788 0.467383188181141 NA NA
"ENSG00000290013" 0 NA NA NA NA NA NA
"ENSG00000290014" 0 NA NA NA NA NA NA
"ENSG00000290015" 1.14327450695382 -0.193216157231182 1.24288318153901 -0.155458018984479 0.876460247520393 NA NA
"ENSG00000290016" 0 NA NA NA NA NA NA
"ENSG00000290017" 0 NA NA NA NA NA NA
"ENSG00000290018" 0.473369514539433 0.449723760406887 2.7472035380668 0.163702381048678 0.869965443031569 NA NA
"ENSG00000290019" 0.012093223816089 0 8.1030458415403 0 1 NA NA
"ENSG00000290020" 0 NA NA NA NA NA NA
"ENSG00000290021" 0.113718836655456 -0.780081554441191 8.10304584150415 -0.0962701642937252 0.923306006444986 NA NA
"ENSG00000290022" 0 NA NA NA NA NA NA
"ENSG00000290023" 0.00986299089135307 0 8.10304584153878 0 1 NA NA
"ENSG00000290024" 0.0325647226039399 0 8.10304584153829 0 1 NA NA
"ENSG00000290025" 0.0112230312477958 0 8.1030458415403 0 1 NA NA
"ENSG00000290026" 0 NA NA NA NA NA NA
"ENSG00000290027" 0 NA NA NA NA NA NA
"ENSG00000290028" 0 NA NA NA NA NA NA
"ENSG00000290029" 0 NA NA NA NA NA NA
"ENSG00000290030" 0 NA NA NA NA NA NA
"ENSG00000290031" 0.103203882583671 0 8.10304584151125 0 1 NA NA
"ENSG00000290033" 0.80987312623882 -0.145290876558502 1.50189076756962 -0.0967386441782408 0.922933950120358 NA NA
"ENSG00000290034" 0.0386599503423772 0 8.10304584153345 0 1 NA NA
"ENSG00000290035" 1.17589077014478 0.35977659602871 1.03704983548235 0.346923150382038 0.728649054025565 NA NA
"ENSG00000290036" 0 NA NA NA NA NA NA
"ENSG00000290037" 0 NA NA NA NA NA NA
"ENSG00000290038" 0 NA NA NA NA NA NA
"ENSG00000290039" 0.506772661216127 0.750787972615661 1.8347794503103 0.409197940650952 0.682394405554631 NA NA
"ENSG00000290040" 0.290375095963378 1.13789095629134 3.049844092238 0.373098073828538 0.709075452211327 NA NA
"ENSG00000290041" 0 NA NA NA NA NA NA
"ENSG00000290042" 0 NA NA NA NA NA NA
"ENSG00000290043" 0.963686823352153 -1.04787985198867 1.32892449861016 -0.788517220567897 0.430394229792188 NA NA
"ENSG00000290044" 0.196510927254483 2.03777305377342 8.07033635802606 0.252501626124521 0.800653357355063 NA NA
"ENSG00000290045" 0.15695530628593 -1.14244125311767 8.10177662126893 -0.141011201187468 0.887861093495973 NA NA
"ENSG00000290046" 0.194989623833378 -0.459726783294456 8.10304584145531 -0.0567350589259271 0.954756245998268 NA NA
"ENSG00000290047" 0.308885943499078 -2.2616125591847 3.84761905719092 -0.587795341890179 0.556669671015531 NA NA
"ENSG00000290048" 1.68308374572025 -0.0167042341485917 0.857331838778097 -0.0194839773738011 0.984455018821517 1 NA
"ENSG00000290049" 0.484047698729671 -0.334215028243295 2.42638834850095 -0.137741770994646 0.890444505545334 NA NA
"ENSG00000290050" 0 NA NA NA NA NA NA
"ENSG00000290051" 0.943575007402174 -0.170552067086858 1.18064757856841 -0.144456373081 0.885140104282454 NA NA
"ENSG00000290052" 0.0083034808044931 0 8.1030458415403 0 1 NA NA
"ENSG00000290053" 0.121550146362716 -0.459604113525893 8.10304584149261 -0.0567199202024053 0.954768305532578 NA NA
"ENSG00000290054" 0.0506846077268091 -0.459531283671526 8.10304584151701 -0.0567109322419303 0.954775465362912 NA NA
"ENSG00000290055" 0.674251651755629 0.137172767851847 1.57329274478741 0.0871883305292826 0.93052181492122 NA NA
"ENSG00000290056" 0.0139298105332532 -0.459499388351739 8.1030458415403 -0.0567069960281001 0.954778600961204 NA NA
"ENSG00000290057" 0.557819823319351 0.308010548001359 2.09885093135453 0.14675198862388 0.883327781801065 NA NA
"ENSG00000290058" 0.00843519566997121 -0.459497329333117 8.1030458415403 -0.0567067419238211 0.954778803381365 NA NA
"ENSG00000290059" 0.0341373164651764 0.822674433483809 8.10304584153826 0.101526567857554 0.919132468418194 NA NA
"ENSG00000290060" 0.0220177000590542 0.822692340860802 8.1030458415403 0.101528777813803 0.919130714192725 NA NA
"ENSG00000290061" 0.0371963262215819 0 8.10304584152076 0 1 NA NA
"ENSG00000290062" 0 NA NA NA NA NA NA
"ENSG00000290063" 0.0770665694573712 0 8.1030458414937 0 1 NA NA
"ENSG00000290064" 0.904883306436499 -0.870901507200066 1.6002580613259 -0.544225664752143 0.586286192875644 NA NA
"ENSG00000290065" 0.596592425164121 0.0995627170977044 1.80069462286344 0.0552912836155312 0.955906406212322 NA NA
"ENSG00000290066" 0 NA NA NA NA NA NA
"ENSG00000290067" 0 NA NA NA NA NA NA
"ENSG00000290068" 0.257670924794272 -0.459625366555487 4.87878438657841 -0.0942089934984462 0.924943140771972 NA NA
"ENSG00000290069" 0 NA NA NA NA NA NA
"ENSG00000290070" 0.0768104537547725 0 8.10304584149777 0 1 NA NA
"ENSG00000290071" 0 NA NA NA NA NA NA
"ENSG00000290072" 0.268272160284367 -0.428251446234893 4.85508011320867 -0.0882068753242191 0.929712252900988 NA NA
"ENSG00000290073" 0.120353442544252 -0.459645585571842 8.10304584149156 -0.0567250382835343 0.954764228458812 NA NA
"ENSG00000290074" 0.157328005998125 0.506756642525466 8.10276213115281 0.0625412216628119 0.950131836031312 NA NA
"ENSG00000290075" 0 NA NA NA NA NA NA
"ENSG00000290076" 0.0225231084961182 0 8.1030458415403 0 1 NA NA
"ENSG00000290077" 0 NA NA NA NA NA NA
"ENSG00000290078" 0.0235319318556386 0 8.1030458415403 0 1 NA NA
"ENSG00000290079" 0 NA NA NA NA NA NA
"ENSG00000290080" 0.0661179632062108 -0.459554249372245 8.10304584152397 -0.0567137664478293 0.954773207627471 NA NA
"ENSG00000290081" 0 NA NA NA NA NA NA
"ENSG00000290082" 0.097302157773988 -0.115639655711352 8.10253003733816 -0.0142720428284079 0.988612943951273 NA NA
"ENSG00000290083" 0.0612108723316645 -0.780030300643451 8.10304584151961 -0.0962638390426739 0.923311029933951 NA NA
"ENSG00000290084" 0 NA NA NA NA NA NA
"ENSG00000290085" 3.18642531624933 -0.419597628364266 0.58422612135473 -0.71821100260167 0.472627194885894 1 NA
"ENSG00000290086" 0.423801345495523 -0.780161882451204 2.48166334341101 -0.314370554943558 0.753239617087504 NA NA
"ENSG00000290087" 0.0630131028177611 0 8.10304584153403 0 1 NA NA
"ENSG00000290088" 0 NA NA NA NA NA NA
"ENSG00000290089" 0 NA NA NA NA NA NA
"ENSG00000290090" 0 NA NA NA NA NA NA
"ENSG00000290091" 1.06385315461928 0.393590359348844 1.21161449732246 0.324847845761699 0.745296230902855 NA NA
"ENSG00000290092" 0.0507551958873234 0.502204633508537 8.1030458415403 0.0619772667376485 0.950580935706028 NA NA
"ENSG00000290093" 0.207470692042676 0.473827462104312 6.6133048252844 0.0716476065480523 0.942882352852211 NA NA
"ENSG00000290094" 0.311310406230252 -1.14199204023998 3.49067279228469 -0.32715528157325 0.743550441542238 NA NA
"ENSG00000290095" 2.31473949795898 -0.381843793519707 0.703305503222509 -0.542927350589636 0.587179823744768 1 NA
"ENSG00000290096" 1.38928580212284 -1.02286413874882 1.10171284634586 -0.928430799496837 0.353184148255969 NA NA
"ENSG00000290097" 0.0454024841144353 -0.459546744562993 8.1030458415403 -0.0567128402763224 0.954773945417948 NA NA
"ENSG00000290098" 1.12279318680529 -2.41604594272125 1.37982432506513 -1.75098083055407 0.0799492120629894 NA NA
"ENSG00000290099" 0.0244642138200027 0 8.1030458415403 0 1 NA NA
"ENSG00000290100" 0.0229311560658721 0 8.1030458415393 0 1 NA NA
"ENSG00000290101" 0.130531850719563 0.822567713476796 8.10304584147994 0.101513397501224 0.919142922829935 NA NA
"ENSG00000290102" 0.0987225167048593 0 8.10304584150306 0 1 NA NA
"ENSG00000290103" 0 NA NA NA NA NA NA
"ENSG00000290104" 0 NA NA NA NA NA NA
"ENSG00000290105" 0.0715463976179145 -0.780032907469176 8.10304584153894 -0.0962641607518083 0.923310774433775 NA NA
"ENSG00000290106" 1.39726092944833 0.455392180256177 0.915513384436723 0.49741728302133 0.61889482034095 NA NA
"ENSG00000290107" 1.93610203594416 -0.632083755842311 0.767831067124434 -0.823206800174805 0.410390402481114 1 NA
"ENSG00000290108" 0.0754585260531258 0.50217657883333 8.10304584153072 0.0619738044994776 0.95058369287223 NA NA
"ENSG00000290109" 0.0312706579882558 0 8.10304584153991 0 1 NA NA
"ENSG00000290110" 0.704029759505856 -0.947072679674937 1.38900559207491 -0.681835037294698 0.495343266607785 NA NA
"ENSG00000290111" 0.0109135640315278 -0.459497329333117 8.1030458415403 -0.0567067419238211 0.954778803381365 NA NA
"ENSG00000290112" 0.372231556758079 -0.780159794667259 2.69979211009292 -0.288970321733553 0.772604088966052 NA NA
"ENSG00000290113" 0 NA NA NA NA NA NA
"ENSG00000290114" 0.596399017944495 2.33180995720957 1.59741385285096 1.45974066335277 0.144361361715181 NA NA
"ENSG00000290115" 0.0681840830908068 -0.459569508568999 8.10304584152816 -0.056715649591133 0.95477170751105 NA NA
"ENSG00000290116" 0 NA NA NA NA NA NA
"ENSG00000290117" 0.646958712658375 -1.41584766499466 1.73702336342306 -0.81509995478963 0.415015097526223 NA NA
"ENSG00000290118" 0.00881101099143422 0 8.1030458415403 0 1 NA NA
"ENSG00000290119" 0 NA NA NA NA NA NA
"ENSG00000290121" 0.217074598790756 0.665219357266645 8.09131885104597 0.0822139591224553 0.934476573249593 NA NA
"ENSG00000290122" 0 NA NA NA NA NA NA
"ENSG00000290123" 0.101195327638322 -0.45957748101803 8.10304584153491 -0.0567166334740832 0.954770923747623 NA NA
"ENSG00000290124" 0.742062880194792 0.160038885003703 1.14771965817733 0.139440745711246 0.889101876424477 NA NA
"ENSG00000290125" 0 NA NA NA NA NA NA
"ENSG00000290126" 2.48277351629877 -0.253836110793224 0.643463434015394 -0.394484126641377 0.693223644180487 1 NA
"ENSG00000290127" 1.54210805003071 -0.0910569465979742 0.766774823462312 -0.11875317734979 0.905470905153288 1 NA
"ENSG00000290146" 0.842975232339155 -0.825290610892265 1.75308317049478 -0.470765235091121 0.63780839321535 NA NA
"ENSG00000290149" 0 NA NA NA NA NA NA
"ENSG00000290162" 0.00843519566997121 -0.459497329333117 8.1030458415403 -0.0567067419238211 0.954778803381365 NA NA
"ENSG00000290163" 0.0294161544145961 0 8.10304584153868 0 1 NA NA
"ENSG00000290164" 0.0307511268733147 0 8.1030458415403 0 1 NA NA
"ENSG00000290165" 0.121416079809215 -1.11086174488444 8.1028428038974 -0.137095309852257 0.890955459661774 NA NA
"ENSG00000290166" 0 NA NA NA NA NA NA
"ENSG00000290180" 0 NA NA NA NA NA NA
"ENSG00000290183" 0 NA NA NA NA NA NA
"ENSG00000290184" 0 NA NA NA NA NA NA
"ENSG00000290192" 0.0516685570597137 0 8.10304584152362 0 1 NA NA
"ENSG00000290193" 0 NA NA NA NA NA NA
"ENSG00000290199" 0.259111936281021 1.40401861972326 4.82803618645493 0.290805322392205 0.771200214507529 NA NA
"ENSG00000290204" 0 NA NA NA NA NA NA
"ENSG00000290217" 0.0082374088221482 0 8.1030458415403 0 1 NA NA
"ENSG00000290226" 0 NA NA NA NA NA NA
"ENSG00000290230" 0.0585901887329895 0 8.10304584149397 0 1 NA NA
"ENSG00000290234" 0 NA NA NA NA NA NA
"ENSG00000290241" 0.137808325636144 -1.12762131430036 8.10207582285414 -0.139176840473351 0.88931040899987 NA NA
"ENSG00000290242" 0.00981666663675529 0 8.1030458415403 0 1 NA NA
"ENSG00000290263" 7.74758305939207 -0.594074510178042 1.35681268054167 -0.437845635361305 0.661498187056924 1 NA
"ENSG00000290285" 0.348592384329321 -0.459627274301433 4.74951285663256 -0.0967735614526396 0.922906220270345 NA NA
"ENSG00000290316" 0.041792001775984 0 8.10304584153907 0 1 NA NA
"ENSG00000290317" 0.012093223816089 0 8.1030458415403 0 1 NA NA
"ENSG00000290319" 0 NA NA NA NA NA NA
"ENSG00000290323" 0.0218369629479607 0 8.10304584152683 0 1 NA NA
"ENSG00000290326" 0.0146733036938778 0 8.1030458415346 0 1 NA NA
"ENSG00000290332" 0 NA NA NA NA NA NA
"ENSG00000290335" 0 NA NA NA NA NA NA
"ENSG00000290342" 0 NA NA NA NA NA NA
"ENSG00000290344" 0 NA NA NA NA NA NA
"ENSG00000290346" 0 NA NA NA NA NA NA
"ENSG00000290347" 0 NA NA NA NA NA NA
"ENSG00000290348" 0 NA NA NA NA NA NA
"ENSG00000290354" 0 NA NA NA NA NA NA
"ENSG00000290363" 0 NA NA NA NA NA NA
"ENSG00000290366" 0.377798842551298 -1.38922409470983 2.91558997470194 -0.476481297700939 0.633731528236351 NA NA
"ENSG00000290368" 0.153904076920825 0.50211374116529 8.10304584147973 0.0619660496791163 0.95058986845432 NA NA
"ENSG00000290377" 0 NA NA NA NA NA NA
"ENSG00000290378" 0 NA NA NA NA NA NA
"ENSG00000290383" 0 NA NA NA NA NA NA
"ENSG00000290384" 0.306477409499419 -0.704253618835356 6.29503097977239 -0.111874527877354 0.910922893600559 NA NA
"ENSG00000290385" 1.03550993951689 0.303608694451861 0.894844067517194 0.339286704212326 0.734393757767277 NA NA
"ENSG00000290386" 0 NA NA NA NA NA NA
"ENSG00000290390" 0 NA NA NA NA NA NA
"ENSG00000290391" 0 NA NA NA NA NA NA
"ENSG00000290393" 0 NA NA NA NA NA NA
"ENSG00000290394" 0 NA NA NA NA NA NA
"ENSG00000290395" 0.00945465382613522 0 8.1030458415403 0 1 NA NA
"ENSG00000290397" 0.167258702190447 -1.41381480897211 8.10229419817881 -0.174495614993825 0.861475976631653 NA NA
"ENSG00000290400" 0 NA NA NA NA NA NA
"ENSG00000290402" 0 NA NA NA NA NA NA
"ENSG00000290404" 0.172558224570802 -0.459689106191453 8.10304584144948 -0.0567304091802131 0.954759949992941 NA NA
"ENSG00000290405" 0 NA NA NA NA NA NA
"ENSG00000290407" 0.015427605311482 -0.459499388351739 8.1030458415403 -0.0567069960281001 0.954778600961204 NA NA
"ENSG00000290410" 0.105851971057625 0 8.10304584152791 0 1 NA NA
"ENSG00000290411" 0.0144143174891462 0 8.1030458415403 0 1 NA NA
"ENSG00000290412" 0 NA NA NA NA NA NA
"ENSG00000290413" 0 NA NA NA NA NA NA
"ENSG00000290414" 0 NA NA NA NA NA NA
"ENSG00000290415" 0 NA NA NA NA NA NA
"ENSG00000290416" 0 NA NA NA NA NA NA
"ENSG00000290417" 0 NA NA NA NA NA NA
"ENSG00000290419" 0 NA NA NA NA NA NA
"ENSG00000290420" 0 NA NA NA NA NA NA
"ENSG00000290421" 0.310171492340038 0.504066183294708 4.19096336944904 0.120274538061872 0.904265673356504 NA NA
"ENSG00000290423" 0 NA NA NA NA NA NA
"ENSG00000290424" 0 NA NA NA NA NA NA
"ENSG00000290426" 0 NA NA NA NA NA NA
"ENSG00000290427" 0.0420603304350155 -0.780001413182395 8.10304584154004 -0.0962602740297654 0.923313861254224 NA NA
"ENSG00000290429" 1.4746692275147 -0.836278096655822 0.9838759576228 -0.849983262805204 0.395334391685956 NA NA
"ENSG00000290430" 0 NA NA NA NA NA NA
"ENSG00000290434" 0 NA NA NA NA NA NA
"ENSG00000290435" 0.0101711875132875 0 8.10304584154004 0 1 NA NA
"ENSG00000290437" 0.468439041268788 -2.04390196326717 1.98454451396119 -1.02990986036766 0.303052321565756 NA NA
"ENSG00000290438" 0 NA NA NA NA NA NA
"ENSG00000290440" 0 NA NA NA NA NA NA
"ENSG00000290441" 2.52095101393923 -0.301048103598074 0.607558007891431 -0.495505119984972 0.620243608799382 1 NA
"ENSG00000290443" 0.0297135265031973 0 8.1030458415188 0 1 NA NA
"ENSG00000290449" 0.0109184814739803 0 8.1030458415403 0 1 NA NA
"ENSG00000290453" 0.358124235437493 -1.23993982782176 4.85822126833927 -0.255225062699876 0.798549274678474 NA NA
"ENSG00000290454" 0 NA NA NA NA NA NA
"ENSG00000290455" 0 NA NA NA NA NA NA
"ENSG00000290457" 0.255270154424438 -1.14312740872147 6.07941766816714 -0.188032385849566 0.850851263724417 NA NA
"ENSG00000290458" 0 NA NA NA NA NA NA
"ENSG00000290459" 0.0123199367350616 0 8.1030458415403 0 1 NA NA
"ENSG00000290460" 0.58026453059622 0.00914500201094339 2.37864133271027 0.00384463259978897 0.99693243456372 NA NA
"ENSG00000290461" 0.890862799498287 -2.73517103082616 1.50154211318955 -1.82157463770107 0.0685195521325213 NA NA
"ENSG00000290463" 0.27075112297221 1.12710825875421 8.08097663585372 0.139476737719232 0.889073436862863 NA NA
"ENSG00000290466" 0.0631314934758481 0.181730723141726 8.10304584153868 0.0224274583527738 0.982106977259412 NA NA
"ENSG00000290469" 2.20063832795612 0.528756248805533 0.795836112644667 0.664403437346425 0.506432133444177 1 NA
"ENSG00000290476" 0.47167480512869 -1.69619368205994 2.24547555530841 -0.755382831066701 0.450019311777871 NA NA
"ENSG00000290478" 0 NA NA NA NA NA NA
"ENSG00000290479" 0 NA NA NA NA NA NA
"ENSG00000290482" 0 NA NA NA NA NA NA
"ENSG00000290484" 0.142754181131546 0 8.10304584149334 0 1 NA NA
"ENSG00000290490" 0.439466389028179 0.584509532879054 2.38198468021149 0.245387612160107 0.806156319912887 NA NA
"ENSG00000290492" 0.0109184814739803 0 8.1030458415403 0 1 NA NA
"ENSG00000290498" 0.1394494605573 -0.780122099499744 8.10304584150941 -0.0962751679749137 0.923302032543661 NA NA
"ENSG00000290507" 0 NA NA NA NA NA NA
"ENSG00000290510" 0.0126043354413591 -0.459497329333114 8.1030458415403 -0.0567067419238207 0.954778803381365 NA NA
"ENSG00000290514" 0 NA NA NA NA NA NA
"ENSG00000290520" 0 NA NA NA NA NA NA
"ENSG00000290522" 0.0467750549300942 -0.459547787691618 8.1030458415305 -0.0567129690092953 0.954773842868946 NA NA
"ENSG00000290523" 0.0245362945852309 0 8.10304584153225 0 1 NA NA
"ENSG00000290524" 0 NA NA NA NA NA NA
"ENSG00000290529" 0.0230234130899027 0.82269028184218 8.1030458415403 0.101528523709524 0.919130915896336 NA NA
"ENSG00000290530" 0.00894641472455145 0 8.10304584153714 0 1 NA NA
"ENSG00000290535" 0.707806817921798 0.466096123000191 1.15559915685676 0.403337195457961 0.686700182279555 NA NA
"ENSG00000290536" 0.0842462379609287 -0.459604052673051 8.1030458415117 -0.0567199126923991 0.954768311515065 NA NA
```
