## Supplementary Tables 16-35 for "Transcriptomic Convergence and the Female Protective Effect in Autism": ARID2_vs_NTC_withDedup_manual_adjustment_Cutoff_Of_10.txt (part 1 of 5)

```
"baseMean" "log2FoldChange" "lfcSE" "stat" "pvalue" "padj_DEseq" "padj"
"ARID2" 79.6485844069733 -1.08788290315537 0.157809323125692 -6.89365419994162 5.43771152553811e-12 3.16909827708361e-08 6.07174868941585e-08
"CPSF6" 232.442174120439 -0.414136922795168 0.0731745364289234 -5.65957699229747 1.51746560035624e-08 4.42189475943808e-05 8.47201044678889e-05
"MRPL23" 149.908360248562 0.577786615161718 0.1079394987039 5.35287473167451 8.65677810514526e-08 0.000168172342655955 0.000322205281073507
"NEAT1" 303.988520940528 -0.470919289545458 0.0899683134597915 -5.23427939722267 1.65629754801588e-07 0.000241322552745914 0.000462355460528633
"PHGDH" 221.410366444304 0.419290884280097 0.0809035980452353 5.18259872750852 2.18815472653258e-07 0.000255051314924637 0.000488658713529256
"TNNT2" 33.332135201139 0.862481929235485 0.187224178991712 4.60668025828901 4.0914839105145e-06 NA 0.00761425155746748
"SNRPA1" 346.284111102277 0.407235110357957 0.0903155173371359 4.50902704612544 6.51256069330805e-06 0.00632586728676656 0.0103884646716397
"GASK1A" 190.59395199325 -0.433861716424554 0.0970574864589281 -4.47015199191411 7.81640303636617e-06 0.00650771384227744 0.0109097445380081
"EBP" 227.676436653442 0.333033010851901 0.0758792341292927 4.38898750986913 1.13879608842144e-05 0.00737433733702242 0.0127157971233138
"ERBIN" 198.499890606027 -0.375516316354356 0.0853988466460353 -4.39720594718113 1.09653290829383e-05 0.00737433733702242 0.0127157971233138
"ENSG00000286746" 54.0962322568578 -0.662826981947017 0.153324070873047 -4.32304580861175 1.53889764928139e-05 NA 0.0156212101380691
"LINC00472" 300.91174679126 -0.363191192681024 0.086771501923585 -4.18560454330809 2.84408130317463e-05 0.0150684598499107 0.0244284706394215
"LRPPRC" 213.905380795476 -0.35067727855788 0.0837136432042816 -4.1890098810076 2.80174201858737e-05 0.0150684598499107 0.0244284706394215
"CEP170" 192.490902486684 -0.3467832359589 0.0838458127061691 -4.13596367864159 3.53468101447996e-05 0.0171667674603244 0.0281916058626309
"BACH1" 80.782652924969 -0.488875004087315 0.119330666549663 -4.09680946417788 4.18883396033085e-05 0.0187788648621602 0.0311816800007028
"SLC5A6" 100.494693401951 0.410595608078916 0.101604671890118 4.04110953207899 5.31989019175664e-05 0.0221459428839698 0.0371261836757217
"PDLIM1" 307.332822693053 0.241676651704401 0.0602075142318375 4.0140612810187 5.96828403919087e-05 0.0231887729202696 0.0392010938715325
"BLOC1S6" 200.499282329275 -0.325413837963792 0.0814755421819588 -3.99400641283303 6.49661051179716e-05 0.0236639037892212 0.0403006405415151
"OLMALINC" 300.95445006139 -0.351782481084834 0.0884282612635496 -3.97816802070087 6.94482906385811e-05 0.0238085081083324 0.0408136638563367
"H2AX" 327.337938007212 0.263922118246817 0.0673531730299065 3.91848084320584 8.91088098875231e-05 0.0288514524458047 0.0497494485602041
"KMT2E" 240.3542881846 -0.315843909705659 0.0810036346181847 -3.89913256601889 9.65379126216394e-05 0.0296117344609955 0.0513305872539631
"ENSG00000274276" 35.8985400917178 1.17034526833561 0.302334885625324 3.87102290863644 0.000108379605037606 NA 0.0550075759022686
"FAT3" 87.0694612019669 -0.55925177951587 0.14526189972305 -3.84995501629894 0.000118139520248474 0.0343297246630713 0.0552494153558336
"LSM7" 412.506014140912 0.324031546547695 0.0844123449924076 3.83867485942772 0.000123700106026853 0.0343297246630713 0.0552494153558336
"TBC1D8B" 48.8654286822063 -0.56634642898665 0.147534168271477 -3.83874756351028 0.000123663489137706 NA 0.0552494153558336
"CDH13" 91.406614015983 0.43646411591453 0.115455607330602 3.78036308504907 0.00015659981794347 0.0391617693754689 0.0643122340689998
"NCAM1" 74.1137337277478 0.438149361899368 0.116126336948233 3.77304040938349 0.000161270155286763 0.0391617693754689 0.0643122340689998
"NORAD" 350.906352756836 -0.250761441612878 0.0663418908949846 -3.77983560959725 0.000156931936123662 0.0391617693754689 0.0643122340689998
"FGD5-AS1" 151.039390022376 -0.361207541819025 0.0961254460985768 -3.75766830198745 0.000171504013101414 0.0392279096913386 0.0651366382403951
"PPIL4" 163.262567943863 -0.308246142030787 0.0821418444180197 -3.75260799431436 0.000175004401505629 0.0392279096913386 0.0651366382403951
"CMC2" 170.061236009438 0.325101810262628 0.0870606744100052 3.73419816083192 0.000188314184565846 0.0406479654685093 0.0678295543503947
"POLR2L" 469.882903498024 0.254564803953941 0.0684040313390448 3.72148832416309 0.000198052024735667 0.0412231142914096 0.0691077783812018
"GNPDA1" 167.687015443993 -0.31827975756272 0.0859459027405868 -3.70325690246565 0.000212849140749861 0.0427753376651789 0.0720204092609984
"BOK" 65.1362357583029 0.525906646830562 0.143421773885129 3.6668535926196 0.00024555329135024 0.0471599913345603 0.0800286418300457
"RBP1" 328.96401886425 0.29656237914952 0.0809972215092386 3.66138953440143 0.000250851017737023 0.0471599913345603 0.0800286418300457
"UBLCP1" 113.55645986841 -0.387919842365365 0.106489812076461 -3.64278830811378 0.000269700633930155 0.0491192279545295 0.0836521466240031
"FBXO11" 114.530634197499 -0.396828625653477 0.109635337549303 -3.6195321191493 0.00029513617740267 0.0521228376334171 0.0890673123480598
"ENSG00000286834" 405.568895977573 -0.30323083512877 0.0846137783099303 -3.583705174092 0.000338754438641386 0.0548405796778333 0.0945633015467429
"FBXO38-DT" 98.2086496412702 -0.499782559097601 0.139204537621887 -3.59027491226709 0.000330329379785947 0.0548405796778333 0.0945633015467429
"LINC02895" 90.7854981469574 -0.475793902306795 0.132450459410771 -3.59224048314703 0.000327847087001078 0.0548405796778333 0.0945633015467429
"LINC02503" 78.7686548446012 -0.494050176349742 0.138279310870361 -3.5728423380192 0.000353127387015951 0.0556223354467288 0.09617122935171
"AFF4" 224.692842969721 -0.290393700689518 0.0819274243466422 -3.54452374165745 0.00039332307985257 0.056689228652997 0.098957786214878
"NSD1" 181.158497757461 -0.324962875284951 0.0915667526025574 -3.54891776817118 0.000386817858152335 0.056689228652997 0.098957786214878
"SHMT2" 102.117884687411 0.414362908844627 0.116678448458864 3.55132343905579 0.000383299067404739 0.056689228652997 0.098957786214878
"TFRC" 65.3602435527342 -0.449487851845541 0.126942745408713 -3.54087073190628 0.000398808918114769 0.056689228652997 0.098957786214878
"STAG2" 150.158855821539 -0.320553642693675 0.0907897283205378 -3.53072587200552 0.000414421007832347 0.0575058484201647 0.10059619507513
"PPIB" 673.915203017127 0.225817456363682 0.064239164900796 3.51526139407961 0.000439321341681158 0.0595433669608788 0.104371534068336
"LIMS2" 25.0428334770786 0.759274643205963 0.216536884101681 3.50644485513805 0.000454135526572986 NA 0.105643276869041
"RASA1" 36.3217369457169 -0.635440734945775 0.181905045131696 -3.49325514575876 0.000477170355797334 NA 0.108736412098633
"PNPLA6" 27.9114003995153 0.767101707251352 0.220338201512137 3.48147394317865 0.000498662296246305 NA 0.111361263997725
"RBM26" 187.080393758247 -0.284759256394461 0.0819717120766355 -3.4738722564223 0.000513005205734716 0.0679498713414074 0.112317963279095
"RPL22L1" 218.19201421316 0.267806086529756 0.077645835811472 3.44907210709925 0.000562516468445061 0.0728521328466181 0.118510545031275
"ENSG00000286827" 13.7502576195643 -1.10378406348343 0.319714879319448 -3.45240129528211 0.000555620716523565 NA 0.118510545031275
"ACTC1" 197.377174557823 0.269655075054153 0.0786372416669298 3.42910139442942 0.000605583244276256 0.0750923222902557 0.122944409192521
"ZFYVE16" 96.860641184651 -0.364093295293403 0.106066627836949 -3.43268474465978 0.000597636564183721 0.0750923222902557 0.122944409192521
"SNRPN" 217.152695849054 0.265851250917814 0.07766228684006 3.42317052117349 0.000618952361028856 0.0751511325015869 0.123414679700861
"KLHL24" 34.7440852137639 -0.63307574471885 0.185766093026992 -3.40791871327597 0.000654603918442537 NA 0.127115580462721
"ZNF471" 26.1711778433545 -0.736783061474265 0.216347017694262 -3.40556144164406 0.000660281539211698 NA 0.127115580462721
"ENSG00000271793" 108.763843702688 -0.380518440707238 0.112318996359414 -3.38783690240255 0.000704461411236597 0.0824621554261804 0.131659292422891
"MGA" 107.409360853489 -0.332116271014502 0.0980657427858666 -3.38666961142283 0.000707465300499145 0.0824621554261804 0.131659292422891
"ENSG00000288473" 57.4313130274937 0.457200411299477 0.135601896292912 3.37163729858087 0.000747227832307553 0.0853890942487925 0.136779442222068
"HSPBP1" 70.5625315139006 0.416500675765933 0.123974077482301 3.35957874601158 0.00078061401024899 0.0870365467424331 0.140586065136133
"WSB1" 275.95429313751 -0.218042423018288 0.0650302153852227 -3.35294019444129 0.000799579817915968 0.0870365467424331 0.140699812247996
"ZNF644" 170.886630132213 -0.270274373415121 0.080665133056237 -3.3505724614214 0.000806447070022544 0.0870365467424331 0.140699812247996
"LINC00504" 67.949442533853 -0.472984799416756 0.141446941843684 -3.34390261996233 0.000826087287066837 0.0875352128913732 0.141066668277252
"OPA1" 148.056108321309 -0.31276620833914 0.0936940652754461 -3.33816456164705 0.000843337871466694 0.0877673770519267 0.141066668277252
"STOX1" 19.4225921674758 0.681818595248968 0.204312204770588 3.33714080377404 0.000846450544024351 NA 0.141066668277252
"COX16" 276.903211453939 0.226176317829734 0.0683666210481916 3.30828574473941 0.000938689798595651 0.0959769148458851 0.154138386634104
"MVD" 173.360374558271 0.327849514829565 0.0994696686941812 3.29597473414268 0.000980808356248918 0.0985543293141155 0.158720378346021
"FLNB" 423.891671539374 0.197394210343691 0.0600701109095607 3.28606369049127 0.00101598034845139 0.0986855578462453 0.159376838029305
"PAFAH1B3" 191.483660572015 0.289440588584915 0.0879903589383201 3.28945798241156 0.00100380542781617 0.0986855578462453 0.159376838029305
"AP2S1" 204.337874174391 0.293181384010858 0.0904023322289596 3.24307323475157 0.00118247812311561 0.104611946437627 0.159376838029305
"CDK6" 425.083722105468 -0.254822883699124 0.0784522183734293 -3.24812846573921 0.00116166809097581 0.104611946437627 0.159376838029305
"KIF20B" 286.237750073628 -0.25169208459729 0.0776106640151475 -3.24300903479149 0.00118274460562641 0.104611946437627 0.159376838029305
"NDUFA13" 622.365055739607 0.24617007207539 0.0759188974259171 3.24254013719847 0.00118469259864162 0.104611946437627 0.159376838029305
"NMNAT3" 90.6806032199651 -0.439206706282478 0.134745069050443 -3.25953824787501 0.00111593732702883 0.104611946437627 0.159376838029305
"TMEM205" 80.6986470184944 0.366938031584125 0.113133153236194 3.2434173457364 0.00118105072551926 0.104611946437627 0.159376838029305
"DDX47" 39.6005153156034 -8.0738797848216 2.47056001823798 -3.26803628538438 0.00108296480447325 NA 0.159376838029305
"FNIP1" 54.6394182344859 -0.490966851865744 0.149870248800517 -3.2759460653144 0.00105308669576624 NA 0.159376838029305
"MAFB" 42.7025424519322 -0.543582801464812 0.165669776320809 -3.28112232379791 0.00103394892188275 NA 0.159376838029305
"MDFIC" 29.8560036151429 -0.711776864265455 0.218841262335969 -3.25248016150045 0.00114402581603905 NA 0.159376838029305
"PIH1D2" 10.5941877586417 -1.30243638862615 0.398440117260571 -3.2688384833859 0.001079899267034 NA 0.159376838029305
"WBP1" 14.9095669030788 -6.3784614775864 1.95731529600993 -3.25878078538964 0.00111892090282227 NA 0.159376838029305
"AKAP11" 71.8800581167984 -0.432159767889468 0.133783584723138 -3.2302899401583 0.00123664739486474 0.107569865929429 0.164201255107037
"SIRT1" 50.7263199916375 -0.512638767629006 0.158848091206952 -3.22722648874091 0.00124996477557748 NA 0.164201255107037
"SAMD12" 22.1138080970158 -0.757358968965258 0.235153956022804 -3.22069414342242 0.00127880544742958 NA 0.166036530534868
"AKT3" 166.67862006149 -0.256187682994748 0.0798187271585599 -3.20961874631039 0.0013291113459857 0.110658013205781 0.166751205497487
"ETF1" 271.818354691833 -0.206699101753832 0.0642848676819223 -3.2153617049749 0.00130280251837022 0.110658013205781 0.166751205497487
"UGDH-AS1" 92.0230501502293 -0.454241761170211 0.141453848563178 -3.21123649716276 0.00132165116998997 0.110658013205781 0.166751205497487
"INTS6" 83.6058797327595 -0.367291415622149 0.115125626539516 -3.19035323986774 0.00142098992412842 0.11664125743409 0.176297483253533
"MYL9" 704.819450928893 0.242702561405933 0.0761753876591911 3.18610208446573 0.00144203704594382 0.11672488755223 0.17694269950559
"RESF1" 106.838394347625 -0.351839405549612 0.110699505873303 -3.17832860024052 0.00148126768877651 0.118257919043692 0.179780815357375
"PHPT1" 490.625390729965 0.319985989678194 0.100916358958949 3.17080395070889 0.00152017701846096 0.119724211670142 0.18251931815199
"HDAC9" 182.866904690733 -0.274585944770192 0.0868710485888093 -3.16084529001028 0.00157312029255813 0.120578875144881 0.185297176042767
"RABEP1" 193.790190117053 -0.244636592998036 0.0774437761190616 -3.15889288019651 0.00158369688656856 0.120578875144881 0.185297176042767
"XACT" 238.549699554171 -0.373442767109096 0.118284113578157 -3.15716756724342 0.00159309769837951 0.120578875144881 0.185297176042767
"SACS" 133.564189193569 -0.360123198987147 0.114375077272298 -3.1486160060009 0.00164045598099585 0.1225715058621 0.186911545753058
"IFRD2" 55.2781596458168 0.455430136689498 0.144633524731874 3.14885596222443 0.00163910963261476 NA 0.186911545753058
"TMEM33" 116.515365614949 -0.320368778813029 0.102081897611407 -3.13835054313516 0.00169901555032063 0.125340033256565 0.18913776893448
"ENSG00000279417" 132.996803225904 -0.399357691781285 0.12761794214903 -3.12932245306794 0.00175209920820291 0.12606461957292 0.18913776893448
"RNASEK-C17orf49" 265.006337736207 0.267431489520071 0.0853988434206386 3.13155868168865 0.00173881032970325 0.12606461957292 0.18913776893448
"NCAPG" 235.360635858295 -0.232678475954943 0.0744982647496138 -3.1232737666705 0.0017885130324491 0.126074703153415 0.18913776893448
"NEU1" 164.41932177262 -0.284205493153421 0.0910294937960204 -3.12212538268389 0.00179550452328989 0.126074703153415 0.18913776893448
"LINC01821" 46.2348680892441 -0.579097901006164 0.184986886911073 -3.13048081772709 0.00174520396675578 NA 0.18913776893448
"SERINC2" 43.9242592391108 0.478326506573963 0.153039483499898 3.12551046066673 0.00177496757030825 NA 0.18913776893448
"STYX" 38.977876262661 -0.535639773352158 0.171002014456516 -3.13235943479699 0.00173407440129144 NA 0.18913776893448
"CNTNAP2" 495.23094953382 -0.197732546347698 0.0635164851406622 -3.1130901829628 0.00185139435544914 0.128451503613781 0.192679143111011
"CD248" 35.4943908306403 0.537027053257086 0.172613965988782 3.11114486119846 0.0018636349145611 NA 0.192679143111011
"SNU13" 406.224555591828 0.201389925515378 0.0648834874778372 3.1038702348447 0.00191007086183479 0.130963446856155 0.195668360029791
"C11orf24" 80.3081122427576 0.391261413601331 0.126552828910528 3.09168445280626 0.00199024289509305 0.133027755195723 0.196664178465566
"UBE2V2" 267.58053830708 -0.211436280247854 0.0683016321534665 -3.09562558875283 0.00196398182094274 0.133027755195723 0.196664178465566
"OR4F17" 11.5019795138966 -1.18342785920723 0.381908037081942 -3.09872467793421 0.00194355541000234 NA 0.196664178465566
"PDE12" 44.3551718035991 -0.506709665440442 0.16377829831469 -3.09387550520784 0.00197560368403736 NA 0.196664178465566
"ARL4A" 217.673583940083 -0.240459436273054 0.0778450503567261 -3.08894958858843 0.00200865519169932 0.133027755195723 0.196742490092233
"ATAD5" 119.937788162372 -0.315631678914215 0.102547326119738 -3.07791232455609 0.00208456235544905 0.134986993417301 0.199778696660415
"REV3L" 87.0795492668241 -0.35786830940132 0.116244547377568 -3.07858146876298 0.00207988652669852 0.134986993417301 0.199778696660415
"TRMT13" 50.7868806192785 -0.476816428551267 0.154978513893772 -3.07666150985351 0.00209332863239016 NA 0.199778696660415
"CCNT2" 103.080336732993 -0.324864117478955 0.105776202185692 -3.07124013498473 0.00213171632461588 0.136523546591883 0.201718173564923
"TASOR2" 80.3482486565876 -0.383774821608326 0.125128349118516 -3.0670493482243 0.00216183163980062 0.136947334747369 0.202848841092552
"ENSG00000249731" 45.7465259124181 -0.566531952024188 0.184920021696439 -3.06365934216792 0.00218647730482599 NA 0.203451713214058
"CLPP" 109.20198550128 0.323942508535627 0.105991863684609 3.05629599550732 0.00224089915289208 0.140429680247904 0.206792396208206
"COL18A1" 287.590602223169 0.208051487958686 0.0681771316602087 3.05163157927505 0.00227601269096106 0.141112786839586 0.208311128748125
"ACOT2" 26.748327949024 0.772078399849518 0.253213662646251 3.04911824970575 0.00229514122116322 NA 0.208354039638281
"7SK" 157.471709654987 -0.544772397160729 0.179165026608288 -3.04061795693965 0.00236093192506852 0.144836960624203 0.210436395697336
"NAGA" 31.9004987687244 0.540284616713771 0.177567792367119 3.04269490266985 0.00234469923837414 NA 0.210436395697336
"SLC30A7" 51.6625580594158 -0.487382950445493 0.160382587358117 -3.0388769658468 0.00237461811372598 NA 0.210436395697336
"AGGF1" 139.013343842959 -0.266257099080652 0.0878664998533881 -3.03024587897461 0.00244354720617232 0.147179499138256 0.211689778705023
"SNRPC" 401.908831312181 0.179854721833177 0.0593678762941344 3.0294956306353 0.00244962447090097 0.147179499138256 0.211689778705023
"PHF19" 130.652239591624 0.28106015884045 0.0929491793683585 3.0238046290501 0.00249617580639648 0.147319604787495 0.211689778705023
"PNRC1" 64.1114111551636 -0.442176296730909 0.146268874988948 -3.02303751747813 0.00250251216094063 0.147319604787495 0.211689778705023
"SPEG" 12.2891243994685 0.833720532780225 0.275546373751306 3.02569952719718 0.00248058677319208 NA 0.211689778705023
"TYRO3" 42.0858261477344 0.491479585348603 0.162229522386159 3.02953234478939 0.00244932675229157 NA 0.211689778705023
"TMEM131" 92.5834320853514 -0.331571680414353 0.109958432001133 -3.01542750637747 0.00256617274902186 0.149556547812994 0.215442743726151
"ZNF518A" 104.931118316053 -0.392069990669246 0.130154566681771 -3.01234140810333 0.00259240855116371 0.149589673625565 0.216021148375328
"RMDN3" 31.2678436004581 -0.669566412816826 0.222529358337152 -3.0088902328221 0.0026220383020257 NA 0.216871701336437
"PPP4R3A" 166.490945017989 -0.248548695310545 0.0827368358994529 -3.00408750961418 0.00266378695046809 0.152201473993412 0.218704743300932
"NOC3L" 151.43657056009 -0.271958062354239 0.090727811983008 -2.99751593706649 0.00272189626647356 0.154011761563184 0.220514734528406
"SNX21" 22.9861667044723 0.637803836825603 0.212804744769321 2.99713165473344 0.00272532987326886 NA 0.220514734528406
"CCDC43" 108.328418200575 -0.318228654744784 0.106542019201612 -2.98688402124792 0.00281836620393471 0.157936906120495 0.226401993044136
"ESYT1" 168.047465873032 0.270361451170624 0.0908254236758857 2.97671555197386 0.0029135419007793 0.158692730820016 0.227531649053719
"MRPS2" 83.2270970170477 0.349018776685483 0.117033738300748 2.98220651371991 0.00286178885838124 0.158692730820016 0.227531649053719
"UFL1" 67.5903533493781 -0.406979850571177 0.136704759214216 -2.97707155852155 0.00291016077003835 0.158692730820016 0.227531649053719
"TMTC2" 11.1099243104608 -1.15777287953275 0.38894850705753 -2.97667392604622 0.00291393747220865 NA 0.227531649053719
"ODF2L" 93.171984398477 -0.330722400540508 0.111302114750064 -2.97139368181069 0.00296451497455102 0.159717917269945 0.229873431984977
"PDP1" 142.349321083736 -0.261898219979245 0.0882092953725023 -2.96905466564793 0.00298717449938641 0.159717917269945 0.230033037656198
"SNF8" 214.168824993167 0.241585302163733 0.0817792543030879 2.95411475957431 0.00313567377536052 0.166133697843646 0.239814612162161
"TMEM64" 36.4485826391276 0.521918096017185 0.176825682977089 2.95159666418374 0.0031613557753391 NA 0.240134003996166
"KEAP1" 87.2196916993447 0.319632006250967 0.108385753244581 2.94902232703676 0.00318780944997119 0.167021632505917 0.240507299448502
"INTS11" 79.2481934598977 0.356948814486016 0.121126805280643 2.94690191538519 0.00320974997266004 0.167021632505917 0.240537370434376
"TCF12" 127.58703698243 -0.276914393023472 0.0941362885704161 -2.94163278825607 0.00326486830641401 0.168386305219299 0.243036796729459
"CPNE1" 132.114793327387 0.292301515345064 0.0998813625457579 2.92648706320115 0.0034281376321518 0.174773091574155 0.247959883583063
"KIAA0319L" 87.5483391888223 0.338676766967252 0.115862196181952 2.92309983866858 0.00346565372698823 0.174773091574155 0.247959883583063
"SCAND1" 76.5114238979347 0.470113251168854 0.160957539953767 2.92072835670755 0.00349214167281982 0.174773091574155 0.247959883583063
"USP34" 137.240478424222 -0.27385241791369 0.09380891171204 -2.91925802054201 0.00350865678005767 0.174773091574155 0.247959883583063
"EEF1AKMT1" 22.8387198260389 0.641617174489879 0.219597925045694 2.92178158949531 0.0034803550733814 NA 0.247959883583063
"IGFBP2" 46.2224870941254 0.561056489603466 0.191496105580534 2.9298584840803 0.00339116404123777 NA 0.247959883583063
"TCEA2" 48.8618558683747 0.432957504679628 0.147720938945277 2.93091492493165 0.00337965322965651 NA 0.247959883583063
"TMC6" 22.0518034831021 0.614216019390486 0.21007670232693 2.92377028288752 0.00345819851772926 NA 0.247959883583063
"CYFIP2" 219.120915207922 0.211098898058565 0.0724523305421884 2.91362467540839 0.00357259147754555 0.176449687551996 0.250890292064614
"MRTFB" 45.2238481016715 -0.461585766465443 0.158679364486637 -2.90892119437695 0.00362678268363142 NA 0.253104096533928
"DLGAP5" 315.763509512775 -0.205410819935688 0.0706667176304282 -2.90675478957353 0.00365199350978363 0.178855614916126 0.253280493976671
"FMR1" 99.3785716323183 -0.298130574921761 0.102676523456697 -2.90359046922246 0.00368910368960123 0.17912591913714 0.254274887642514
"BEX2" 113.48698250592 -0.327425298802506 0.113007615070383 -2.89737376192373 0.00376301146260815 0.17912591913714 0.256879858987238
"ESCO1" 79.4082054696748 -0.333613594824053 0.115189269505047 -2.89622111727547 0.00377686174509711 0.17912591913714 0.256879858987238
"GPX1" 489.159303564177 0.294387142089563 0.101833854360175 2.89085730810453 0.00384192517023722 0.17912591913714 0.256879858987238
"PRKAR1A" 359.265102448323 -0.174954418657409 0.0604442504843367 -2.89447577322091 0.00379792216101918 0.17912591913714 0.256879858987238
"RIMKLB" 105.026286590774 -0.31314275813549 0.108308671092564 -2.89120672404768 0.00383765591816764 0.17912591913714 0.256879858987238
"ACTN1" 662.724189346168 0.19396182443576 0.0672940124114202 2.88230434603782 0.00394778221011216 0.181162793075068 0.260833941763979
"PRR14L" 156.803604301884 -0.28113466640761 0.0975303414645897 -2.88253544677357 0.00394488748505479 0.181162793075068 0.260833941763979
"GBA2" 52.6113800731162 0.391592564302497 0.136018363302373 2.87896835982341 0.00398978360224076 NA 0.261719772893716
"PLP2" 23.0331955328529 0.626177985448871 0.217749087713394 2.87568591916702 0.00403150644256844 NA 0.261719772893716
"STARD10" 33.0188677665958 0.497486156798417 0.172987660920001 2.87584764226902 0.00402944155249331 NA 0.261719772893716
"TRIM23" 37.9327631244874 -0.547379497446735 0.190923293235617 -2.86701265293606 0.00414366445701343 NA 0.266181576717501
"ZNF217" 54.6350105191505 -0.445124122011193 0.155274683055403 -2.86668833097774 0.00414791280215343 NA 0.266181576717501
"AKT1" 150.835221713612 0.305062969717402 0.10686875560327 2.85455714343574 0.00430968778406948 0.192003197574671 0.267975372456716
"LPIN2" 59.0375248535009 -0.413293983754089 0.144693707303189 -2.85633695795823 0.00428560047519943 0.192003197574671 0.267975372456716
"PAM16" 78.0057216499475 0.405590665311289 0.142063299929733 2.85499960589329 0.00430368823362435 0.192003197574671 0.267975372456716
"ZNF532" 95.4682164808795 -0.30362745078049 0.106382616765445 -2.85410774816656 0.00431578910128378 0.192003197574671 0.267975372456716
"GPRC5C" 25.5425344727039 0.580912783147735 0.203557054721692 2.85380815684316 0.00431986092084981 NA 0.267975372456716
"PNKP" 36.1841597334386 0.508652945081074 0.177985147127431 2.85783928204355 0.00426536369731166 NA 0.267975372456716
"UVSSA" 10.4359570960012 -1.0714265752413 0.376067743534777 -2.84902545794177 0.00438533712809994 NA 0.270534112554497
"MFAP5" 148.955473174259 0.294866531193534 0.103948770233976 2.83665242532285 0.00455892115555273 0.196810314774528 0.270770817143095
"NEDD4" 115.294034303934 -0.318695149534335 0.112323299923278 -2.83730223161195 0.0045496522724057 0.196810314774528 0.270770817143095
"SLC25A39" 134.878139956169 0.29068500323826 0.102380885770604 2.8392507160914 0.00452196119483685 0.196810314774528 0.270770817143095
"ZNF292" 186.80797169493 -0.259978120101223 0.0915451074831011 -2.83989092643989 0.00451289616318956 0.196810314774528 0.270770817143095
"KRBA1" 15.003497084061 0.761762543199423 0.268376047409178 2.83841479354529 0.00453382223518239 NA 0.270770817143095
"LAMTOR2" 51.275943418736 0.428161190942737 0.150562796828604 2.84373829366456 0.0044587654233718 NA 0.270770817143095
"LIMK1" 52.7142262210533 0.416578101186109 0.146538862873867 2.84278240608894 0.00447215912429232 NA 0.270770817143095
"MARCHF4" 37.5057987858333 0.452402593897625 0.159742856454582 2.83206776151679 0.00462480467296089 NA 0.27323052369461
"MAP2K4" 93.2823438388855 -0.318774674855729 0.112761641857814 -2.82697794749819 0.00469895637247022 0.201364101020268 0.276150246605276
"COX8A" 497.641477614043 0.198699609970657 0.0705342301764302 2.81706640128688 0.00484645047852082 0.201750809920138 0.278027780676148
"PLEKHA8" 76.0371153316904 -0.336087330175633 0.119168703510613 -2.82026505512583 0.00479839968310138 0.201750809920138 0.278027780676148
"SPG11" 60.5165316677447 -0.426892355498885 0.151452820107107 -2.8186491027172 0.00482262068447253 0.201750809920138 0.278027780676148
"TPR" 492.924823862538 -0.179692874022624 0.0637379997567537 -2.81924244106176 0.0048137145000238 0.201750809920138 0.278027780676148
"PTPRG" 49.985508914533 -0.417255124449878 0.148320765123439 -2.81319425572421 0.00490520085914393 NA 0.278027780676148
"PUS7" 44.9374048199764 -0.450960233991458 0.160198015129858 -2.81501761195921 0.00487745608039209 NA 0.278027780676148
"RNU6-5P" 36.4920997304332 -0.653679149799625 0.232273876381478 -2.81426030332419 0.00488896225093334 NA 0.278027780676148
"UBE2S" 436.220487314306 0.275263290897258 0.0979176859117994 2.81117030426153 0.0049361650773922 0.204028156532211 0.278369794212936
"NDUFA3" 367.856967216454 0.272255244913205 0.0969769857417372 2.80742119205744 0.00499398976055431 0.204817435035463 0.280215525961555
"ASPH" 117.309989013309 -0.302483981322689 0.107908789796396 -2.8031449698715 0.00506069160005261 0.204817435035463 0.28113274828949
"HSPA8" 200.223975787363 -0.588758960473158 0.210015855137187 -2.80340243877572 0.00505665284742753 0.204817435035463 0.28113274828949
"DNAJC2" 171.396266838987 -0.237758906412019 0.0849758958833379 -2.79795704347071 0.0051426951640636 0.205672997286761 0.283408045755652
"ZFR" 242.757449653463 -0.19540977016046 0.0698553848823142 -2.79734726950067 0.00515241208027919 0.205672997286761 0.283408045755652
"CCDC47" 202.787183958038 -0.202988041967385 0.0727166090905428 -2.79149488000238 0.00524651876765184 0.206743884606824 0.28670227567377
"IBTK" 135.002353024203 -0.262211022589252 0.0939902472629787 -2.78976840922232 0.00527457558358452 0.206743884606824 0.28670227567377
"QSER1" 154.864436612084 -0.24743603164513 0.0889217564526501 -2.78262645179403 0.0053920848421821 0.206743884606824 0.28670227567377
"SIGMAR1" 116.953608643153 0.262646941724076 0.0943117467325158 2.78488047166582 0.0053547458211883 0.206743884606824 0.28670227567377
"SLC26A2" 64.5353154356188 -0.371597591055761 0.133343047452457 -2.78677889965168 0.00532347868478796 0.206743884606824 0.28670227567377
"TOP2B" 308.867046419518 -0.236077026719459 0.0848361491333481 -2.78274095572615 0.00539018237127718 0.206743884606824 0.28670227567377
"PDIA4" 349.694164962968 0.174464824914029 0.0627731568165278 2.7792902852401 0.00544778175581616 0.206757945159681 0.28670227567377
"ASMTL" 48.5492566065909 0.418595803957205 0.150557425410647 2.78030660271641 0.00543075969328975 NA 0.28670227567377
"ENSG00000188223" 18.3381944791905 0.666156444412222 0.238952880900458 2.78781507844523 0.0053064824525545 NA 0.28670227567377
"STYXL1" 38.5051453056976 0.480271613864926 0.172882484748974 2.77802354913097 0.00546906544138572 NA 0.28670227567377
"FAT1" 209.541823683609 -0.298152383715808 0.107544704633239 -2.77235764171374 0.00556518554907814 0.206757945159681 0.287602924073695
"ME2" 111.619949821478 -0.276619161688643 0.0999360087191413 -2.76796287178178 0.00564078814008053 0.206757945159681 0.287602924073695
"PANK3" 204.624000654647 -0.230259804888269 0.0831311244756134 -2.7698386896693 0.00560840610137913 0.206757945159681 0.287602924073695
"PEF1" 115.643481022008 0.277724074927089 0.100296118263322 2.76904111281694 0.00562215403234333 0.206757945159681 0.287602924073695
"SSU72" 210.090088485608 0.202345138860117 0.0730887908170244 2.76848387554642 0.0056317772336706 0.206757945159681 0.287602924073695
"USP33" 114.054564342262 -0.299928020907393 0.108111531449409 -2.77424634436655 0.0055329763172286 0.206757945159681 0.287602924073695
"MAK16" 56.6726175540398 -0.41231380117617 0.149255110712024 -2.7624769377023 0.00573646142225192 0.208950607305526 0.28833511151661
"MSH6" 258.75420087598 -0.201942582807414 0.0732301314974939 -2.75764331809679 0.00582196857255855 0.210748030067523 0.28833511151661
"LONP2" 85.1329234655529 -0.326061306429695 0.118334630665738 -2.75541745130152 0.00586172938512184 0.210877523805494 0.28833511151661
"ENSG00000287839" 24.0792559576844 0.592023749065497 0.214752444461016 2.75677303954026 0.00583748537903564 NA 0.28833511151661
"HIPK1" 46.7345493287844 -0.565193120340555 0.204874812622035 -2.75872428195093 0.00580274709241149 NA 0.28833511151661
"PTER" 11.9555150841004 -0.962224976436055 0.349042192334319 -2.7567583448892 0.00583774770003446 NA 0.28833511151661
"RNF167" 55.5313816727679 0.385476175923242 0.139814502101685 2.75705431216922 0.00583246629943776 NA 0.28833511151661
"ZDHHC24" 22.0412840014633 0.60619300154858 0.219387666002497 2.76311340830656 0.00572528698916369 NA 0.28833511151661
"LTN1" 67.232196635597 -0.363409083760716 0.132015305395821 -2.75277993465308 0.00590916028159556 0.21127966945484 0.289393349580246
"ZNF91" 72.8412363310864 -0.354426539223593 0.129085285176359 -2.74567731511279 0.00603861256701758 0.214591670979137 0.29444169398829
"RANGAP1" 166.681846372083 0.362157500922013 0.132076672953108 2.74202471053002 0.00610617478105178 0.215375040425894 0.296441511327062
"ICMT" 136.512515963402 0.239135187485267 0.0872610018897154 2.74045887975819 0.00613534586170383 0.215375040425894 0.296568276587814
"CARHSP1" 92.0843137893902 0.300247370051513 0.109909855133604 2.73176022010527 0.00629969706018237 0.215375040425894 0.299037184254036
"LYAR" 124.498609041746 -0.268146875951197 0.098110127850348 -2.73312125696354 0.00627372308620829 0.215375040425894 0.299037184254036
"POLE" 73.6600795995399 0.333166301164169 0.121767616576784 2.73608296302722 0.00621753484975863 0.215375040425894 0.299037184254036
"WARS1" 137.965956787509 0.247251600540143 0.0905457059509498 2.73068278548828 0.00632032737631672 0.215375040425894 0.299037184254036
"WDCP" 61.9798739262441 0.363161725480645 0.132955636641363 2.7314503894276 0.00630562336479091 0.215375040425894 0.299037184254036
"DBI" 847.279055254243 0.196092315299005 0.0718605843219769 2.72878821052162 0.00635675150635155 0.215375040425894 0.299171299237837
"RBM4" 236.339791608502 0.208042550106348 0.0762927130624067 2.72689935585553 0.00639325360220996 0.215375040425894 0.299171299237837
"RGS9" 31.7672353534996 0.513287471062343 0.188267808000426 2.72636876433586 0.00640354115330854 NA 0.299171299237837
"SNHG1" 194.618404110368 0.21447970421045 0.078782240289069 2.72243723234422 0.00648023422571013 0.217050603835854 0.301492897351164
"CPD" 93.4074289437521 -0.310286536892673 0.114226210792193 -2.71642151780001 0.00659918391714191 0.217938738101162 0.30323657456299
"DNTTIP2" 280.279311405858 -0.200558031915066 0.0738169573423374 -2.71696421981941 0.00658837297204316 0.217938738101162 0.30323657456299
"ATR" 42.7744956852834 -0.461751184538578 0.169865959145911 -2.71832677282884 0.00656130026632562 NA 0.30323657456299
"CCDC167" 157.252898169138 0.268323162120872 0.0988589248163926 2.71420271482033 0.00664354990520354 0.217938738101162 0.303365668227619
"MED1" 151.051137211677 -0.23482235318095 0.0865364443213782 -2.71356600126612 0.0066563307107081 0.217938738101162 0.303365668227619
"ENSG00000286931" 39.2122156797256 -0.494388552207927 0.182297547116109 -2.71198685900606 0.00668812441949658 NA 0.303575598650808
"TNKS2" 72.0847619959958 -0.334089173650429 0.123276330921383 -2.71008368884283 0.00672662332294871 0.219009836458911 0.30408694746577
"ENSG00000286147" 412.536422558692 -0.245244650424154 0.0907162961965561 -2.70342441993861 0.00686290536337274 0.219763804712837 0.305303590786534
"PWWP2A" 62.0276001727528 -0.359691574426212 0.132966106585653 -2.70513729898912 0.00682761630959038 0.219763804712837 0.305303590786534
"ZFC3H1" 104.093522130666 -0.297778561078053 0.110139411453485 -2.70365128293621 0.00685822209374558 0.219763804712837 0.305303590786534
"ZC3H12C" 20.6420801903221 -0.668807855631429 0.247391105276757 -2.70344341961378 0.00686251303140816 NA 0.305303590786534
"RELL1" 26.771356700127 -0.588679018649696 0.218228249600152 -2.69753810392697 0.00698542898303198 NA 0.309521031843393
"ALDH7A1" 223.028620278345 0.209738725579086 0.0784746335988708 2.67269455058793 0.00752447290936065 0.222742662529995 0.311079875473069
"ARHGAP5" 263.696261317789 -0.229898785561884 0.0858728884445865 -2.67719870294379 0.00742405916252931 0.222742662529995 0.311079875473069
"ATXN7L3B" 129.353200057199 -0.26957561174841 0.100864522314009 -2.67265045790008 0.00752546188404061 0.222742662529995 0.311079875473069
"DDIT4" 61.4821718660261 0.367465182645168 0.137674226833599 2.6690920377516 0.00760566057712232 0.222742662529995 0.311079875473069
"ENSG00000285589" 230.869399508778 0.225046974578703 0.0839109825450812 2.68197282111191 0.00731894057188862 0.222742662529995 0.311079875473069
"HSPB1" 576.310452460855 0.206765334051098 0.0770652884352531 2.68298916735792 0.00729673537989311 0.222742662529995 0.311079875473069
"IFITM2" 287.106484688463 0.20237553766926 0.0756335046670022 2.67573925815384 0.00745646301936842 0.222742662529995 0.311079875473069
"MAIP1" 58.9419199827552 0.382494090881387 0.142091039953895 2.69189451358437 0.00710474131487137 0.222742662529995 0.311079875473069
"MRPL41" 156.623261371245 0.278433894445336 0.104181762108752 2.67257808669706 0.00752708538287783 0.222742662529995 0.311079875473069
"MTPN" 271.238779840182 -0.171852700492186 0.0642639430513196 -2.67416987399838 0.00749144933060571 0.222742662529995 0.311079875473069
"OPHN1" 71.6206332930918 -0.387660765922532 0.144292297972951 -2.68663519375928 0.00721757332651286 0.222742662529995 0.311079875473069
"PHLPP1" 63.5018002181408 0.334548155978069 0.124711767819309 2.68257087384717 0.00730586695078454 0.222742662529995 0.311079875473069
"PI4KB" 62.1627362149633 0.379070160148595 0.141261469177397 2.68346465852309 0.0072863675920751 0.222742662529995 0.311079875473069
"SAMD4B" 90.2495361713512 0.313343752297264 0.117382876064703 2.6694162113096 0.00759832285153781 0.222742662529995 0.311079875473069
"SLF2" 161.166588441593 -0.221100950923751 0.0828150041223894 -2.66981754413721 0.00758924740459672 0.222742662529995 0.311079875473069
"SNRPA" 141.749979682729 0.291633337276766 0.108968110158866 2.6763182076994 0.00744359353216095 0.222742662529995 0.311079875473069
"WEE1" 196.804976700182 -0.214549144319927 0.0796539312593732 -2.6935160754502 0.00707027358538468 0.222742662529995 0.311079875473069
"ALKBH3" 41.5980052381623 -0.458081972761513 0.171255138044811 -2.67485097376554 0.00747624751970515 NA 0.311079875473069
"CACNA1A" 15.1144483033416 0.752135041944372 0.280670833849494 2.67977627610461 0.00736713804873731 NA 0.311079875473069
"ERCC2" 39.067481842902 0.438957836549495 0.164218680144237 2.67300794382191 0.00751744702905153 NA 0.311079875473069
"GMPPB" 40.1653050282193 0.426053755158102 0.158356726124229 2.69046832165416 0.00713518089229028 NA 0.311079875473069
"RABAC1" 141.863804234038 0.277663347423586 0.104298080708217 2.66220955877771 0.00776295318117984 0.225087020596598 0.314165029288427
"STX3" 121.780898907699 -0.275343504161386 0.103403679279083 -2.66280180822428 0.00774930415212498 0.225087020596598 0.314165029288427
"PURA" 49.5199646893406 -0.398497076618403 0.149692794802204 -2.6620992489649 0.00776549776854791 NA 0.314165029288427
"P4HB" 351.320758612434 0.251146493673742 0.0944827328901698 2.65812054744102 0.00785777810826031 0.225982311991573 0.316270026373548
"SUZ12" 238.618181949816 -0.226051504210339 0.0850643429369604 -2.65741786047605 0.00787417762241145 0.225982311991573 0.316270026373548
"ANAPC15" 133.639790830591 0.255182008210943 0.0961916392097504 2.65285018851281 0.00798152869323361 0.225982311991573 0.31627920610319
"RNH1" 124.964994258815 0.318555289253912 0.1200922158808 2.65258898686739 0.00798770697842555 0.225982311991573 0.31627920610319
"SHPRH" 76.159579068448 -0.342060870830837 0.128794481585305 -2.65586589285876 0.00791050657663175 0.225982311991573 0.31627920610319
"SUPT3H" 45.0113140635444 0.417010798508493 0.157192062588118 2.65287439863401 0.00798095626033021 NA 0.31627920610319
"RAD21" 423.693528589495 -0.143287282363257 0.0541753073529098 -2.64488176190404 0.0081719466494206 0.229603202839008 0.319928790528529
"TRAPPC5" 208.87650628537 0.217777308064704 0.0823681775985438 2.64394957390139 0.00819448630585341 0.229603202839008 0.319928790528529
"OSCP1" 25.5870716663563 -0.603689062321438 0.22832447205718 -2.64399631315146 0.00819335485984389 NA 0.319928790528529
"TBC1D2B" 22.4131934346739 -0.624373215421686 0.236006070162721 -2.64558117081986 0.00815507187976486 NA 0.319928790528529
"SMIM10L1" 141.717937880001 -0.242984181574518 0.0919758462253908 -2.64182599613244 0.00824604080179882 0.229942228674084 0.320184433224508
"ERO1A" 67.2692944865552 -0.338683131292186 0.128369902702285 -2.63833752431563 0.00833136131159075 0.230119306748582 0.320184433224508
"ITGB8" 223.434110633695 -0.280871822451935 0.106452171210307 -2.63847903954015 0.00832788484362404 0.230119306748582 0.320184433224508
"MEA1" 244.341796310412 0.196400212607188 0.0744887320956606 2.63664324900798 0.00837308387081824 0.23018081509023 0.320184433224508
"KIAA1328" 43.6925075235625 -0.443274615932931 0.167882425221435 -2.64038725523685 0.00828113411799688 NA 0.320184433224508
"USP37" 46.035848116503 -0.457007281358635 0.173287724116034 -2.63727441565695 0.00835751921431523 NA 0.320184433224508
"CAD" 80.8957405050565 0.301655946328315 0.114565894630586 2.6330344410175 0.00846257654798953 0.230831496664508 0.320822563914569
"ROMO1" 744.009112715924 0.188091133098154 0.0714496944467137 2.63249737531669 0.00847596779104405 0.230831496664508 0.320822563914569
"FUT10" 16.7265587155004 -0.75729534675747 0.287455939620685 -2.63447451375249 0.00842676298276696 NA 0.320822563914569
"MLF1" 69.3694269919501 -0.338550128501699 0.128773321735396 -2.6290393378013 0.00856264552551141 0.232107433128746 0.321920875211651
"MVK" 41.3236720479374 0.44215101942427 0.168148883572125 2.62952099372468 0.00855052522691869 NA 0.321920875211651
"NUP153" 109.487086326557 -0.28840264854594 0.109941551278718 -2.62323612129864 0.00870988860845627 0.234551297464378 0.326140299445148
"TRIP11" 184.053001357534 -0.237949565487681 0.0907400330908547 -2.62232178435983 0.00873329299069491 0.234551297464378 0.326140299445148
"TTC14" 84.953060487168 -0.314080116828741 0.120016269565652 -2.61697949757497 0.0088711669536214 0.237134858033735 0.330184834013789
"OBI1" 124.96947563907 -0.26380493361679 0.100880074693266 -2.61503507425931 0.00892182931339994 0.237134858033735 0.330967262835295
"NDRG3" 56.1165306113791 0.349459492075697 0.133692819032373 2.61389874643212 0.00895155606853494 0.237134858033735 0.330970447222719
"ENSG00000283189" 57.9826930981436 0.357274416706272 0.136862228738683 2.61046762133644 0.00904185309347269 0.23844307614823 0.333205714989162
"GALE" 93.890350519933 0.290208219986498 0.111348127693154 2.60631432246653 0.00915224306514867 0.238610322625426 0.333963581572163
"GSKIP" 71.5705441980875 -0.351476216625866 0.134916189032518 -2.60514486175675 0.00918354229880432 0.238610322625426 0.333963581572163
"KDM5A" 188.489949100478 -0.231633109895154 0.0889498689075925 -2.60408601766227 0.00921196338207292 0.238610322625426 0.333963581572163
"RFX4" 73.9064801260923 0.324029404196272 0.124315089033613 2.60651709068607 0.00914682591003641 0.238610322625426 0.333963581572163
"CLPTM1" 34.8819588928952 0.483287043835337 0.185559652458509 2.60448345010454 0.00920128646465141 NA 0.333963581572163
"VGF" 32.7952613462619 -0.533650514043789 0.20504571484036 -2.60259286305626 0.00925217546051666 NA 0.33433589382566
"POLR2I" 181.758675760616 0.231729745861266 0.0891293044102658 2.59992768253418 0.00932434080396862 0.24045246993597 0.335856740055205
"CRY1" 60.1454960596653 -0.415875751691089 0.160295047174859 -2.59443918586847 0.00947453733280735 0.243249354958596 0.340169401473077
"CST3" 327.906216270597 0.198425932326706 0.0765262445437502 2.5929134966667 0.00951667037334401 0.243259451473021 0.340586991630639
"ZNF738" 59.3586978059975 -0.384218220073647 0.148291307946814 -2.59096925769546 0.00957060406726108 0.243569783860251 0.341422891421844
"CLIP1" 213.401270359837 -0.239086594392977 0.0926407838479571 -2.58079200609278 0.00985739518608571 0.248637319076494 0.349536842395312
"NAA10" 216.8832220015 0.229591249059838 0.0889654854796577 2.58067775184945 0.00986065783221596 0.248637319076494 0.349536842395312
"ENSG00000282393" 13.7092104481363 -0.814841256930909 0.315894992928314 -2.57946873224363 0.00989524162278963 NA 0.349652746709079
"SUPT4H1" 161.56587729842 0.240991846485825 0.0934677025677823 2.57834353327621 0.00992752478122538 0.248637319076494 0.34968688235698
"CCDC80" 340.170990156231 0.225888243343075 0.0877255757626121 2.57494170177161 0.0100256983498586 0.248637319076494 0.349834211795378
"MORC4" 84.9436292031424 -0.323123932631921 0.125469326474937 -2.57532212621279 0.0100146768921444 0.248637319076494 0.349834211795378
"OGA" 239.452208835919 -0.179562881065956 0.0697081139097306 -2.57592511107794 0.0099972296373589 0.248637319076494 0.349834211795378
"NUTF2" 314.418004475949 0.170610975299503 0.0663621552072487 2.57090769229369 0.0101432358905356 0.249429446287096 0.351737179980498
"REST" 173.826624334807 -0.258210613823016 0.100431624797362 -2.57100902573269 0.0101402684148219 0.249429446287096 0.351737179980498
"RCOR3" 70.6361101394305 -0.327236855966241 0.127522328210536 -2.56611419002624 0.0102844964838706 0.251840527344529 0.355058911169923
"ATP11B" 45.4945369114173 -0.395677464566096 0.154229954846204 -2.56550334181618 0.0103026228926254 NA 0.355058911169923
"PTPRS" 134.531885845815 0.223067055567695 0.0871022895254844 2.56097809578737 0.010437793688643 0.254524944005905 0.355479982599111
"AAMDC" 76.3526458756199 0.296798253308405 0.116222348302849 2.55371069026257 0.0106581774285577 0.254861318664655 0.355479982599111
"ACTL6A" 112.262660861917 -0.257580079233733 0.101323758604454 -2.54214887782904 0.0110173234528491 0.254861318664655 0.355479982599111
"ANKHD1" 150.126787997939 -0.312176257694956 0.122523744371143 -2.54788375344886 0.010837857866336 0.254861318664655 0.355479982599111
"COX17" 312.232654538451 0.192812695899149 0.0755511797425595 2.55208054402535 0.0107081760907087 0.254861318664655 0.355479982599111
"LOXL2" 199.985851193345 0.211921750232524 0.0830781468482523 2.55087238067085 0.0107453664478151 0.254861318664655 0.355479982599111
"MAB21L3" 230.456862432424 -0.372657559687685 0.146396918569748 -2.54552871282014 0.0109112389990091 0.254861318664655 0.355479982599111
"POLA2" 63.2323370933168 0.328876339321501 0.129041466921108 2.54860973893428 0.010815325381232 0.254861318664655 0.355479982599111
"RBAK" 65.1695574637529 -0.327672346965371 0.128624968726814 -2.54750185915546 0.0108497274984421 0.254861318664655 0.355479982599111
"RMST" 69.0065308255186 -0.355057130454379 0.139288051156657 -2.54908534871413 0.0108005864183115 0.254861318664655 0.355479982599111
"SMG9" 59.5044272584989 0.345371974703375 0.135854039868198 2.54222822551648 0.0110148224628942 0.254861318664655 0.355479982599111
"THOP1" 95.4658058913998 0.299615003643598 0.117678608210326 2.546044758688 0.0108951217621941 0.254861318664655 0.355479982599111
"TSEN54" 68.2218529394799 0.311432091433614 0.122511637137959 2.54206129890268 0.0110200844721162 0.254861318664655 0.355479982599111
"ZDHHC3" 105.345238457524 0.262912446006688 0.103202767679175 2.54753289973772 0.0108487622968523 0.254861318664655 0.355479982599111
"AHDC1" 54.4642069184935 0.37752509050073 0.14734144965844 2.56224634260007 0.0103997524346352 NA 0.355479982599111
"CERS5" 53.2694050001091 0.361013150084517 0.141367594646142 2.55371926634368 0.0106579149391069 NA 0.355479982599111
"CLCC1" 48.4494049254513 -0.385505163657296 0.151577944159936 -2.54328006487893 0.0109817167698729 NA 0.355479982599111
"GASK1B" 17.1413005659017 -0.739147615697353 0.290864845197433 -2.54120643282152 0.0110470673438914 NA 0.355479982599111
"MTFR2" 27.0406154979184 -0.590338416215122 0.230628501123225 -2.55969411126556 0.0104764330691568 NA 0.355479982599111
"PYCR1" 37.7375260714051 0.513049672758559 0.201810212487241 2.54223840525907 0.0110145016402254 NA 0.355479982599111
"SGF29" 14.0776873283716 0.672600736249083 0.263564547003201 2.55193934046416 0.0107125167828935 NA 0.355479982599111
"TSBP1-AS1" 22.3271563488363 -0.623944439317818 0.245220669322655 -2.54442026049952 0.0109459300367237 NA 0.355479982599111
"ZNF808" 13.437553029927 -0.794398783311712 0.311736630647576 -2.54830105034976 0.0108249010863275 NA 0.355479982599111
"CAMSAP2" 129.608849899367 -0.265479671307987 0.104582670518476 -2.538467128367 0.0111339261805733 0.256476370673443 0.356451581580113
"NECTIN3" 170.76891735657 -0.215784021464798 0.0851139078825558 -2.53523809249303 0.0112370921769147 0.256822640027682 0.356451581580113
"OSBPL11" 59.3280191804486 -0.351820402927218 0.138728472687509 -2.53603601417645 0.0112115203403978 0.256822640027682 0.356451581580113
"AGPAT5" 166.392742635989 -0.211613459969493 0.0838040086647043 -2.52509949513451 0.0115665537285244 0.258214575132143 0.356451581580113
"BIRC5" 378.690525186008 0.170222098755826 0.0672483674595668 2.5312450723532 0.0113658404259432 0.258214575132143 0.356451581580113
"C12orf75" 200.19550887359 0.228784985591334 0.0909933761126806 2.51430373687883 0.0119267665715186 0.258214575132143 0.356451581580113
"CRABP1" 795.841308734577 0.150837734837435 0.0602487674661615 2.50358208443272 0.012294315817426 0.258214575132143 0.356451581580113
"EEA1" 177.116752094552 -0.226273872060193 0.0900124187132523 -2.51380726454004 0.0119435685885603 0.258214575132143 0.356451581580113
"EIF2AK2" 114.383631199701 -0.271220791962142 0.108224698145467 -2.50608961364427 0.0122074676073369 0.258214575132143 0.356451581580113
"ELOB" 753.968617677495 0.184008816821356 0.0730632567521055 2.51848637743695 0.0117860442594019 0.258214575132143 0.356451581580113
"ERI3" 56.9713661156955 0.477860948426626 0.190092152741305 2.51383837541649 0.0119425150932048 0.258214575132143 0.356451581580113
"GXYLT1" 60.1132380785794 -0.355847972709399 0.141770966419182 -2.5100200816664 0.01207242959919 0.258214575132143 0.356451581580113
"HLA-A" 205.249800905513 0.202146405401691 0.0807989683454722 2.5018438915875 0.0123548388754987 0.258214575132143 0.356451581580113
"ICE2" 77.0377363270348 -0.30555148394697 0.120790227250917 -2.52960434714847 0.0114191213446256 0.258214575132143 0.356451581580113
"KCNQ1OT1" 184.767637210819 -0.292286279146104 0.116476861284645 -2.50939350461907 0.0120938676279028 0.258214575132143 0.356451581580113
"MATR3" 638.942624992567 -0.193351829788471 0.0767187988292003 -2.52026664571394 0.0117265963950358 0.258214575132143 0.356451581580113
"MIA3" 103.634393942884 -0.262457613698497 0.104804462429786 -2.50425991044351 0.0122707855115685 0.258214575132143 0.356451581580113
"MIB1" 116.55520837799 -0.263206230460154 0.104737780547061 -2.51300179443739 0.0119708726022252 0.258214575132143 0.356451581580113
"NPPB" 545.362453526722 0.260549437783278 0.103072184296379 2.52783463901454 0.0114768392895953 0.258214575132143 0.356451581580113
"NSD3" 213.659598868882 -0.235939136506471 0.0944083057670735 -2.4991353736247 0.0124496742926911 0.258214575132143 0.356451581580113
"PCGF2" 94.9951105130672 0.296833864337302 0.117550863110343 2.52515257211398 0.0115648068662232 0.258214575132143 0.356451581580113
"RBBP6" 298.452611758375 -0.158504029655481 0.0634237444790026 -2.49912758947805 0.0124499477714709 0.258214575132143 0.356451581580113
"SCUBE3" 114.284043873413 0.239900744011378 0.0955390283801116 2.51102348515529 0.0120381687922362 0.258214575132143 0.356451581580113
"SH3GL1" 95.9742087900042 0.294066550383707 0.117615232270856 2.50024205798872 0.0124108474883396 0.258214575132143 0.356451581580113
"SSR4" 313.184436525225 0.175854546781978 0.0703523301343095 2.49962647216169 0.0124324313835411 0.258214575132143 0.356451581580113
"TIMM13" 194.63134419921 0.24372326074137 0.0974015827550031 2.50225154302076 0.0123406210033827 0.258214575132143 0.356451581580113
"UBA6" 115.963238472347 -0.239979501113049 0.0958298762533184 -2.50422426173945 0.0122720220392927 0.258214575132143 0.356451581580113
"ZNF268" 89.8507289488666 -0.295713545032564 0.118141550483173 -2.50304438889755 0.0123130100042516 0.258214575132143 0.356451581580113
"ZNF358" 58.8367598180275 0.425116185876586 0.16949801327518 2.50808949121079 0.0121385920226081 0.258214575132143 0.356451581580113
"CSRNP3" 17.9485090201022 -0.670785960395975 0.266352104032699 -2.51841810235381 0.011788329457444 NA 0.356451581580113
"ENSG00000213121" 10.0888658189454 -0.994504916862472 0.393333312038736 -2.52840246789098 0.0114582917506454 NA 0.356451581580113
"ENSG00000283674" 38.1505028786849 -0.541797039895922 0.215387708379627 -2.5154501339556 0.0118880493204262 NA 0.356451581580113
"FBLN1" 38.373683338913 0.422931678835131 0.168420970099588 2.51115807363566 0.0120335798845011 NA 0.356451581580113
"ITPKB" 32.9258135213565 0.417134055443692 0.164639341955325 2.53362319412623 0.0112890050708146 NA 0.356451581580113
"RNF24" 33.3581412537363 0.434412892522498 0.171787021334229 2.52878761822934 0.0114457263634978 NA 0.356451581580113
"SANBR" 35.7670572056086 -0.457177371475551 0.181112691434394 -2.52427020908779 0.011593877501987 NA 0.356451581580113
"SORBS1" 19.8139238308908 0.542672779768461 0.216893585498458 2.50202318580011 0.0123485837510427 NA 0.356451581580113
"STX4" 48.8545591662402 0.372311638831433 0.146955692575815 2.53349586059319 0.0112931074069476 NA 0.356451581580113
"TFAP2C" 24.6355727644411 -0.608237577983953 0.241823678381109 -2.51521100851581 0.0118961160890658 NA 0.356451581580113
"TIFA" 19.9049911131497 -0.639731119765623 0.253416689458763 -2.52442379044544 0.0115888129017456 NA 0.356451581580113
"TMPO-AS1" 16.0084753328193 -0.767303961573297 0.305633763024398 -2.51053402602004 0.0120548703951285 NA 0.356451581580113
"TP53I13" 49.1403592285075 0.369604310651994 0.14584346051054 2.53425357131651 0.0112687155359673 NA 0.356451581580113
"TSPYL5" 42.4576778996263 -0.432050010870414 0.172856891579643 -2.49946650620724 0.0124380456073035 NA 0.356451581580113
"COMMD1" 108.893727352141 0.262506620846908 0.105572109010057 2.48651488833951 0.0129001171711023 0.260144923436623 0.356599319570198
"HBEGF" 219.770558811538 0.196852224852197 0.0790824323009518 2.48920296359965 0.0128029852669093 0.260144923436623 0.356599319570198
"KIAA2026" 59.4591232899268 -0.346221292588943 0.139208885203851 -2.48706317906326 0.0128802522676852 0.260144923436623 0.356599319570198
"MDK" 575.528574167454 0.181576674836393 0.0729706090540199 2.48835356029401 0.0128336077442992 0.260144923436623 0.356599319570198
"NKTR" 247.440474388689 -0.242390269163412 0.0971852177816225 -2.49410635378797 0.0126274702657395 0.260144923436623 0.356599319570198
"WAPL" 182.838736275797 -0.22207127910286 0.0892198025772383 -2.4890357598652 0.0128090081381175 0.260144923436623 0.356599319570198
"ZMYM2" 109.90977981348 -0.267189717117427 0.107307636686473 -2.48994130676916 0.0127764192517552 0.260144923436623 0.356599319570198
"ZNF664" 170.066597244586 -0.198450244394582 0.0798051783297811 -2.48668380358128 0.0128939943830251 0.260144923436623 0.356599319570198
"ENSG00000291067" 12.4498032664954 -0.820978586448557 0.329487153075038 -2.49168618195437 0.0127138314087548 NA 0.356599319570198
"RIPK2-DT" 22.626463233083 -0.579360543889195 0.233006455600884 -2.48645704856169 0.0129022143208275 NA 0.356599319570198
"SHPK" 13.9653321345542 0.582751970534763 0.233862258495946 2.49185984212526 0.0127076171737382 NA 0.356599319570198
"SOS2" 49.4132931183826 -0.374123346741504 0.150199804627348 -2.49083777219098 0.0127442294877339 NA 0.356599319570198
"ZNF529-AS1" 15.2228973986445 -0.718186770495101 0.288001140898253 -2.49369418556862 0.0126421412395664 NA 0.356599319570198
"ZNF83" 35.0226818697343 -0.466338388033864 0.187412435343912 -2.48830013428996 0.0128355360099901 NA 0.356599319570198
"APEX1" 315.295949165003 0.1590455409881 0.0640659933967845 2.48252672838571 0.0130454280574459 0.262168119719982 0.358781403175963
"KCNJ6" 22.5874342739124 0.58048808753507 0.233785494804958 2.48299445617599 0.0130283115200195 NA 0.358781403175963
"ZMYND11" 110.908790539625 -0.23427352911388 0.0945348598093803 -2.47817079949415 0.013205791200062 0.264478869807428 0.362299421473937
"APLN" 37.9020558660076 0.448172291331578 0.180963583059988 2.47658829336405 0.0132644812087493 NA 0.363017640139448
"YLPM1" 114.756187236331 -0.299917449519523 0.121186077524067 -2.47485070601414 0.0133291881591988 0.266035988328119 0.363896613656757
"PQBP1" 143.134730258996 0.223148932797515 0.0903600028318035 2.46955429176873 0.0135281488631224 0.269085500253507 0.368427585867377
"SCAND3" 13.9285268378535 -0.721536419464373 0.292625357022139 -2.46573443534418 0.0136732666164375 NA 0.371473710557521
"ZNF22" 142.145486048677 -0.224707692511257 0.0912752346100522 -2.4618692405586 0.0138215046641739 0.273985473410904 0.37368261762752
"MTMR12" 45.1431724063826 -0.411115160452123 0.16696583370319 -2.46227118047966 0.0138060236180027 NA 0.37368261762752
"MRTO4" 100.644488838489 0.301350428832998 0.122507113396816 2.45986066014703 0.0138990967033462 0.274589612159666 0.374872738622134
"MED13" 106.590179620656 -0.253710692651346 0.103249778063221 -2.45725169981476 0.0140004556266846 0.275657619568642 0.376696596451952
"BROX" 89.6822581500428 -0.291523060248323 0.118884489793513 -2.45215385753566 0.0142003929372079 0.27781407514763 0.378559863666694
"LCOR" 163.278300238218 -0.267053317843692 0.108911154504836 -2.45202907872796 0.0142053181870271 0.27781407514763 0.378559863666694
"SNX30" 27.841514665009 -0.500852813665223 0.204139011536736 -2.45348897251367 0.0141477877218615 NA 0.378559863666694
"UBTD1" 37.7734170265505 0.417837015221104 0.170369848833551 2.45252911874873 0.0141855897628532 NA 0.378559863666694
"VPS26A" 182.003753453714 -0.190640772990805 0.0778849625819942 -2.44772247004813 0.0143762343022548 0.280216366266024 0.382202457664231
"NSDHL" 129.703459607639 0.234527934866401 0.0958795424796302 2.44606856479553 0.0144423532242687 0.280566781970126 0.382594851802536
"RAB3IP" 46.6973743736301 0.344607515866704 0.140906875019754 2.44564018482699 0.0144595224306529 NA 0.382594851802536
"NR2C2" 31.517991231258 -0.450467680367312 0.184367293781327 -2.44331665952422 0.0145529618426987 NA 0.38415690764911
"SDAD1" 96.5475109007561 -0.264167167000712 0.108198164212333 -2.44151246856924 0.0146258832621411 0.282878267420901 0.385171255908178
"UBXN4" 280.681568076749 -0.169915101788714 0.0696185310527734 -2.44065910640821 0.0146604863498275 0.282878267420901 0.385174095487468
"P3H4" 56.524033906073 0.340526660461282 0.139723994563081 2.43713802719507 0.0148040273787534 0.282878267420901 0.386219088110188
"PFN1" 1257.7053372382 0.207834603203361 0.0852512807584228 2.43790593354607 0.0147726175816699 0.282878267420901 0.386219088110188
"TJP1" 178.770739765897 -0.188422445877446 0.0772947835526288 -2.43771231662939 0.0147805315832327 0.282878267420901 0.386219088110188
"POLQ" 38.6297746337865 -0.401554617258315 0.16497624789698 -2.43401472864789 0.0149323874607019 NA 0.388659763137989
"SKIC3" 186.5098222548 -0.232325124568045 0.0956046597757685 -2.43006068023192 0.0150962951500612 0.287520288021428 0.391529590724713
"TRAF3IP1" 43.3568084708216 0.347829441747324 0.14315941189378 2.42966520430668 0.0151127757121934 NA 0.391529590724713
"MYCBP2" 86.7515401009935 -0.30080588336638 0.124071466607638 -2.42445657805951 0.0153313166411333 0.291045320470765 0.396271948182626
"UQCC2" 235.926774098471 0.189439539743618 0.0782092958417056 2.42221257338822 0.0154263237562786 0.291898100167506 0.396891093632405
"UCP2" 33.8987697453541 0.44260334824478 0.182726945055773 2.42221172202976 0.0154263598993788 NA 0.396891093632405
"NDE1" 34.4607248976698 -0.462382077659627 0.190998173519149 -2.42087172426949 0.0154833398848605 NA 0.397441317596212
"SETX" 173.613337247021 -0.247057662242317 0.102161820388424 -2.41829737668136 0.0155933273830535 0.292211935654134 0.397523044655652
"SLC30A9" 140.457372938276 0.21341067861122 0.0882248514171567 2.41894064068346 0.0155657800701643 0.292211935654134 0.397523044655652
"SPECC1L" 129.867634821368 -0.238016169803855 0.0983967368537254 -2.41894373141342 0.0155656478153366 0.292211935654134 0.397523044655652
"IDH2" 219.341703034405 0.187701889789306 0.0776952629890572 2.41587302195943 0.0156975344634151 0.292285082596751 0.398360613223848
"MINDY2" 113.749237666756 -0.25118547249016 0.103937327189405 -2.41670128800238 0.0156618640571558 0.292285082596751 0.398360613223848
"SLC35D2" 70.8378148399967 0.301134389872614 0.124796940476808 2.4129949718485 0.0158220378417154 0.293665084527125 0.400609692835814
"SPG7" 126.654181056071 0.238884336761692 0.0990556486927568 2.41161750908972 0.0158819330696501 0.293840971206097 0.401058138935597
"GEN1" 50.2278650658312 -0.352893117727508 0.146371754128379 -2.41093727289757 0.0159115847705955 NA 0.401058138935597
"ABI1" 63.2124417767065 -0.376954658619055 0.156832862913868 -2.40354382120843 0.0162370208360846 0.294829039334498 0.401534634990038
"C9orf40" 73.7495113479572 -0.320516421188071 0.133605797977217 -2.3989708982744 0.016441221308118 0.294829039334498 0.401534634990038
"CEP55" 134.476533443732 -0.23001320195183 0.0958788030445045 -2.39899951447103 0.0164399364908421 0.294829039334498 0.401534634990038
"DYRK1A" 80.6090679001946 -0.297159991812334 0.123758363745271 -2.40113058074986 0.0163445028480989 0.294829039334498 0.401534634990038
"ENSG00000279289" 102.407427563007 -0.355838228195562 0.148148823600442 -2.40189708934348 0.016310296189402 0.294829039334498 0.401534634990038
"ILK" 243.593833459812 0.176850713091519 0.0736918851780494 2.39986686002434 0.0164010360164436 0.294829039334498 0.401534634990038
"MPHOSPH10" 195.024957435765 -0.216413169491774 0.0898760478430829 -2.40790705294047 0.0160442651926706 0.294829039334498 0.401534634990038
"NME4" 370.113256356524 0.162390062528059 0.0674691558183012 2.40687852928508 0.0160895204361801 0.294829039334498 0.401534634990038
"STXBP3" 68.0795137351652 -0.341398522631072 0.142229323214517 -2.40033851610303 0.0163799161885885 0.294829039334498 0.401534634990038
"WASHC2A" 128.292766477762 -0.261677178697643 0.10885184434363 -2.40397560808952 0.0162178553619661 0.294829039334498 0.401534634990038
"IFT27" 80.232430622159 0.274056409996673 0.114345659955902 2.39673644021439 0.0165418173110709 0.295723040763563 0.401534634990038
"CACNA1H" 14.3159821812321 0.689242079847675 0.287530808359565 2.39710688318923 0.0165251025626756 NA 0.401534634990038
"CAPG" 42.3531230903484 0.428628188761344 0.178564308932605 2.400413561498 0.0163765580081825 NA 0.401534634990038
"HCG11" 23.1864001236096 -0.556130782550996 0.231050745513094 -2.40696380925323 0.016085763839241 NA 0.401534634990038
"NCDN" 14.5652607915603 0.622607765054793 0.259054625823075 2.40338408579514 0.0162441159611948 NA 0.401534634990038
"SMYD3" 35.5822902987566 0.426042687548368 0.177504513464588 2.40017946154008 0.0163870356661906 NA 0.401534634990038
"WNK3" 42.2499494526779 -0.422137270177171 0.17607156440224 -2.39753234209238 0.0165059237458601 NA 0.401534634990038
"ZNF660" 41.1928000762484 -0.422893404481743 0.176610697841885 -2.39449483892731 0.0166432776774315 NA 0.403121124829068
"ATG3" 164.858853921972 -0.212562818903486 0.0889377530283752 -2.3900178682912 0.0168475531135651 0.298629687487828 0.404304075819972
"PDE1C" 253.423195825774 -0.183381882782534 0.0767023997251986 -2.39082327853543 0.0168106422732404 0.298629687487828 0.404304075819972
"SEC61A1" 127.899842807462 0.253419216266366 0.106092072460139 2.38867250294862 0.0169093680286519 0.298629687487828 0.404304075819972
"TRIM24" 465.731113928147 -0.157915430679 0.0660822377219305 -2.38968043642071 0.0168630382838312 0.298629687487828 0.404304075819972
"CHPT1" 51.5880679108669 -0.370123930005051 0.154747025310736 -2.39179996682865 0.0167659772484207 NA 0.404304075819972
"ZSCAN30" 28.3053542025214 -0.476206615305811 0.199358541868736 -2.38869431348149 0.0169083643243604 NA 0.404304075819972
"SKIL" 27.4638148619796 -0.483645643346506 0.20276394763357 -2.38526448607392 0.0170668462959379 NA 0.407197448163339
"TAF5L" 44.3605047905768 -0.426449472655443 0.178860208480216 -2.38426129701516 0.0171134463211859 NA 0.407438681497573
"BRAF" 35.8186062292748 -0.422581674888588 0.1774340381295 -2.38162688142264 0.017236351774053 NA 0.408622301293155
"ZNF211" 19.443171115326 -0.645301770312917 0.270905194790462 -2.38202065786166 0.0172179315392609 NA 0.408622301293155
"ATP6V1F" 146.06281123521 0.26600088452723 0.111771901369476 2.37985469754094 0.0173194658274081 0.303607988994908 0.409019612364674
"PIK3C2A" 167.528543388097 -0.229661585524798 0.0965701346084076 -2.37818437818356 0.0173981240623261 0.303607988994908 0.409019612364674
"STK4" 120.696261366669 -0.259410670849401 0.109080761037696 -2.3781523742739 0.0173996342354666 0.303607988994908 0.409019612364674
"TXLNG" 64.5532589281071 -0.317713480528903 0.133510143378131 -2.37969544852533 0.0173269516661365 0.303607988994908 0.409019612364674
"ERGIC1" 146.422111822296 0.267573707645319 0.112608713593604 2.37613679356085 0.0174949756108836 0.304360351821581 0.409907540290002
"DARS2" 62.9097397872222 -0.323894930743042 0.136414576597295 -2.37434252865221 0.0175802332944197 0.304933332261541 0.409907540290002
"ASAP3" 69.4090000728824 0.33566981966244 0.141514253084707 2.37198594732021 0.0176927636180372 0.305069308774914 0.409907540290002
"POLR3K" 120.057556470852 0.230933849820061 0.0973168089494124 2.37301091469312 0.0176437425332585 0.305069308774914 0.409907540290002
"FASN" 113.702596820459 0.29475766510251 0.124329387504247 2.37078032007873 0.0177505778623561 0.305163326790005 0.409907540290002
"FSTL1" 630.743295162753 0.133310297667032 0.0563544962356333 2.36556630920141 0.018002519162362 0.305181258079865 0.409907540290002
"GLTP" 71.5802553068537 0.278845365980922 0.117887986564158 2.36534166124864 0.0180134441968898 0.305181258079865 0.409907540290002
"IPO5" 460.807145944343 -0.157492951671721 0.0665584355385803 -2.3662357805936 0.0179699959750668 0.305181258079865 0.409907540290002
"RPRD1A" 76.0979834036596 -0.302648234763716 0.127782646523965 -2.36846115647601 0.0178622559308181 0.305181258079865 0.409907540290002
"VASP" 101.275028884965 0.267587413049601 0.112994306203558 2.36814952930058 0.0178773089877679 0.305181258079865 0.409907540290002
"BRD8" 134.62646682797 -0.221308319234069 0.0936162094634533 -2.36399572790293 0.0180790210618259 0.305404448545859 0.409907540290002
"CHD9" 162.503129240913 -0.225213574036679 0.0953142894939166 -2.36285215189117 0.018134902821356 0.305463045210586 0.409907540290002
"AKTIP" 40.6788880987189 -0.438728917183061 0.185194062334252 -2.36902258988849 0.0178351640832322 NA 0.409907540290002
"ANKRD63" 28.5204781663861 -0.482487100125234 0.203948904897565 -2.36572537796938 0.0179947868718353 NA 0.409907540290002
"BRF1" 25.5694737793574 0.504891127153595 0.213394097932567 2.36600324022617 0.0179812870402615 NA 0.409907540290002
"LINC00342" 47.6699106102402 -0.431842612679882 0.182616824926633 -2.36474713024594 0.0180423853360151 NA 0.409907540290002
"MFSD2A" 24.6044242821362 0.470858401685866 0.198693247946289 2.36977555378806 0.0177988864981369 NA 0.409907540290002
"NR2E1" 13.1611498949361 -0.775226761772373 0.328045432584164 -2.36316889299618 0.0181194098875159 NA 0.409907540290002
"OTUD6B" 55.6838641713963 -0.351988555086531 0.148817306815046 -2.36523938391112 0.0180184200515162 NA 0.409907540290002
"MAF" 184.672077835873 -0.184524304836214 0.0781769571475465 -2.36034135337289 0.0182581258993481 0.306652327785016 0.411859058165901
"PLAA" 89.9760266685978 -0.272467902233686 0.115501287947054 -2.35900315119072 0.0183241001652975 0.306876022308488 0.411876606761531
"PSEN2" 17.7344398427931 -0.642987473901582 0.272587517402284 -2.35882948723826 0.0183326771950995 NA 0.411876606761531
"EFR3A" 46.2520762780617 -0.368928714732454 0.156520209677194 -2.35706759844834 0.0184198934096655 NA 0.412177414453557
"ETHE1" 29.113462205094 0.447379557272196 0.189762800712643 2.35757248307934 0.0183948637938047 NA 0.412177414453557
"SLC20A2" 279.616183494767 0.175685091910399 0.0745823046139483 2.35558679528311 0.0184934761162108 0.308618029735001 0.41299630862722
"ADD1" 222.499209419018 0.171055298651789 0.0726419503754042 2.35477293447928 0.0185340271803793 0.308618029735001 0.41307574350522
"PKP2" 58.6313202350507 -0.339061727440189 0.144096228233588 -2.35302291806384 0.018621486341142 0.309190946997652 0.413726284418173
"MVP" 14.8826211547964 0.652674204505632 0.277414163943897 2.35270685255142 0.0186373205321817 NA 0.413726284418173
"CCDC86" 82.2447991791995 0.269020522770925 0.114699567070297 2.34543625265863 0.0190048281703269 0.310904865145852 0.414564252830245
"FHL2" 93.4080977222517 0.251915737587481 0.10736255958732 2.34640212151978 0.0189556441649483 0.310904865145852 0.414564252830245
"PPFIA1" 135.063264680135 -0.22258017232597 0.0948155788481756 -2.34750633840857 0.0188995515892991 0.310904865145852 0.414564252830245
"RNF138" 83.0628117966228 0.274242438030887 0.116965037955156 2.34465309314079 0.0190447901264703 0.310904865145852 0.414564252830245
"TOPBP1" 108.85092304837 -0.225285771141923 0.0958792908684997 -2.34968124087304 0.0187894941679757 0.310904865145852 0.414564252830245
"TXNRD1" 450.661531651289 -0.189345621020129 0.0807092751096857 -2.34602058763139 0.0189750593305087 0.310904865145852 0.414564252830245
"COPS2" 201.36916589771 -0.178412683699908 0.0761481760495387 -2.34296726403322 0.0191310615899224 0.311440857391251 0.414564252830245
"KMT5B" 128.607848771159 -0.229106863272709 0.0979266085602286 -2.33957722667174 0.0193055798103602 0.311680701173186 0.414564252830245
"SDC4" 108.890265951416 0.257817903345853 0.11019909739451 2.33956456487908 0.0193062342353329 0.311680701173186 0.414564252830245
"ZCCHC8" 61.1863395210844 -0.30711555841046 0.131247243296822 -2.33997721168057 0.0192849165548259 0.311680701173186 0.414564252830245
"DHX32" 53.3814017760743 -0.370341311118697 0.157902442916813 -2.34538050379501 0.0190076704187703 NA 0.414564252830245
"ENSG00000254692" 50.9737543223767 0.388175387501173 0.165747234675027 2.34197202904924 0.0191821524533914 NA 0.414564252830245
"ENSG00000288924" 12.6999428284747 0.644317427942197 0.275399487236042 2.33957381115223 0.0193057563396358 NA 0.414564252830245
"KIF13B" 12.5489060273002 -0.725338330227143 0.309631401243765 -2.34258646672629 0.0191505959346563 NA 0.414564252830245
"PMF1-BGLAP" 10.9781227685322 0.778025077784498 0.331177503715528 2.34926910510443 0.0188103064795792 NA 0.414564252830245
"PTPN4" 21.9443731996635 -0.54949342204941 0.234442981281865 -2.34382543271265 0.0190871026401542 NA 0.414564252830245
"ZNF585A" 33.1678143103299 -0.496676823970528 0.212093015965186 -2.34178773737677 0.0191916262301348 NA 0.414564252830245
"EFNB3" 36.5631117519499 0.405787902156299 0.173583431041598 2.33771103452296 0.019402243366974 NA 0.415826198532882
"COX20" 267.866456802037 0.173449268016448 0.074319194484111 2.33384214159547 0.0196039892643121 0.315323985568925 0.419314638207037
"XPO1" 312.642709410149 -0.14860387800054 0.0636922994305893 -2.33315297656173 0.0196401178382841 0.315323985568925 0.419314638207037
"RWDD4" 74.3167338800394 -0.305124747251683 0.130936689970561 -2.33032274849994 0.019789099313835 0.315705975815692 0.420943376788163
"YTHDF3" 113.956064578494 -0.27976410545652 0.120056439162969 -2.33027155733611 0.0197918030461925 0.315705975815692 0.420943376788163
"AMOTL1" 107.109394183613 -0.263080337409682 0.112993024983897 -2.32828829431883 0.0198968004518669 0.315705975815692 0.421570538606349
"MUC20-OT1" 81.6424507916974 -0.302744103707798 0.130005025141309 -2.32871078159271 0.0198743925657331 0.315705975815692 0.421570538606349
"RRAGC" 140.410140109692 -0.217670235891792 0.093518094204214 -2.3275734791651 0.0199347630576827 0.315705975815692 0.421574932390313
"ZNF282" 29.0583410744955 0.521581204635957 0.224199535560559 2.32641518784535 0.019996412166749 NA 0.422079278362797
"POLDIP2" 138.569853903949 0.208996595437915 0.0898664147483955 2.32563629052139 0.0200379618592854 0.31648032985343 0.422158268152417
"ZNF724" 23.5072507480556 -0.549842068409484 0.236714060756534 -2.32281118684796 0.0201892978484826 NA 0.424545573966397
"HSD17B10" 148.691430012563 0.205799892757407 0.0886388685162571 2.32177933002 0.0202448207964613 0.318883285410207 0.424912911679111
"ENSG00000286405" 14.2954294204698 -1.20722112337348 0.520122184140246 -2.32103371127882 0.0202850244964427 NA 0.424957942827916
"WDR46" 77.7364812444427 0.330044186921683 0.142331776151537 2.31883698669152 0.0204038768769013 0.320522356977307 0.426647358066442
"ANP32E" 293.536258975865 -0.161020667529198 0.0695325798477986 -2.31575856787796 0.0205714545980437 0.321903039857778 0.427085596584258
"ALG9" 51.1069721570143 0.328869495434084 0.141894798885241 2.31769943660909 0.0204656616726678 NA 0.427085596584258
"LOXL1" 46.969783205616 0.380591444346164 0.164323361935218 2.31611281478167 0.0205521097961944 NA 0.427085596584258
"NAV3" 16.1134449732701 -0.703240632592733 0.303691446495981 -2.31564188160972 0.0205778301058867 NA 0.427085596584258
"BTBD7" 77.3342111670766 -0.270940900357759 0.117043945641802 -2.31486471916232 0.02062033670058 0.321903039857778 0.427173802594947
"ARL3" 220.278879635054 0.180259598091217 0.0779043058558365 2.31385924193704 0.0206754444694015 0.321903039857778 0.427522246195069
"ARL5B" 116.66753521066 -0.245808940875672 0.106432156877281 -2.30953640410665 0.0209138339926004 0.321903039857778 0.428122612040185
"CLSTN1" 140.289433826782 0.221935454426687 0.0960570617253775 2.31045433245908 0.0208630140504815 0.321903039857778 0.428122612040185
"NREP" 179.015474949635 -0.181027070178667 0.0783163414175393 -2.31148527755569 0.0208060654366336 0.321903039857778 0.428122612040185
"TNFRSF9" 65.5716759939504 -0.306840792459113 0.132801012962225 -2.31053051188995 0.0208588013136207 0.321903039857778 0.428122612040185
"COQ9" 35.3906565309538 0.380672194995031 0.164852878443361 2.30916316772606 0.0209345285844475 NA 0.428122612040185
"DENND4A" 13.3951124924154 -0.700136297917658 0.30283356557289 -2.3119507792776 0.0207803959149633 NA 0.428122612040185
"INTU" 228.866766642443 -0.169842774992806 0.0735927123006689 -2.30787491971894 0.021006094383955 0.321903039857778 0.428800822470277
"ATP5MF" 843.739723770738 0.180112603475401 0.0782991652331664 2.30031320179526 0.0214304822750844 0.321903039857778 0.428845329894292
"CRYBG2" 121.077972325896 0.228037850438818 0.0990327615853215 2.30265062579672 0.0212985082829825 0.321903039857778 0.428845329894292
"DCTN4" 82.5267267975101 -0.290794325352133 0.126357036026737 -2.30137026394479 0.0213707112334782 0.321903039857778 0.428845329894292
"DCUN1D1" 78.5706486724333 -0.264170372203944 0.114586062281843 -2.30543197788029 0.0211423922822591 0.321903039857778 0.428845329894292
"DENND2A" 101.079972463781 0.258667270691919 0.112448944566396 2.30030856838489 0.0214307445890216 0.321903039857778 0.428845329894292
"DUT" 165.597277182006 -0.215284028250487 0.0934176409670816 -2.30453291286117 0.0211927469898214 0.321903039857778 0.428845329894292
"HM13" 203.379122932176 0.19245381146772 0.083658347558859 2.30047349826407 0.0214214090398182 0.321903039857778 0.428845329894292
"MIER1" 126.44375359598 -0.210179285945625 0.0912937983749893 -2.30222961128546 0.0213222269109841 0.321903039857778 0.428845329894292
"SNHG16" 299.234374428933 0.160497924278208 0.0695765938731426 2.30678041771979 0.0210670644559813 0.321903039857778 0.428845329894292
"OTUD3" 23.5621329020577 -0.502461875806251 0.217977095169722 -2.30511318363529 0.0211602353259753 NA 0.428845329894292
"SHROOM4" 17.4328570967787 -0.668201503891597 0.29002619929987 -2.30393497382185 0.0212262940920023 NA 0.428845329894292
"SOX21" 116.110406414348 -0.255072186158644 0.111011383202791 -2.29771198952353 0.0215781867182948 0.323284504355326 0.430253630172285
"SRD5A3" 22.3678467368 -0.587637379013248 0.255702197586134 -2.29813190719763 0.0215542827444101 NA 0.430253630172285
"NHP2" 314.372104955977 0.195690436190623 0.0852499769495931 2.29548960824156 0.0217050812727613 0.324292077343136 0.432012366295281
"BRWD1" 115.441142761406 -0.231255754363178 0.10087323112615 -2.29253838487609 0.0218745952100885 0.324292077343136 0.432980715415028
"GABPB1-AS1" 102.43258657456 -0.243046804355716 0.106041849862587 -2.29198948029165 0.0219062502178769 0.324292077343136 0.432980715415028
"ZFHX4" 130.741864643779 -0.251300416000079 0.10964506518637 -2.29194460847763 0.0219088397106834 0.324292077343136 0.432980715415028
"SLC25A40" 28.1870430391057 -0.496936930280721 0.216704924554804 -2.29315015014828 0.0218393619698144 NA 0.432980715415028
"SNRPB" 490.529256241267 0.176189091866356 0.0769037968964625 2.2910324194209 0.0219615386989607 0.324292077343136 0.433255372990451
"ALDH2" 102.563803965513 0.227465146769243 0.0994316899747068 2.28765242577195 0.0221577702631261 0.324292077343136 0.433402374151603
"CFL1" 922.521142111185 0.17583718598808 0.0768652913518262 2.28760189281325 0.0221607155770552 0.324292077343136 0.433402374151603
"NF1" 104.782627748152 -0.236962659899607 0.103617580054122 -2.28689629477774 0.0222018769491955 0.324292077343136 0.433402374151603
"NT5C3B" 173.947957598082 0.236206648848317 0.103282604201799 2.28699354236656 0.0221962000208208 0.324292077343136 0.433402374151603
"TIMP1" 187.279444393504 0.188367791711807 0.0823591806377013 2.2871498994197 0.0221870751630053 0.324292077343136 0.433402374151603
"OXNAD1" 23.7412047662499 -0.526270618950048 0.230112435920656 -2.28701511434831 0.0221949409052081 NA 0.433402374151603
"TRAPPC13" 28.9486603182814 -0.50179502991839 0.219545574561149 -2.28560758248682 0.0222772261825911 NA 0.434114323830388
"ARHGEF12" 112.831385584691 -0.240006440705686 0.105069922668974 -2.28425447177528 0.0223565799180449 0.324923061751536 0.434145341504155
"MZT2A" 174.481432274817 0.231134209367228 0.101160132091863 2.28483498971054 0.0223225051527345 0.324923061751536 0.434145341504155
"SFMBT1" 37.1693916802537 -0.405131007808808 0.177492994088562 -2.28251830383042 0.0224587580939088 NA 0.435372383466295
"COQ7" 37.9902309034328 0.360213600831701 0.157993596612003 2.27992531695006 0.0226121182439173 NA 0.436828568013115
"ZNF85" 31.6096034591183 -0.450740513056482 0.197697102296126 -2.27995508189759 0.0226103526688847 NA 0.436828568013115
"MTMR2" 108.768966264535 -0.233295709994159 0.102410714529335 -2.27804005729628 0.0227241910889636 0.329330203451996 0.438235436441049
"CNN1" 138.418270305966 0.272864178059798 0.11990177499338 2.27573093121319 0.0228621188686979 0.329330203451996 0.438324868634627
"KMT2A" 337.775438684528 -0.192993791866277 0.0848199512323286 -2.27533486004551 0.0228858497594472 0.329330203451996 0.438324868634627
"SLC4A7" 90.6964334681135 -0.268806238905361 0.118111442374761 -2.27586958130995 0.022853816600806 0.329330203451996 0.438324868634627
"PAK4" 37.6963736304166 0.429421918039096 0.188582453520534 2.27710431178762 0.0227799972803112 NA 0.438324868634627
"GNA13" 57.0078768099278 -0.357882079719999 0.157547469057731 -2.27158253864972 0.0231117365236642 0.331761577487475 0.441893236341155
"RAB5C" 99.9020586154837 0.238840012153232 0.10523786234105 2.26952550004494 0.0232363883248231 0.332731378764298 0.4435171145897
"FASTKD2" 77.7856777141558 -0.280671765994514 0.12385108204912 -2.26620358377813 0.0234389213268738 0.333990301938925 0.445626707626483
"NDUFA11" 289.617085618994 0.194582463137391 0.08584534088021 2.26666306106135 0.0234108165886055 0.333990301938925 0.445626707626483
"MPC1" 49.8632815894587 0.327274508090077 0.144444171005497 2.26575088362425 0.0234666401651775 NA 0.445626707626483
"ENSG00000290315" 346.783128533243 -0.361388982160454 0.159595217305956 -2.26440985050099 0.0235489186792839 0.334739263567967 0.446429925251076
"LAP3" 99.2693064660488 -0.254159410676026 0.112312148740375 -2.26297344968042 0.0236373260099411 0.335178433055807 0.446548616228523
"NIPBL" 274.942174443885 -0.197485629069432 0.0873635602695349 -2.26050344628982 0.0237900227849646 0.335710055183472 0.446548616228523
"PPT2" 63.5953250304471 0.286390543480187 0.126650639779798 2.26126408818875 0.0237429086188461 0.335710055183472 0.446548616228523
"HSPA1B" 76.4536677926344 0.278439424627606 0.123529338796639 2.2540347689061 0.0241939807473337 0.336034043347372 0.446548616228523
"PPP4R2" 242.55936621056 -0.151719932912449 0.0672275671676376 -2.25681129489816 0.0240198686697681 0.336034043347372 0.446548616228523
"PTTG1" 325.191716856046 0.148947604409508 0.0660909730673797 2.25367546423709 0.0242165920051298 0.336034043347372 0.446548616228523
"RIMOC1" 76.7433483277455 -0.281500387633332 0.124782661251174 -2.25592550127379 0.0240752971530915 0.336034043347372 0.446548616228523
"TEAD1" 233.676091591204 -0.176483184333737 0.0782530965020821 -2.25528691160536 0.024115325630628 0.336034043347372 0.446548616228523
"THUMPD1" 121.71304081644 -0.221813760324874 0.0983641628459085 -2.25502615899201 0.0241316868731304 0.336034043347372 0.446548616228523
"WWC3" 108.396718342499 -0.246806355707754 0.109487734561075 -2.25419182063795 0.0241841031378043 0.336034043347372 0.446548616228523
"AHR" 26.2352039891129 -0.477732365526486 0.211305304418465 -2.26086309968061 0.0237677357525457 NA 0.446548616228523
"CFAP92" 11.0989102855851 0.664970719014868 0.295036433954108 2.25385966778022 0.0242049976785422 NA 0.446548616228523
"DGLUCY" 21.2941078951857 0.484531464779009 0.214480020654861 2.25909836869474 0.0238772666045154 NA 0.446548616228523
"TJAP1" 36.0487535020775 0.364913520761182 0.161940334934947 2.25338252454382 0.0242350404293825 NA 0.446548616228523
"ZFAND2A" 34.650729842975 0.387741565781798 0.171930750154549 2.25521941498689 0.0241195598658762 NA 0.446548616228523
"ZNF280D" 50.788602778615 -0.326197080102869 0.144292693804755 -2.26066248748708 0.0237801650714413 NA 0.446548616228523
"ZNF324" 24.33317948664 0.479127370118153 0.212164086638992 2.25828686517249 0.0239277806445619 NA 0.446548616228523
"CBLL1" 58.6918700199142 -0.336777376981624 0.149608473200291 -2.25105817723811 0.0243818528702296 0.337279028280056 0.448513622980204
"ANKRD33B" 177.150297107538 -0.203966839745922 0.090634858272791 -2.2504237732907 0.024422057298247 0.337279028280056 0.448514295710898
"LZTFL1" 45.457991604689 -0.367410811897194 0.163373078254868 -2.24890670985594 0.0245184320235526 NA 0.44954484724957
"EPS15" 87.7175337310519 -0.285279003309325 0.127011835792255 -2.24608204054256 0.0246987534733546 0.340293936743996 0.451368709138261
"PURG" 13.7899216340285 -0.670006981037778 0.29825029150653 -2.24645876338769 0.0246746380147633 NA 0.451368709138261
"PIGX" 76.6688237135016 0.267840801152452 0.119343581137737 2.24428325846307 0.0248141820228771 0.34107795478615 0.451409000550473
"HEXA" 107.080641262212 -0.238052347939438 0.106135099104634 -2.24291822354406 0.0249020883784795 0.341480873105361 0.451409000550473
"RO60" 190.933013906775 -0.206529375649627 0.092140310712944 -2.24146602124072 0.0249959041289552 0.341962744750119 0.451409000550473
"ALDH5A1" 24.4457115898001 -0.494921110572659 0.220493714427699 -2.24460416868231 0.024793554912132 NA 0.451409000550473
"BTBD2" 20.5303246464276 0.625378347614246 0.279058912811403 2.24102624536812 0.0250243750081267 NA 0.451409000550473
"CCNQ" 52.9769513983955 0.30721530562078 0.137048245990628 2.24165806282402 0.024983480249445 NA 0.451409000550473
"PAPSS2" 36.362249368886 -0.42414202413891 0.189231243597411 -2.24139532180675 0.0250004792835411 NA 0.451409000550473
"SRGAP3" 31.800701661346 -0.449294341842087 0.200290230030792 -2.24321646529146 0.0248828590334916 NA 0.451409000550473
"ATOX1" 188.227594632062 0.180166205376106 0.0804226476785771 2.24024215288424 0.0250752064410071 0.342244269644472 0.451596379226267
"NCOA3" 35.4647014603067 -0.401190785813842 0.179187591679514 -2.23894289807406 0.0251596317938708 NA 0.452387195829889
"IMMP1L" 146.027800841163 0.22632094011988 0.101239391398539 2.23550277212696 0.025384359837821 0.344315646717307 0.453136412031907
"IPO7" 357.908038483583 -0.142723598953416 0.0638527140591637 -2.23520019558094 0.025404208663082 0.344315646717307 0.453136412031907
"POLR1H" 56.8504726990426 0.291545698608437 0.130360275787555 2.23646119837581 0.0253215762501537 0.344315646717307 0.453136412031907
"PIKFYVE" 43.9540522421318 -0.350009268887101 0.156559356209955 -2.23563303631448 0.0253758187248568 NA 0.453136412031907
"RRAGB" 14.2340587929751 -0.699338013797161 0.312727829877812 -2.23625129260291 0.0253353150337927 NA 0.453136412031907
"RPL7L1" 267.391215401378 -0.153025456049513 0.0685298980051017 -2.23297364368061 0.0255506824852638 0.345251432967793 0.454297644316012
"HLA-E" 41.0029522188816 0.35788031112398 0.160230768598384 2.23353051510975 0.0255139803233997 NA 0.454297644316012
"B4GALT5" 89.1223149575819 -0.245739251479059 0.110080889387231 -2.23235161749668 0.0255917328486765 0.345251432967793 0.454304116038667
"ATP11C" 41.971040857336 -0.366694434427841 0.164392254319412 -2.23060652064154 0.0257072045017548 NA 0.455629595978721
"DEF8" 173.515844573482 0.197694004860942 0.0887254824360909 2.22815361982779 0.0258702726992169 0.346602182278244 0.456346706097087
"TCF20" 65.5658893153292 -0.305821552642217 0.137236140830585 -2.22843305554436 0.0258516508546136 0.346602182278244 0.456346706097087
"YIF1A" 87.3891594555004 0.249121765650261 0.111752895159472 2.2292197915299 0.0257992843134882 0.346602182278244 0.456346706097087
"MAP10" 10.6992889203729 -0.766817454902633 0.344482988737765 -2.22599512885197 0.0260145076995095 NA 0.458167181344989
"SLC2A1" 424.280191041203 0.159281201256062 0.0715800818535093 2.22521680796671 0.0260666870416383 0.347965572970686 0.458363192924304
"ECHS1" 240.797124130062 0.155666488156151 0.069995191679016 2.22395973812039 0.0261511532191421 0.347965572970686 0.458404673225967
"NUFIP2" 207.585387519441 -0.178176505644582 0.0801129398014061 -2.2240665001967 0.026143970383474 0.347965572970686 0.458404673225967
"BOLA2B" 253.926085303145 0.223460203732869 0.100606713023467 2.22112617555398 0.0263424165978323 0.348969627971601 0.460408861844787
"DCP2" 129.698109839709 -0.220234553330599 0.0991581050823487 -2.22104439317088 0.0263479547482374 0.348969627971601 0.460408861844787
"ANAPC1" 74.3910074610539 -0.282361972965676 0.127416903796129 -2.21604798541851 0.0266882159671362 0.348969627971601 0.461299323590334
"CWC27" 213.460866655108 -0.193304574557379 0.0872738170389684 -2.21492059263395 0.026765515391782 0.348969627971601 0.461299323590334
"HECTD1" 144.942585302758 -0.206252837995073 0.0931010210808593 -2.21536601425607 0.0267349520884648 0.348969627971601 0.461299323590334
"IL6ST" 130.059938977279 -0.228471908259472 0.103031159290401 -2.2175030333834 0.0265887359980956 0.348969627971601 0.461299323590334
"LINC01873" 56.2722695831376 -0.405011058173101 0.182530085484258 -2.21887288935737 0.0264953733900738 0.348969627971601 0.461299323590334
"LUC7L" 164.798464411606 0.183856002705338 0.0829968978003208 2.21521535838207 0.0267452862028069 0.348969627971601 0.461299323590334
"MAP7D1" 180.703994727305 0.224046792569889 0.10114309368606 2.21514672336712 0.0267499953082022 0.348969627971601 0.461299323590334
"FAM193A" 55.2324537768041 -0.331430784667613 0.149640646032341 -2.21484465254168 0.0267707291497883 NA 0.461299323590334
"STK11" 31.3401199443229 0.409811472028758 0.185003328097965 2.2151572960447 0.0267492698613598 NA 0.461299323590334
"EP300" 124.605567245881 -0.220965537770608 0.0998806915771329 -2.21229483177905 0.026946299979335 0.349761773451146 0.462895977798853
"FEM1B" 118.996122924384 -0.231973279702494 0.104847550951516 -2.21248162305444 0.0269334045925001 0.349761773451146 0.462895977798853
"PPP1R12A" 279.562261584334 -0.157168615396808 0.0710955552161345 -2.21066724802987 0.0270588881566972 0.350442667060514 0.464116044789064
"MRPL3" 222.400926414758 0.168706449873474 0.0764262528423326 2.20744107684457 0.0272832592853596 0.351785033440433 0.466531199357313
"POMK" 75.5205493283521 -0.30172222373165 0.136652974163821 -2.20794480016178 0.0272481213341818 0.351785033440433 0.466531199357313
"AIP" 70.0801143416851 0.283015558640048 0.128351439197436 2.20500494898777 0.027453747253502 0.353201852082582 0.46797963408946
"PCM1" 456.869513682258 -0.155041256814603 0.0703695197666498 -2.20324449177329 0.0275775209771507 0.353783925585326 0.46797963408946
"GADD45B" 51.1317378232622 0.309807148200903 0.140604091911919 2.20340065490399 0.0275665220840481 NA 0.46797963408946
"PHF1" 36.8091853126535 0.366156874536979 0.166078185207494 2.20472588907153 0.0274733352981692 NA 0.46797963408946
"TRABD" 44.59169054904 0.37690462657995 0.171031994096904 2.20370830948975 0.0275448644032371 NA 0.46797963408946
"CENPM" 63.7675981252096 0.3296939375373 0.149681520265724 2.20263621689576 0.0276203991320047 0.353783925585326 0.467996019283709
"NDUFAF3" 149.882251289309 0.185665013702701 0.0843849133739856 2.20021572908242 0.0277915928559107 0.354418825304699 0.468158232779285
"SURF1" 93.7274952799512 0.246227168448703 0.111893297046305 2.20055333919427 0.0277676599499364 0.354418825304699 0.468158232779285
"FZR1" 35.8845542847703 0.37203229487924 0.168992186702997 2.20147630572462 0.0277023222874115 NA 0.468158232779285
"STOX2" 47.0105938921754 -0.354058456551071 0.160926161306823 -2.20012988364285 0.0277976812047883 NA 0.468158232779285
"PLEKHA5" 161.591856211618 -0.20080049689413 0.0913336272834677 -2.19853851058511 0.0279107533510906 0.355161289367153 0.469354626382948
"ATG101" 55.6004191256023 0.303577381106594 0.138131500253072 2.19774186590609 0.0279675062854274 NA 0.469601767192605
"CDKN2AIPNL" 93.3064338783242 0.239519677314922 0.10906940931326 2.19602983845814 0.028089807745387 0.356661001176723 0.470947137064551
"C5orf24" 132.523919018838 -0.216988984259325 0.0989755499477023 -2.19234936682827 0.0283542896875438 0.357681385928583 0.471859495410823
"GUK1" 236.205833034361 0.20067032367567 0.0915178482940517 2.19269057802698 0.0283296800438128 0.357681385928583 0.471859495410823
"WDR12" 107.033627221048 -0.220837254296142 0.10068349506586 -2.19338089278374 0.0282799477987177 0.357681385928583 0.471859495410823
"GCDH" 26.0342245814848 0.414831196868214 0.189199759497478 2.19255668173164 0.028339335035395 NA 0.471859495410823
"MARF1" 54.5120951717952 -0.340016289745984 0.155093406461195 -2.19233233381238 0.0283555186656513 NA 0.471859495410823
"ANKRD36" 125.393634939092 -0.229871041302764 0.104991800383374 -2.18941898761043 0.0285664008285854 0.358214778984446 0.472344127730649
"ERGIC3" 231.058632211499 0.164481832492524 0.0751066680557903 2.18997642619886 0.0285259465256434 0.358214778984446 0.472344127730649
"FRS2" 67.6637990834706 -0.291988303655889 0.133529976760664 -2.18668729478807 0.0287653597400001 0.358214778984446 0.472344127730649
"PLOD1" 86.4098468748799 0.27807322193152 0.127102035261677 2.18779519430215 0.0286845241061018 0.358214778984446 0.472344127730649
"PLXDC2" 100.872385330805 -0.226847116862023 0.103713149193993 -2.18725512266251 0.0287239048644661 0.358214778984446 0.472344127730649
"SMC3" 546.693440987101 -0.123944418915142 0.0566806027824865 -2.18671666903018 0.0287632139794883 0.358214778984446 0.472344127730649
"CEP192" 42.4167703449214 -0.374901905462421 0.171367662849578 -2.18770507357331 0.0286910922647554 NA 0.472344127730649
"FAM91A1" 54.2969296893835 -0.325954420761712 0.148838244845474 -2.18999102750857 0.0285248875463469 NA 0.472344127730649
"LRFN5-DT" 14.4560443325924 -0.666100850389927 0.304464463987989 -2.18777863815399 0.0286857306504646 NA 0.472344127730649
"DPM3" 93.1020020136583 0.239546370206737 0.109724270378886 2.18316667205501 0.0290235381353152 0.358366907314867 0.47310485666997
"MPZL1" 161.883573678209 -0.21405711953436 0.0980202902247442 -2.18380418017088 0.0289766403048399 0.358366907314867 0.47310485666997
"PARG" 104.837854487498 -0.23099322521962 0.105779444977266 -2.1837250636857 0.0289824569051317 0.358366907314867 0.47310485666997
"PPP2R1A" 318.062746951783 0.199767118361689 0.0914137441874582 2.18530725480444 0.028866325823738 0.358366907314867 0.47310485666997
"TRIM22" 22.4884793882689 -0.514345971287777 0.235590961661753 -2.18321606083617 0.0290199025516263 NA 0.47310485666997
"MFSD10" 74.9110076529156 0.31133442143293 0.142687542798952 2.1819313398059 0.0291146004496901 0.358731271502735 0.473897417815218
"PDXK" 117.370606359176 0.198429829551236 0.091018730927329 2.18009883822337 0.0292501358768368 0.358986778128071 0.474855754291274
"RAB15" 60.9025084477466 0.30612983687034 0.140427460164156 2.17998557057489 0.0292585311617765 0.358986778128071 0.474855754291274
"PGS1" 57.0537853158677 0.293950863166701 0.134938437780155 2.17840719073398 0.0293757350188226 0.359667612793483 0.476065975646115
"CDC5L" 246.320119080003 -0.155177958801184 0.0713644514365088 -2.17444337730589 0.0296718534302706 0.361841950702278 0.478871288075333
"GOLGA4" 337.82447571575 -0.173476534107923 0.0797825027825385 -2.17436816416708 0.0296774969862198 0.361841950702278 0.478871288075333
"B3GAT3" 31.775291231174 0.401311114257728 0.184500387884267 2.17512341767792 0.0296208690420134 NA 0.478871288075333
"ZIK1" 30.3627113637303 -0.436870376978621 0.201068643491189 -2.17274244950962 0.029799706941294 NA 0.480149390629854
"SRPX" 15.6615246913975 0.571868396954518 0.263385123248402 2.17122512426483 0.0299141590619213 NA 0.481298991477541
"NDUFB2" 621.506979559523 0.158659936887325 0.0731270692273725 2.16964714385048 0.0300335870543553 0.364248765782563 0.481399559139719
"TPP1" 66.1045232283632 -0.308791798030172 0.142337492328969 -2.1694340189477 0.0300497485868157 0.364248765782563 0.481399559139719
"TECPR1" 22.0997309746385 0.452233618000981 0.208454195160328 2.16946278127506 0.0300475670667313 NA 0.481399559139719
"ZNF700" 24.1891000709663 -0.517490951861648 0.23865439327427 -2.16836968623045 0.0301305702084578 NA 0.482002789323266
"CSNK1G3" 87.6919170739692 -0.276943059865211 0.127986936493292 -2.16383849362413 0.0304767467200021 0.364248765782563 0.482613329505809
"DHX36" 220.838110634366 -0.15904363086398 0.0735937354285456 -2.16110284303207 0.0306873960190869 0.364248765782563 0.482613329505809
"EDF1" 525.200945420047 0.183675627625335 0.0848222860654637 2.16541708724495 0.030355758654235 0.364248765782563 0.482613329505809
"GCC2" 156.496085198053 -0.225410832999056 0.104055773279047 -2.16625013582446 0.0302920778547074 0.364248765782563 0.482613329505809
"GLI3" 108.155027498764 -0.260894079670398 0.120717885193983 -2.16118828830678 0.0306807977346617 0.364248765782563 0.482613329505809
"NCBP2" 243.576435649291 -0.17225050240675 0.0796725409592192 -2.16198078199762 0.0306196575438851 0.364248765782563 0.482613329505809
"RAB11FIP2" 66.9277202020444 -0.275762477845747 0.127548157346594 -2.16202635602489 0.0306161447317019 0.364248765782563 0.482613329505809
"TES" 88.266442670379 0.227736970654488 0.105307495934184 2.16259031357863 0.0305727039349012 0.364248765782563 0.482613329505809
"TULP4" 56.7690193397064 -0.313461100204915 0.144910339148887 -2.16313826912552 0.0305305464651596 0.364248765782563 0.482613329505809
"UBA1" 180.6985723655 0.287459125569804 0.132967854264541 2.16186932668629 0.0306282498949311 0.364248765782563 0.482613329505809
"ZBTB38" 95.1682195675643 -0.258955922036129 0.119620211421981 -2.16481745816864 0.0304016673044992 0.364248765782563 0.482613329505809
"RCBTB1" 41.1100144543447 -0.373219860000874 0.172242367233193 -2.16682960177611 0.0302478494110472 NA 0.482613329505809
"BCAP31" 139.724233401265 0.226170473724995 0.104798896316571 2.15813793536327 0.0309171090980127 0.364831593498485 0.483403370570788
"CBS" 121.164991656584 -0.542035286341004 0.251169540721535 -2.15804545719954 0.0309242977330562 0.364831593498485 0.483403370570788
"RAB34" 205.407937955214 0.184095976605411 0.0852741167490874 2.15887286346335 0.0308600316763236 0.364831593498485 0.483403370570788
"CRYBG3" 29.4388650422661 -0.420071721407497 0.194633253763966 -2.15827312796673 0.0309066027090409 NA 0.483403370570788
"TTC21B" 30.6547088700635 -0.432832938412184 0.200602721548856 -2.15766234411116 0.0309540936734832 NA 0.483403370570788
"BLTP1" 79.4535056367903 -0.298446824887793 0.138456511818263 -2.15552754412542 0.0311205755913147 0.365666763197948 0.48356046934841
"NUTM2B-AS1" 73.1425997281935 -0.281585154594505 0.130598559475475 -2.15611225518444 0.0310749007883475 0.365666763197948 0.48356046934841
"CAST" 203.233084318119 -0.175124259678755 0.0813360729741457 -2.15309460212594 0.0313112444022605 0.365695255263275 0.48356046934841
"COPS6" 229.317729456448 0.152742091833742 0.0709405624903362 2.15309953109759 0.0313108571095313 0.365695255263275 0.48356046934841
"METTL26" 96.399131200225 0.284698440769621 0.132214219309902 2.15331181665343 0.0312941807245282 0.365695255263275 0.48356046934841
"CCDC66" 73.0389512447047 -0.267460542326531 0.12433313843185 -2.15116054898857 0.0314635297142038 0.366006888571616 0.48356046934841
"UQCR11" 540.028591593195 0.153475757749643 0.07134086874656 2.15130205793918 0.0314523659459164 0.366006888571616 0.48356046934841
"MYBL2" 135.436881854613 0.245878273851212 0.114401333279616 2.14926056193983 0.0316137509067114 0.366292127801818 0.48356046934841
"RAB3GAP2" 133.093331386545 -0.202863361370674 0.0943558666128104 -2.14998143362007 0.03155668341369 0.366292127801818 0.48356046934841
"ALDH4A1" 12.0490107462712 0.623780264847543 0.289450981499858 2.15504629355644 0.0311582117742269 NA 0.48356046934841
"INSIG2" 41.8027924445765 -0.38408886220914 0.178284811817383 -2.15435548487755 0.0312123047137 NA 0.48356046934841
"NTAQ1" 43.1920725778191 0.357426733069479 0.166281832223256 2.14952366287127 0.0315929123874917 NA 0.48356046934841
"NUFIP1" 49.0129711921028 -0.325867574727145 0.151394174720995 -2.15244460579601 0.0313623537261459 NA 0.48356046934841
"PAPOLG" 38.7451462922342 -0.369702108855761 0.17166425441601 -2.1536347803651 0.0312688244805979 NA 0.48356046934841
"SLC1A4" 45.9616932820648 0.336039923864591 0.15630598666755 2.14988517733054 0.0315642983860491 NA 0.48356046934841
"CD99" 525.107517563392 0.144846942920021 0.0674565694325407 2.1472622183207 0.0317724118787917 0.367400032598409 0.484805313179027
"LLGL2" 17.1942180294829 0.554030221502767 0.258031465785215 2.14714209298776 0.0317819710950249 NA 0.484805313179027
"NOP10" 572.060090950478 0.179834603654641 0.0838561513200351 2.14456066518372 0.0319879901192056 0.368955847229412 0.486618389197615
"KCTD15" 46.5745386632652 0.314656240934782 0.146695812317384 2.14495721427961 0.0319562680358945 NA 0.486618389197615
"CCAR2" 75.2523909215254 0.288860923751081 0.134774794319231 2.14328595499006 0.0320901439113371 0.368955847229412 0.486948040851547
"PLXNB2" 206.355967909324 0.164827934123055 0.0769073246866697 2.14320202652459 0.032096879640582 0.368955847229412 0.486948040851547
"AP2A2" 101.200761016405 0.240335468140058 0.11263217271466 2.13380832800695 0.0328584739117668 0.370527334140061 0.489068772711016
"CENPE" 388.843551569577 -0.158221937984422 0.0739529498793809 -2.13949461437963 0.0323956316302264 0.370527334140061 0.489068772711016
"DNM1L" 144.915045884086 -0.19134893709259 0.0895960270320777 -2.1356855145383 0.0327050558891541 0.370527334140061 0.489068772711016
"FMC1" 104.674217984275 0.224214707955664 0.105087179651045 2.133606674955 0.032874991131527 0.370527334140061 0.489068772711016
"KIDINS220" 120.992083247093 -0.211106448959124 0.0988863966101924 -2.13483811925416 0.0327742353848389 0.370527334140061 0.489068772711016
"LETM1" 116.443052247935 0.218415449298744 0.102429762725565 2.13234360294217 0.032978610011218 0.370527334140061 0.489068772711016
"MANF" 319.919188960149 0.169724064533125 0.0795546594040511 2.13342707774175 0.0328897077617288 0.370527334140061 0.489068772711016
"PNMA8A" 63.0743023266228 -0.290784650354713 0.136207721570757 -2.13486171709918 0.0327723072137028 0.370527334140061 0.489068772711016
"QARS1" 229.645889606207 0.186787229388212 0.0875556272130903 2.13335493484176 0.0328956209131781 0.370527334140061 0.489068772711016
"RC3H1" 69.0031294776125 -0.270320449169148 0.126784480527581 -2.1321256990152 0.0329965144850191 0.370527334140061 0.489068772711016
"SRM" 135.625073247173 0.26792374122196 0.125441541328608 2.13584541758862 0.0326920157883842 0.370527334140061 0.489068772711016
"USP16" 187.017901493505 -0.157646314616183 0.0739233763532437 -2.1325637760763 0.0329605275315429 0.370527334140061 0.489068772711016
"LAMB2" 159.873283619117 0.186529693814344 0.0875788073227603 2.12984966930314 0.0331840265155797 0.371109638059448 0.489068772711016
"RHOC" 163.545337671025 0.42204328641136 0.198121081763943 2.13022906322617 0.0331527067352387 0.371109638059448 0.489068772711016
"SNHG9" 187.811702830119 0.262144461113353 0.123119936490518 2.12917963236233 0.0332394013498682 0.371109638059448 0.489068772711016
"ACOT1" 11.0077267060016 -1.46395424118213 0.68680392427511 -2.13154612173666 0.0330441770138603 NA 0.489068772711016
"ATPAF2" 31.4219069684913 0.388830032075544 0.182669886650598 2.1285940403482 0.033287862015079 NA 0.489068772711016
"CLGN" 36.6740842399577 -0.381136500834624 0.178365133925425 -2.13683298101286 0.0326115785746295 NA 0.489068772711016
"LIN9" 26.6860107752147 -0.457070985575656 0.214613702148321 -2.12973813414658 0.0331932387963837 NA 0.489068772711016
"LINC00205" 27.914065375373 -0.48408167395818 0.226195037467745 -2.14010740190182 0.0323460880454653 NA 0.489068772711016
"NOM1" 46.2988605923407 -0.336898062055752 0.157991793174937 -2.13237697531998 0.0329758686434199 NA 0.489068772711016
"PCDHGB6" 21.4001983462046 -0.985048205750648 0.461991565960875 -2.1321778974512 0.0329922247475495 NA 0.489068772711016
"PTCH1" 20.7590027157729 0.446050500033221 0.209504021710507 2.12907846060146 0.0332477695019023 NA 0.489068772711016
"SYDE2" 13.0745914817573 -0.635221223491965 0.297358995727835 -2.13620987633872 0.0326623108000413 NA 0.489068772711016
"DYNLL2" 130.090466331841 -0.200542934797842 0.0942721796158421 -2.12727589003513 0.0333971667866143 0.372158103312406 0.490029913717918
"UBA2" 300.937788197407 -0.129787763431116 0.0611331537943943 -2.12303399015899 0.033751003680703 0.375383300479269 0.493061956509381
"OSBPL3" 34.5994735729773 -0.409276451770211 0.192788499859745 -2.12292980166329 0.0337597347190342 NA 0.493061956509381
"SNX13" 45.5449786236828 -0.348470471603081 0.164165116781039 -2.12268281128119 0.0337804403304385 NA 0.493061956509381
"TFPT" 54.3651328322237 0.311528798735279 0.1467224390982 2.12325258937916 0.0337326912528277 NA 0.493061956509381
"INF2" 78.9974285507423 0.261606821806645 0.123321505575471 2.12133983108522 0.0338932147275439 0.375397547809301 0.494062187529706
"ARF3" 158.736199543708 0.181768600464045 0.0857244353380645 2.12038259274872 0.0339737934839581 0.375397547809301 0.494129478792124
"ATP6AP2" 158.113183504981 0.188306213081003 0.0888138926199258 2.12023375539736 0.0339863370689908 0.375397547809301 0.494129478792124
"DAGLB" 46.8281958515222 0.312751227120971 0.147558059545595 2.11951301124512 0.0340471353408606 NA 0.494369718096293
"ATP6V1D" 275.624777939157 -0.137301881690082 0.0650127164526723 -2.11192346946515 0.0346930139995212 0.375397547809301 0.494472580722645
"BOD1L1" 235.378644368145 -0.190697174042674 0.090101175484218 -2.11647820372862 0.034304157054101 0.375397547809301 0.494472580722645
"CHCHD5" 70.7386717944535 0.288791603075081 0.136530961865457 2.11520961347704 0.0344120859546936 0.375397547809301 0.494472580722645
"CPNE3" 123.906452128726 -0.211571103464503 0.100121452441363 -2.11314456897647 0.0345883959764005 0.375397547809301 0.494472580722645
"DDX42" 198.359950473889 -0.166786451461561 0.0787842142000403 -2.11700342708344 0.0342595569382115 0.375397547809301 0.494472580722645
"FEZ1" 164.636530528347 0.177253628131829 0.0837400246280189 2.11671335086426 0.0342841830578432 0.375397547809301 0.494472580722645
"LTV1" 166.310559553923 0.167836388671615 0.079426530654983 2.11310235116112 0.0345920084963131 0.375397547809301 0.494472580722645
"RASSF8" 156.555465279142 0.178947563922606 0.0846841913576084 2.11311652214919 0.0345907958685827 0.375397547809301 0.494472580722645
"SCYL2" 137.717914951122 -0.206978286432328 0.0980184050631091 -2.11162675314973 0.0347184760242301 0.375397547809301 0.494472580722645
"SUDS3" 103.01560225571 -0.223423753169568 0.105702107374156 -2.11371143603326 0.0345399211538072 0.375397547809301 0.494472580722645
"ZNF131" 91.6494764903131 -0.23532709946279 0.111289211176041 -2.11455447456216 0.0344679372644373 0.375397547809301 0.494472580722645
"ZSWIM6" 77.2784310021957 -0.257167632522265 0.121539102365422 -2.11592506047199 0.0343511816621124 0.375397547809301 0.494472580722645
"EFEMP1" 26.5230843127369 0.442184388982793 0.208813523718509 2.11760417193515 0.0342086045661711 NA 0.494472580722645
"KCTD17" 19.6138880864399 0.487844768424012 0.230984221713878 2.11202637480715 0.0346841871410791 NA 0.494472580722645
"WASH2P" 14.3119765173844 0.607801198441134 0.287201167562761 2.11629083404862 0.0343200798295153 NA 0.494472580722645
"N4BP2" 129.724373055401 -0.267914793503353 0.127107928606175 -2.10777405029899 0.0350505384926804 0.376433678687805 0.495899783026725
"SLK" 228.151390942188 -0.155699571618291 0.0738493197224347 -2.10834131178856 0.0350014769502241 0.376433678687805 0.495899783026725
"SMC2" 250.5858879417 -0.149309732927423 0.0708278670444935 -2.10806479367263 0.0350253852325588 0.376433678687805 0.495899783026725
"TGIF2" 79.1274293286875 0.23365700222065 0.110868306955962 2.10751844811214 0.0350726642977828 0.376433678687805 0.495899783026725
"ENPP2" 20.9141606515873 0.477401808390668 0.226538695633078 2.1073742260965 0.0350851539128706 NA 0.495899783026725
"SLC39A8" 11.5464035842708 -0.802230425234758 0.380419545974836 -2.10880443374438 0.0349614657539751 NA 0.495899783026725
"ACAT2" 592.959835849564 0.209294573189061 0.0997684298599953 2.09780361866739 0.0359224967337339 0.37725218537704 0.495973714411728
"ATP6V0C" 142.420394485849 0.285371114750344 0.135534349701294 2.10552612956994 0.0352455352673002 0.37725218537704 0.495973714411728
"CDCA2" 168.607171264442 -0.177228909420643 0.0843932972612328 -2.10003537214626 0.0357257296528176 0.37725218537704 0.495973714411728
"COPB1" 240.348393471215 -0.149458507370752 0.0710488384512454 -2.1036024040465 0.0354131440788048 0.37725218537704 0.495973714411728
"DLG1" 127.66361765927 -0.220479769718428 0.105124000007545 -2.09733048307335 0.0359643302117387 0.37725218537704 0.495973714411728
"MARCHF7" 174.050200019888 -0.173667305904858 0.0827564867379553 -2.09853405757506 0.0358579946142671 0.37725218537704 0.495973714411728
"MPST" 117.973814402052 0.270872131123018 0.128819039583388 2.10273366420866 0.0354890575811039 0.37725218537704 0.495973714411728
"PDPN" 122.394707057515 0.205339796454982 0.0978365412502504 2.09880473932286 0.0358341168943243 0.37725218537704 0.495973714411728
"PRKDC" 345.312393519409 -0.153293642030789 0.0730627190392988 -2.09811028177497 0.0358954045096156 0.37725218537704 0.495973714411728
"RPP21" 111.293495068497 0.231939428378258 0.11031674439223 2.10248616070105 0.0355107106931628 0.37725218537704 0.495973714411728
"SAR1A" 265.865729872091 0.140050663982774 0.0666657004949835 2.10079040560465 0.0356593690439481 0.37725218537704 0.495973714411728
"SLC26A4-AS1" 59.5116079650511 -0.364275897406388 0.173657560415218 -2.09766794221569 0.0359344886642592 0.37725218537704 0.495973714411728
"UQCC6" 67.2123908815593 0.264774827587611 0.12626148711504 2.09703555405116 0.0359904281176449 0.37725218537704 0.495973714411728
"ABT1" 81.8667743887033 0.242783910662744 0.116840510620666 2.07790867545047 0.0377177713304477 0.377425249594197 0.495973714411728
"ANXA6" 134.596916525859 0.231383615130141 0.111376012366194 2.07749954603666 0.0377554770956447 0.377425249594197 0.495973714411728
"B4GAT1" 123.832767857659 0.208155108345718 0.0994080681536599 2.09394581558473 0.0362648073251991 0.377425249594197 0.495973714411728
"BTBD6" 65.219002191294 0.26310719960853 0.126432947896724 2.08100185897308 0.0374337359032234 0.377425249594197 0.495973714411728
"CDC34" 118.299887104929 0.263468616733078 0.126228327676379 2.08723843199882 0.0368665870531422 0.377425249594197 0.495973714411728
"COL1A1" 477.910087225011 0.154360781544845 0.0741143767952372 2.08273736108329 0.0372751699555522 0.377425249594197 0.495973714411728
"COPZ1" 224.170619310036 0.150091354191113 0.0721024629052177 2.08163976851131 0.0373753860395329 0.377425249594197 0.495973714411728
"CTNNBIP1" 75.0114261998057 0.270130225944685 0.129183069454427 2.0910652385449 0.0365222162684629 0.377425249594197 0.495973714411728
"EMC2" 73.099239263906 -0.27353092806293 0.130891495080252 -2.08975325627706 0.0366399702955059 0.377425249594197 0.495973714411728
"HDHD2" 94.167856261733 0.227517507276852 0.109339977455089 2.08082635987651 0.0374498024742779 0.377425249594197 0.495973714411728
"MBD4" 93.5359889845928 -0.249370965485208 0.119870053241572 -2.08034416221252 0.0374939768676891 0.377425249594197 0.495973714411728
"MEIS3" 68.2102589073824 0.3370151735516 0.161404784799195 2.08801228520507 0.0367967265031719 0.377425249594197 0.495973714411728
"MGMT" 60.1312349351052 0.285825227461807 0.136716227966254 2.09064594389159 0.0365598140115011 0.377425249594197 0.495973714411728
"PJA2" 251.67264029908 -0.139021411064059 0.0664433147283118 -2.09233105892625 0.0364089111873295 0.377425249594197 0.495973714411728
"PTP4A1" 236.577104043766 -0.221111138494044 0.106367969187528 -2.07873799023297 0.0376414391507881 0.377425249594197 0.495973714411728
"RNF181" 258.251756240254 0.165880475770837 0.0792742389955678 2.09248903392325 0.036394791705647 0.377425249594197 0.495973714411728
"RPAP1" 81.5918763910872 0.255769060140522 0.122454325577131 2.08868946797163 0.0367356855366218 0.377425249594197 0.495973714411728
"RPAP3" 145.617250621269 -0.173597352540549 0.0835165420921873 -2.07859842124365 0.0376542762187646 0.377425249594197 0.495973714411728
"RPS19BP1" 177.429394937742 0.219660999913299 0.105696559374026 2.07822280322285 0.0376888427550687 0.377425249594197 0.495973714411728
"RSRP1" 105.284646813168 -0.214481703227535 0.10269512822646 -2.08852851086147 0.0367501863222412 0.377425249594197 0.495973714411728
"SLC3A2" 184.991312773642 0.191865716899196 0.0920854395309094 2.08356193852769 0.0372000321693997 0.377425249594197 0.495973714411728
"SOX3" 72.4421431783441 0.312229000960983 0.149629413675938 2.08668197843237 0.0369168913737532 0.377425249594197 0.495973714411728
"TMEM126B" 153.573833834285 -0.184388187287568 0.0886367257426382 -2.08026848625873 0.0375009136075632 0.377425249594197 0.495973714411728
"TRIO" 185.330222870075 -0.200556937756776 0.0962643958835582 -2.08339683551716 0.0372150664814441 0.377425249594197 0.495973714411728
"VCAN" 238.176857585924 -0.176541813079795 0.0843948887881621 -2.09185432453059 0.0364515490339516 0.377425249594197 0.495973714411728
"ZEB2" 146.638054193977 -0.191841364442082 0.0920219680357181 -2.08473442306319 0.0370934141718515 0.377425249594197 0.495973714411728
"ZNF561" 99.8520927859095 -0.222441622344448 0.106559195240878 -2.08749345226959 0.0368435523156226 0.377425249594197 0.495973714411728
"ATP6V1G2-DDX39B" 17.7407258154665 2.68731892197054 1.291769932115 2.08033865409038 0.037494481725837 NA 0.495973714411728
"BMP1" 17.1747267296771 0.516873376548911 0.246018945809962 2.10094948113537 0.0356454011624268 NA 0.495973714411728
"EDA2R" 54.5743974887858 -0.317884631659033 0.151280320831886 -2.10129532982873 0.0356150494675618 NA 0.495973714411728
"FAM111A" 43.2402026808956 -0.33912769574921 0.162697940832689 -2.08440066305421 0.0371237375794061 NA 0.495973714411728
"GABPA" 44.5709674207144 -0.330560387184217 0.15816329968986 -2.08999425171584 0.0366183160721684 NA 0.495973714411728
"H2AC6" 11.4275816677917 -0.720850543974276 0.344305774027019 -2.09363478150009 0.0362925267176561 NA 0.495973714411728
"MTHFS" 54.6206443098601 0.288350430718694 0.13841172302 2.08328040737581 0.0372256715601933 NA 0.495973714411728
"NFATC4" 25.9768906799032 0.426093311143824 0.202529807721362 2.1038548149418 0.035391113533314 NA 0.495973714411728
"NME3" 45.8196181066475 0.332727868265873 0.15989181079286 2.08095628297638 0.037437907725306 NA 0.495973714411728
"PIEZO1" 30.2797955506028 0.3977084388387 0.189959543652355 2.09364810628597 0.0362913388411072 NA 0.495973714411728
"PTCHD4" 34.5566011770164 -0.386003650113724 0.18366168072486 -2.10171032188248 0.035578658850048 NA 0.495973714411728
"RPUSD3" 49.2844676370567 0.317569833925404 0.152064139694206 2.08839398009303 0.0367623100729538 NA 0.495973714411728
"SCLY" 32.2999255627022 -0.430433179156399 0.206327823019284 -2.08616158915305 0.0369639883076335 NA 0.495973714411728
"SLC37A4" 39.031077020936 -0.395786238400018 0.189121556568602 -2.09276110868118 0.036370485159882 NA 0.495973714411728
"SLX4IP" 19.0524199095667 -0.532839651729763 0.253199942767494 -2.10442248092866 0.0353416100932728 NA 0.495973714411728
"SYT14" 16.6984759910901 -0.535291218643937 0.255956380901699 -2.09133765979258 0.0364978061806876 NA 0.495973714411728
"TAFAZZIN" 16.6678536423081 0.567406076955358 0.27311590948018 2.07752846780438 0.0377528105844672 NA 0.495973714411728
"TTPAL" 42.9179973173329 -0.35925361578298 0.170889019604692 -2.10226272357359 0.0355302680118264 NA 0.495973714411728
"UNC119" 53.6210105884663 0.29796180923891 0.142635900068698 2.08896784817429 0.0367106174925207 NA 0.495973714411728
"ZMIZ2" 44.8917723253239 0.315920892879532 0.150164518128097 2.10383182936756 0.0353931192412785 NA 0.495973714411728
"PAQR8" 21.1301448276162 -0.522929073655983 0.251856266500054 -2.07629963281407 0.0378662472543769 NA 0.496261170002785
"PCYOX1L" 21.846729976227 -0.528580234893074 0.25454829199467 -2.07654206104098 0.0378438452018849 NA 0.496261170002785
"NXN" 161.923282445829 0.185742626345419 0.0894968464731228 2.07540973414298 0.0379485767987066 0.378706002710381 0.496757102619411
"AURKAIP1" 198.956144547223 0.179576733862085 0.0866142908595492 2.07329220247592 0.0381450939430214 0.379367930887251 0.496875339881286
"DHDDS" 69.6608827522718 0.253845498458854 0.122399823675045 2.07390411879008 0.0380882164582542 0.379367930887251 0.496875339881286
"KDM3B" 118.125297875892 -0.196298589266575 0.0949078286546436 -2.06830766280491 0.0386111016656789 0.380397438143623 0.496875339881286
"SAMD4A" 88.1061835496182 -0.263610641026234 0.127363349513329 -2.06975273525329 0.0384755055557638 0.380397438143623 0.496875339881286
"SPG21" 96.040118252819 -0.224549726340354 0.108525968890396 -2.06908750630122 0.0385378759156036 0.380397438143623 0.496875339881286
"THY1" 78.6041726286308 0.261165501287663 0.126238163123996 2.06883160230346 0.0385618917697823 0.380397438143623 0.496875339881286
"YAE1" 59.7507458871658 0.288276961327911 0.139276928827601 2.06981130151674 0.038470018627041 0.380397438143623 0.496875339881286
"ZNF326" 162.689993149862 -0.174266719660686 0.0842683310461556 -2.06799775784377 0.0386402339363461 0.380397438143623 0.496875339881286
"CHTF8" 26.7187161484385 -1.75873939823306 0.848784763110164 -2.0720675896544 0.0382591383476105 NA 0.496875339881286
"ENSG00000291186" 12.9172060296563 0.575200089837681 0.277307072515243 2.07423519573617 0.0380574730069838 NA 0.496875339881286
"INTS5" 32.4041500475947 0.435964976260658 0.210519355378947 2.07090210529999 0.0383679453977513 NA 0.496875339881286
"PGAP1" 47.0026712595645 -0.345913434758115 0.167161977183364 -2.06933084058149 0.0385150514847559 NA 0.496875339881286
"PPP1R14C" 18.3769858102387 0.484504999914301 0.233902494298039 2.07139732035924 0.0383216811143844 NA 0.496875339881286
"PRKD1" 18.6966358515659 0.493021428327469 0.238457718575707 2.06754233527124 0.038683079320222 NA 0.496875339881286
"SLC30A5" 49.6400144843176 -0.309163788876698 0.149411262426851 -2.06921341708132 0.0385260642176241 NA 0.496875339881286
"TAP1" 45.0266317859197 -0.347839401767651 0.168249818397428 -2.06739837867765 0.0386966309068177 NA 0.496875339881286
"ZBTB11" 48.1284226934302 -0.314317153809433 0.152048753482003 -2.06721296039192 0.0387140915006913 NA 0.496875339881286
"PRPF31" 183.03792210837 0.193967608487291 0.0940010362728326 2.06346244869377 0.0390687120018718 0.383967038021769 0.500032578007378
"EHMT1" 80.2733420262695 0.231510069202696 0.112279346955939 2.06191143321796 0.0392161688247207 0.384120725899953 0.500032578007378
"MAZ" 308.590404665959 0.194697706636294 0.0943989053921326 2.0624996214471 0.0391601935600958 0.384120725899953 0.500032578007378
"ARF1" 402.638875596306 0.125438906233441 0.060988822714024 2.05675237939291 0.0397100508955561 0.384329878627072 0.500032578007378
"METAP2" 323.015840797592 -0.132875502702925 0.0646188384514119 -2.05629667581903 0.0397539285267328 0.384329878627072 0.500032578007378
"MFAP2" 107.732092230588 0.415532064838117 0.201688505174812 2.06026647120001 0.0393730733894632 0.384329878627072 0.500032578007378
"RNF185" 58.3578917553446 -0.339558160276939 0.164798597322607 -2.06044326707603 0.0393561842060483 0.384329878627072 0.500032578007378
"SLC38A1" 279.526044621088 -0.134852557853055 0.0655839958677484 -2.05618087261698 0.0397650852457317 0.384329878627072 0.500032578007378
"SPRED1" 91.2883814886788 -0.215777069554987 0.104911870204374 -2.05674600152148 0.0397106647081875 0.384329878627072 0.500032578007378
"TMEM109" 128.131602876775 0.199475781642229 0.0969862227082051 2.05674348450889 0.0397109069501747 0.384329878627072 0.500032578007378
"TOMM20" 372.776415166542 -0.135831182361059 0.0660340787009319 -2.05698610525389 0.0396875624418474 0.384329878627072 0.500032578007378
"EIF4A2" 542.886055138451 -0.146248572396525 0.0711748960713516 -2.05477746324931 0.0399005039409434 0.38500022676791 0.500032578007378
"BBS10" 18.1520494272709 -0.597637028734763 0.290849132395116 -2.05480079590844 0.039898249316258 NA 0.500032578007378
"BMT2" 34.6613882165764 -0.374887045851998 0.181730058943459 -2.06287857953447 0.0391241657509779 NA 0.500032578007378
"ELOVL2" 24.4276240974469 0.407619424477627 0.197585431970229 2.06300343306203 0.0391123020058429 NA 0.500032578007378
"FRMD4B" 37.010517533117 -0.368390750039593 0.179232269861398 -2.05538182563036 0.0398421395178518 NA 0.500032578007378
"GNG2" 32.8536509617196 0.395378215601165 0.192388423252562 2.05510398659551 0.0398689619589305 NA 0.500032578007378
"HERPUD2-AS1" 26.2208021284023 0.417070842681867 0.202950730247358 2.05503494455791 0.0398756296187954 NA 0.500032578007378
"METTL6" 37.7660596221922 -0.38383021113363 0.186540267382191 -2.05762657317963 0.0396259937766608 NA 0.500032578007378
"NDUFC2-KCTD14" 35.3405709702604 0.509210523496355 0.247623306457912 2.0563917459155 0.0397447712634221 NA 0.500032578007378
"NOTCH2NLB" 10.2305813417537 0.728563436305559 0.354257635785624 2.05659204688659 0.0397254838971626 NA 0.500032578007378
"BCL7C" 174.057741010778 0.185412983144207 0.0903427947410406 2.05232729046823 0.0401378655117454 0.38537640890025 0.500759113188993
"VARS1" 119.55301685736 0.266451072078751 0.129787729452517 2.05297583371495 0.0400749213397427 0.38537640890025 0.500759113188993
"YY1" 233.641724520422 -0.142324664708339 0.0693150029806438 -2.0533024394168 0.0400432544342999 0.38537640890025 0.500759113188993
"GAS2L1" 19.1115289370337 0.491243900162569 0.239315594095926 2.05270325997085 0.0401013656957686 NA 0.500759113188993
"ETNK1" 85.7017247370588 -0.288851558810059 0.140860215864125 -2.05062555838114 0.0403034254279291 0.386329545055873 0.502263446794929
"SIVA1" 219.678330916366 0.190910343521028 0.0932467124870264 2.04736808868828 0.0406219571521629 0.387578699597627 0.50566864388077
"AK3" 200.463912012249 0.155398674398744 0.0760393928561813 2.04366011565428 0.0409871359733436 0.387578699597627 0.505906714382927
"APEH" 113.727598174445 0.210398145471769 0.102976968575809 2.04315730382837 0.0410368687944624 0.387578699597627 0.505906714382927
"CARS1" 177.161765709465 0.18870582471834 0.092377811830907 2.04276136204391 0.0410760671361326 0.387578699597627 0.505906714382927
"DDX39A" 142.95900655486 0.202291810655528 0.0990681108406076 2.04194678730676 0.041156810020103 0.387578699597627 0.505906714382927
"LEMD2" 61.5566041779437 0.31585151932278 0.154702913307133 2.04166497301649 0.0411847755126348 0.387578699597627 0.505906714382927
"PDCD4" 58.4519440218705 -0.272960901337254 0.133636585934605 -2.04256117011869 0.041095898260895 0.387578699597627 0.505906714382927
"PUM2" 102.73595810428 -0.21069762873607 0.103154900943853 -2.04253629064849 0.0410983634017869 0.387578699597627 0.505906714382927
"RALGAPB" 80.1799336121049 -0.241297834035546 0.118073973737537 -2.04361576389323 0.0409915207252615 0.387578699597627 0.505906714382927
"TUSC3" 174.912641384419 0.16523627986123 0.080898090709952 2.04252385206049 0.0410995959055467 0.387578699597627 0.505906714382927
"UBE2M" 151.10635356501 0.33282316367211 0.162761859638703 2.04484738876114 0.0408699061181192 0.387578699597627 0.505906714382927
"DHX34" 19.6032733695996 0.49237304877411 0.240597390635954 2.0464604685556 0.0407110880150942 NA 0.505906714382927
"ZNF35" 25.8770678295457 -0.469065784974554 0.22932453531761 -2.0454234621032 0.0408131278175937 NA 0.505906714382927
"HNRNPLL" 100.152748581764 -0.230439559524946 0.112894619211806 -2.04119169836261 0.0412317765529391 0.387578699597627 0.505927491197932
"BOLA2-SMG1P6" 129.004581680924 0.203105098579358 0.0995526201918358 2.04017833170015 0.0413325670940704 0.387900484741131 0.506607512812722
"AFF1" 53.6886469948176 -0.284848361933946 0.139700020508391 -2.03900014400383 0.0414500131801955 NA 0.507489964002262
"AHCY" 238.334768438702 0.209916073763737 0.103165902959826 2.03474275648497 0.0418767636086548 0.38793934286213 0.508295275814473
"AKAP8" 95.3474509121197 -0.23538697130228 0.11594216836104 -2.03021018693814 0.0423351788023876 0.38793934286213 0.508295275814473
"ATP5F1D" 178.154055314446 0.203136482042837 0.0999645399041583 2.03208539985874 0.0421450111782348 0.38793934286213 0.508295275814473
"ATP5MC2" 477.295710400973 0.126758740006288 0.0624295046943379 2.03043001265048 0.0423128485176845 0.38793934286213 0.508295275814473
"ATP6V1C1" 78.0988628661405 -0.241101574658031 0.118738438265922 -2.03052674583836 0.0423030253467851 0.38793934286213 0.508295275814473
"CCNG1" 262.719521619899 -0.140812446476575 0.0691538172357962 -2.03622087839984 0.0417281806563873 0.38793934286213 0.508295275814473
"CEP295" 111.590234153623 -0.23847392335402 0.117384300476744 -2.03156574078036 0.0421976379040743 0.38793934286213 0.508295275814473
"GPI" 188.681316861665 0.169595707927311 0.0835148898875173 2.03072419966945 0.0422829800703341 0.38793934286213 0.508295275814473
"INTS10" 60.806009696995 0.270422073154805 0.133055292481335 2.03240373315282 0.0421128004813098 0.38793934286213 0.508295275814473
"PTRH2" 91.7734076800026 0.230860159287074 0.113547717600914 2.03315543601218 0.0420368217527769 0.38793934286213 0.508295275814473
"SCYL1" 66.2785705712442 0.348481066645537 0.171296327976226 2.03437558039133 0.0419137420365303 0.38793934286213 0.508295275814473
"STUB1" 108.050314008223 0.237313207825642 0.116706282166942 2.03342273799947 0.0420098320488077 0.38793934286213 0.508295275814473
"UTP20" 82.3647401411311 -0.245392835065142 0.120487228680921 -2.0366709214883 0.0416830303957505 0.38793934286213 0.508295275814473
"VEZF1" 175.480984642767 -0.166127479229108 0.0816524457640799 -2.03456831788117 0.041894327934649 0.38793934286213 0.508295275814473
"ZNF66" 68.5379143583253 -0.294958158007868 0.145122505672239 -2.03247702099379 0.0421053877688993 0.38793934286213 0.508295275814473
"DUSP7" 34.0461762141088 0.362836014527379 0.178594380429456 2.0316205563405 0.0421920840207293 NA 0.508295275814473
"ZNF189" 50.0022196862266 -0.317048522192105 0.155831509079091 -2.03455978874714 0.0418951868980535 NA 0.508295275814473
"ZNRD2" 43.4940677111581 0.308150049313578 0.151263051431483 2.03717990875755 0.041632016446354 NA 0.508295275814473
"MOV10" 28.7862541244892 0.418240091250281 0.206106946428367 2.02923821102576 0.0424340333576222 NA 0.508388858874688
"WDPCP" 37.4354397665204 -0.385966087762693 0.190183742930057 -2.02943785739162 0.0424137124588067 NA 0.508388858874688
"R3HDM2" 21.8046392735877 -0.501059304242095 0.247057575182316 -2.02810743152619 0.0425492846161691 NA 0.508678064265679
"TRAPPC8" 42.1627810297444 -0.336854614905076 0.16607288777763 -2.02835405232503 0.0425241259953578 NA 0.508678064265679
"COTL1" 611.379262364152 0.153687617307981 0.0758743170009848 2.02555519947529 0.0428103864422644 0.391278030615342 0.509322210790098
"HYI" 90.9922221587068 0.223338973514027 0.110296279924447 2.02490032906835 0.0428775998211483 0.391278030615342 0.509322210790098
"KMT2C" 139.471465814005 -0.235204757353348 0.116201180056591 -2.02411677092092 0.0429581384206276 0.391278030615342 0.509322210790098
"XRCC1" 80.300193547439 0.252157497202271 0.124582501129166 2.0240201867583 0.0429680747415612 0.391278030615342 0.509322210790098
"ENSG00000279670" 10.6909479000503 -0.756998381322272 0.373896346108053 -2.02462096568204 0.0429062997376125 NA 0.509322210790098
"FAM86B1" 11.039057518704 1.17541042489534 0.580122437879938 2.02614197994287 0.0427502372389676 NA 0.509322210790098
"SYCE1L" 18.9505946477142 0.514660759261158 0.253946418165867 2.02665098794583 0.0426981181608121 NA 0.509322210790098
"UBD" 31.1875300919044 0.422797238524041 0.208682882971207 2.02602739862654 0.0427619770277415 NA 0.509322210790098
"FAM76B" 60.0878579811171 -0.272801681278768 0.134935344613716 -2.02172145526235 0.0432051360694588 0.392211110611847 0.511047192109721
"LAMP1" 151.520078383028 -0.206114477994995 0.101940498492066 -2.0219096536107 0.0431856862840905 0.392211110611847 0.511047192109721
"VPS13A" 53.1492039523402 -0.339006073369524 0.167721722520882 -2.02124130538497 0.0432547917845379 NA 0.511093127054127
"HNRNPAB" 548.034620346833 0.139697011101073 0.0691589471031288 2.01994126505077 0.0433894803058066 0.392860423814324 0.511321308061786
"PRDX2" 395.632134922262 0.157196048147625 0.0778302584888468 2.01972923127515 0.0434114812862774 0.392860423814324 0.511321308061786
"CTIF" 16.8611410121751 0.486197083844619 0.240673863728177 2.02014907773177 0.0433679264546724 NA 0.511321308061786
"TMEM170B" 42.2984128507496 -0.336623298964988 0.166718019277042 -2.01911767201125 0.0434749905018726 NA 0.511529761795479
"ENSG00000287160" 114.66520181756 -0.23554035042842 0.116821890230292 -2.01623471392302 0.0437754380713155 0.393102084868454 0.511673287399923
"FLNA" 298.969552517352 0.313245596895543 0.155314245476889 2.01685039214355 0.0437111283234533 0.393102084868454 0.511673287399923
"H4C3" 1019.5068142301 0.156549820066032 0.0775795754533225 2.01792571242187 0.0435989987231344 0.393102084868454 0.511673287399923
"TACC3" 198.547244455396 0.245970008384166 0.121897545277026 2.01784217906252 0.0436077004970587 0.393102084868454 0.511673287399923
"TIMM50" 102.213069096774 0.212273014517539 0.105218761501568 2.01744452689055 0.0436491445336417 0.393102084868454 0.511673287399923
"LHFPL2" 34.5618978272184 -0.384444922568309 0.190704106894787 -2.01592366744577 0.0438079583337208 NA 0.511673287399923
"MPV17" 52.6442002413055 0.330803006253449 0.164035752825434 2.01665186128958 0.0437318568453751 NA 0.511673287399923
"STRN3" 92.6261242357767 -0.209504332280352 0.103950748713167 -2.01541917565636 0.0438607468992311 0.393262204505721 0.511754545325825
"SH3BGRL3" 302.303870731352 0.318410134722354 0.158049493722742 2.01462293375595 0.0439441726344403 0.393404974060703 0.512192726133779
"SF3A3" 261.008466944795 -0.147629574349375 0.0733553038893038 -2.01252760907587 0.0441643493151535 0.394499702997113 0.512520988559143
"SMARCA1" 235.486034692709 -0.167882732045032 0.0834336002245026 -2.01217173408907 0.044201837003623 0.394499702997113 0.512520988559143
"RGS16" 10.2642881392118 0.623082166435645 0.309542855262878 2.01291083235145 0.0441240107840244 NA 0.512520988559143
"STMN2" 39.7202822173126 0.383127919047692 0.190345439924276 2.0128032444597 0.044135332470363 NA 0.512520988559143
"USP45" 15.5325719556232 -0.608409797065176 0.302171619041657 -2.01345777937306 0.0440664923719918 NA 0.512520988559143
"PANX1" 43.9258483428558 -0.323611890777275 0.160881207959757 -2.01149590360003 0.0442731025747053 NA 0.512814796005352
"VBP1" 123.901071965144 -0.199037867327563 0.0989947218926921 -2.01059070142462 0.0443687070360732 0.395301193024385 0.513389619445382
"DDX41" 111.578013513595 0.193319830817882 0.0961772603141705 2.01003678194189 0.044427296058849 0.395301193024385 0.513535391090174
"DYNC1I2" 518.75396574996 0.135350732160187 0.0673942672135475 2.00834192218918 0.0446069699261598 0.395691660166909 0.514356595153452
"NCBP3" 111.112032645373 -0.212166438241914 0.105622343059574 -2.0087268668358 0.0445661078251386 0.395691660166909 0.514356595153452
"ZNF551" 18.4728154990381 -0.537913380372181 0.267876665688355 -2.00806359519938 0.0446365341844613 NA 0.514356595153452
"BBS7" 46.0556259692184 -0.330113658215848 0.164449389711378 -2.00738755428173 0.0447084129808187 NA 0.514653751900847
"ANAPC11" 538.421455210048 0.132904633820727 0.0662358194917935 2.00653717037793 0.0447989671001598 0.396775133794472 0.514896107751607
"KANSL1" 60.7459336848984 -0.279597405121733 0.139510884570805 -2.00412610085509 0.0450565541210536 0.396775133794472 0.514896107751607
"RB1" 100.629830879158 -0.209129876977523 0.104352300348912 -2.00407538960116 0.0450619852477452 0.396775133794472 0.514896107751607
"RNASEH2A" 180.436570590855 0.176457205476674 0.0879928347978833 2.00535879861117 0.0449247030497623 0.396775133794472 0.514896107751607
"UQCR10" 848.922920026373 0.172585447099998 0.0861202641284014 2.00400508343403 0.045069515883998 0.396775133794472 0.514896107751607
"KRT10" 205.278740189023 0.149387251351386 0.0745746539360206 2.00319067493828 0.0451568261960233 0.396901718871937 0.514896107751607
"PLD3" 90.383766462997 0.301384024897606 0.150496269137245 2.00260130450649 0.0452200997479352 0.396901718871937 0.514896107751607
"MTLN" 56.5035009079668 0.364049929965069 0.182003138959392 2.00023984227159 0.0454743714750929 0.397301513283593 0.514896107751607
"POLR2F" 249.206416754848 0.17655538161236 0.0882932496755808 1.99964756378414 0.0455383340551544 0.397301513283593 0.514896107751607
"RABL6" 198.307403078913 0.307517397760992 0.153677796758002 2.00105287978095 0.045386691543363 0.397301513283593 0.514896107751607
"TRAK2" 78.8078813596497 -0.232398760857413 0.116191244061185 -2.00014005130227 0.0454851430038654 0.397301513283593 0.514896107751607
"FARP1" 251.581772502894 0.147239956573367 0.0736872674291818 1.99817365618658 0.0456978365378688 0.397502972153282 0.514896107751607
"SWAP70" 109.653140731848 -0.199277112422031 0.0997236732047487 -1.99829294306962 0.0456849101361728 0.397502972153282 0.514896107751607
"DCLK1" 35.7473169103749 -0.373129602316456 0.186344587118897 -2.0023635142049 0.0452456495598222 NA 0.514896107751607
"DGKH" 31.5208370261209 -0.38191660871715 0.190960058865591 -1.99998162435615 0.0455022481703643 NA 0.514896107751607
"MED12" 37.6962268681267 0.348627595407791 0.174411535205145 1.99887923122591 0.0456214223896359 NA 0.514896107751607
"PDE3A" 29.6719476945617 -0.40674075178402 0.202741908170446 -2.00619968241628 0.0448349477529312 NA 0.514896107751607
"WDR36" 54.1834009072208 -0.274426116690453 0.137319989602417 -1.99844259735964 0.0456686973584686 NA 0.514896107751607
"ZC2HC1A" 55.2054128417954 -0.31103500051527 0.155105646265489 -2.0053106253971 0.0449298496077328 NA 0.514896107751607
"ZNF112" 18.1306616722804 -0.524577502713166 0.262209305701577 -2.00060597128537 0.0454348695846883 NA 0.514896107751607
"ZNF775" 19.2926241448798 0.451691943083389 0.225902448110172 1.99949999153219 0.0455542827803894 NA 0.514896107751607
"RBMXL1" 54.6082570769401 -0.279555731243664 0.139985201409429 -1.99703774705455 0.0458210826348868 NA 0.515764323287446
"RAB33A" 11.0093773418464 0.619257413871077 0.310167042893755 1.99652873526991 0.0458764011791898 NA 0.515866964317053
"ARHGAP26" 13.7644122514804 -0.64998233323975 0.325694139197076 -1.99568323471258 0.0459684130879856 NA 0.516061878176501
"FNDC10" 22.0477031963081 0.431826761702451 0.216398087201401 1.9955202344305 0.0459861695133099 NA 0.516061878176501
"SYTL2" 239.692112677387 0.148906610844606 0.0746707247459605 1.99417658461473 0.0461327601204988 0.400688116217984 0.517187148097881
"OSBPL8" 260.818166827545 -0.178958275420878 0.0897967309442479 -1.99292639652982 0.0462695073737479 0.401277810973516 0.517680680696662
"USP32" 49.3064365215408 -0.310912842895221 0.155985459509126 -1.99321682850209 0.0462377091380924 NA 0.517680680696662
"CEP290" 237.920221437441 -0.162471844587938 0.0816189404213478 -1.99061447930097 0.0465232871829041 0.402405136651977 0.518096470730232
"TLE5" 123.899860441367 0.189887968496678 0.0953978626067246 1.99048451724214 0.0465375878694977 0.402405136651977 0.518096470730232
"ADGRB2" 16.3775738266304 0.548832792870169 0.275536694286056 1.99186824931703 0.0463855154701184 NA 0.518096470730232
"LATS1" 44.9603636944709 -0.312105038794967 0.156799298946255 -1.99047470806579 0.0465386673958824 NA 0.518096470730232
"ZNF252P" 47.54732040208 -0.318044644097459 0.159761001790394 -1.9907526901636 0.0465080828782071 NA 0.518096470730232
"USP47" 258.489706467508 -0.150554914818402 0.0756744263054303 -1.9895085059614 0.0466451038885852 0.402737282166925 0.518485548113762
"RPS6KA4" 28.5928081809067 0.386192405086075 0.194133395711234 1.98931463425552 0.0466664853890678 NA 0.518485548113762
"HDDC2" 164.697586980173 0.158113159413181 0.0795480265922478 1.98764402068258 0.0468510741099467 0.40391724839167 0.519502575483282
"CIPC" 41.8208195438693 0.319632296127664 0.160808508071596 1.98765786686707 0.0468495417021579 NA 0.519502575483282
"SNX17" 121.747442772065 0.216432023597856 0.108975420126886 1.98606275934383 0.0470263557200153 0.404829543775848 0.520734212184885
"CCDC186" 63.9254885903048 -0.261625599605768 0.131935142505009 -1.98298644802567 0.0473689433191702 0.404852601592075 0.520734212184885
"DTL" 70.0748662388939 0.244553804426186 0.123236242260536 1.98443087796502 0.0472078266284138 0.404852601592075 0.520734212184885
"FJX1" 198.324377484416 -0.152881332462141 0.0771865808049809 -1.98067242864936 0.0476280206574313 0.404852601592075 0.520734212184885
"MAP3K7" 103.076622351354 -0.208054892177553 0.10501524983335 -1.98118742285256 0.0475702591473115 0.404852601592075 0.520734212184885
"SESN3" 116.693560603731 -0.228322897868664 0.115134898862824 -1.98309027170552 0.0473573470647106 0.404852601592075 0.520734212184885
"SLC7A6OS" 66.3483271105679 0.253762116227051 0.128134283586298 1.98043887338039 0.047654235534002 0.404852601592075 0.520734212184885
"SRRD" 82.9587429614736 0.22627761657772 0.114232348077272 1.98085411344829 0.0476076362473893 0.404852601592075 0.520734212184885
"TXNL4A" 350.072955733457 0.124265337464833 0.0626943789174535 1.98208100328175 0.0474701753294058 0.404852601592075 0.520734212184885
"ZFAND5" 210.072802226514 -0.166094749481283 0.0837840098991857 -1.98241585334885 0.0474327166997052 0.404852601592075 0.520734212184885
"ENSG00000291044" 11.7696271309622 0.537326086874129 0.27132576233855 1.98037253168637 0.0476616841172266 NA 0.520734212184885
"GRK6" 41.4489501421736 0.348025898981159 0.175516415285457 1.9828680890909 0.0473821659550517 NA 0.520734212184885
"SRPX2" 16.3521835447613 0.511552242758693 0.258193553050682 1.98127426775168 0.0475605244691727 NA 0.520734212184885
"TIMM29" 37.9979694761554 0.314537635719116 0.158676024555766 1.9822631465573 0.0474497964469742 NA 0.520734212184885
"WDSUB1" 15.7899210108393 -0.556441061518636 0.280501010839065 -1.98373995107593 0.0472848373961947 NA 0.520734212184885
"COA8" 93.0713449330712 0.22836460309158 0.115351270388821 1.97973201614356 0.0477336490230661 0.404936981814307 0.521010679366135
"PIK3R1" 53.9475162109847 -0.272396243363215 0.137659743212482 -1.97876472094506 0.0478425022497089 NA 0.521688847773681
"IFT81" 125.417545004936 -0.187746030015524 0.0949047583830137 -1.9782572888266 0.0478996887994089 0.405754921981039 0.521802853789463
"RNF135" 10.3113125365524 -0.775171615818849 0.391955603487384 -1.9777025992787 0.0479622668720374 NA 0.521975313736033
"BET1" 54.6744298123294 -0.29315062040083 0.148354398784908 -1.97601569486224 0.0481529996481592 NA 0.523404710476359
"COL5A1" 52.966781785331 0.294442266631719 0.149062129390723 1.97529894303284 0.0482342331255753 NA 0.523404710476359
"PDCD6IP-DT" 14.5163876543026 -0.582060186572134 0.294652976257987 -1.97540915406367 0.0482217348106376 NA 0.523404710476359
"ARFRP1" 36.5738536107929 0.342199236180387 0.173317972635573 1.97440133286069 0.0483361266182578 NA 0.524001155164531
"ANKRD12" 182.362466429396 -0.209410857217571 0.106166985468645 -1.97246682943086 0.048556339342927 0.410720385617676 0.525660133434208
"UNC5C" 13.8050213498226 -0.614237332696194 0.311481746178459 -1.97198500468235 0.0486113183595774 NA 0.525660133434208
"ZNF567" 16.0606777884316 0.471032714991735 0.238882451927582 1.97181798491641 0.0486303884862562 NA 0.525660133434208
"CAV1" 248.583935500052 0.145630818618998 0.0738895217211789 1.97092652959014 0.0487322801144625 0.41161120073491 0.525743613292839
"DGCR8" 44.7686822532344 0.293273667775501 0.148783692387765 1.97114121224496 0.048707725929505 NA 0.525743613292839
"MAP2K1" 133.052689783278 0.204561344425876 0.103935814340434 1.96815068726792 0.0490507022352234 0.413248747540409 0.52807780579273
"NT5DC2" 146.567893948488 0.307401954118214 0.156329666458832 1.96636992249431 0.0492558951680147 0.413248747540409 0.52807780579273
"PHAX" 185.472787545992 -0.149945021171255 0.0762442368528281 -1.96664072408108 0.0492246450402876 0.413248747540409 0.52807780579273
"SORD" 78.3959588065039 -0.243909416049255 0.123998113100515 -1.96704135208524 0.0491784436376225 0.413248747540409 0.52807780579273
"BBLN" 49.8271977704935 0.482933984064645 0.245368768604138 1.96819663240752 0.0490454176034803 NA 0.52807780579273
"BDNF" 31.359490192164 -0.382153992999972 0.194365289897159 -1.96616377956257 0.0492796949342669 NA 0.52807780579273
"PCDHA10" 24.5788414205723 -0.581080375821554 0.295395911042663 -1.9671239651575 0.0491689210227463 NA 0.52807780579273
"CMSS1" 149.630681838456 0.16748837468398 0.0852143879509201 1.965494075724 0.0493570806797827 0.413248747540409 0.52817826123172
"COX15" 59.1544471286813 -0.300858045951096 0.153209397500061 -1.96370490883874 0.0495643230148843 0.413248747540409 0.52817826123172
"CUL5" 148.361999093175 -0.168992755828044 0.0860514908383652 -1.96385622354262 0.0495467677588591 0.413248747540409 0.52817826123172
"SELENOT" 107.100537590204 0.202883668714502 0.103267309555754 1.96464563265266 0.0494552665145743 0.413248747540409 0.52817826123172
"WDR1" 502.592648492346 0.151662882687571 0.077206625608694 1.96437652198716 0.0494864434776906 0.413248747540409 0.52817826123172
"PARD6B" 57.6469225257908 -0.273324112284656 0.139279833306034 -1.96240981768043 0.0497147906640281 0.413320684721763 0.52817826123172
"TMEM70" 80.0935548361181 0.24022908770509 0.122393975417797 1.96275255285286 0.0496749334163044 0.413320684721763 0.52817826123172
"MIA2" 29.1739424465257 -0.427523081855189 0.217759490952906 -1.96328104912611 0.0496135262247976 NA 0.52817826123172
"NR1D2" 18.6469562412274 -0.471683601014517 0.240272241829894 -1.96312148845082 0.0496320592316904 NA 0.52817826123172
"DDX19A" 103.07844153323 0.200722167083679 0.10237303689451 1.9606936862732 0.0499147660349789 0.414392103207774 0.529598175780564
"ACBD5" 56.3694675555325 -0.2617370373044 0.133536354234398 -1.96004330659626 0.0499907287544971 0.414432385748519 0.529598175780564
"SLC12A4" 49.1050511658044 0.304253901283003 0.155203969284476 1.96034871199287 0.0499550461063532 NA 0.529598175780564
"MYL6B" 272.143901526153 0.140026691354254 0.0714687158813114 1.95927252403412 0.0500808797018618 0.414590009804618 0.530050334361127
"INA" 58.9666144568669 -0.299829734582764 0.153092693679469 -1.95848493730549 0.0501731368047626 0.414764597586037 0.530511657566081
"PGD" 390.514940192918 0.148304044847373 0.0757548095239293 1.95768487544711 0.0502670010482638 0.414951957661872 0.530511657566081
"ITIH5" 35.2043077951335 0.344991335509321 0.176192693858611 1.95803428595152 0.0502259896902002 NA 0.530511657566081
"ANLN" 233.368581531924 -0.181570527316116 0.0928277272890001 -1.95599453545634 0.0504657978355218 0.415051849204423 0.531247900603499
"CCDC88A" 322.677957535643 -0.145812531335361 0.07456174237911 -1.9555944735569 0.0505129444346646 0.415051849204423 0.531247900603499
"LIMCH1" 151.037620569597 0.166942986417444 0.0853857628041515 1.95516185526572 0.0505639692750755 0.415051849204423 0.531247900603499
"PSME2" 199.844080954198 0.16207917169215 0.0828915748384974 1.95531538649059 0.0505458562085833 0.415051849204423 0.531247900603499
"GPCPD1" 34.6356626250739 -0.369427235625737 0.188995825223375 -1.9546846349072 0.0506203047577111 NA 0.531247900603499
"PPP1R1A" 42.7271137386865 0.312050395214843 0.159643650671636 1.95466837485874 0.050622225169454 NA 0.531247900603499
"INTS1" 59.3451052861526 0.27567262119158 0.141097559277273 1.9537731382713 0.0507280523493899 0.415813064827348 0.531665570516814
"IMPACT" 54.9007886378102 -0.275848500109461 0.141205413080153 -1.95352638466402 0.0507572540006201 NA 0.531665570516814
"MDC1" 94.0154838820793 -0.224194463716667 0.114915650423082 -1.95094804659989 0.0510632263272957 0.417818585178659 0.534369245708138
"SSNA1" 104.661516417112 0.232595723513069 0.119281381046034 1.94997510485986 0.0511790863524191 0.417818585178659 0.534518384450178
"TIMM10" 165.726054825809 0.183813432339203 0.0942680339269847 1.94990204719423 0.0511877950956696 0.417818585178659 0.534518384450178
"TAF5" 28.902020665948 -0.388118880198365 0.199114798795183 -1.94922166783594 0.0512689584225453 NA 0.534518384450178
"ZC3HAV1" 54.7199580568042 -0.297436668360504 0.152591564091687 -1.94923402306686 0.0512674835912899 NA 0.534518384450178
"APBA3" 19.5364032919752 0.471520739963869 0.242052789857929 1.94800787150863 0.0514140212942477 NA 0.534533483958631
"ASAH2B" 21.3248244614189 -0.470191413752297 0.241353749291118 -1.94814215703423 0.0513979557183493 NA 0.534533483958631
"MRGPRF" 24.4974757526699 0.420928364296049 0.216054414499376 1.94825162573693 0.0513848622726954 NA 0.534533483958631
"CCT7" 472.118263984527 0.125974803557741 0.0646876662907243 1.94743157051879 0.0514830162023474 0.41964058521298 0.53456113692191
"EHD4" 175.77742326961 0.154127237833901 0.0791845759418392 1.94643004651697 0.0516031032765605 0.420031963541613 0.53456113692191
"MIR222HG" 27.8235042628035 0.399524988365692 0.205185129962855 1.9471439691464 0.0515174768913587 NA 0.53456113692191
"SUCLG2" 35.4567720641663 -0.372123975599748 0.191186967266749 -1.94638777380966 0.051608177109244 NA 0.53456113692191
"BCDIN3D" 24.3634334566895 0.392392258496223 0.201677807687552 1.94563925002663 0.0516980887479366 NA 0.534996162149639
"NRCAM" 86.4091224770709 -0.21976364128604 0.112981223121903 -1.94513420206933 0.0517588284351327 0.420711927642892 0.5351287762099
"ATP9B" 69.4658278030619 -0.284008527680359 0.146113834562276 -1.94374836942159 0.0519258026403503 0.421264293743689 0.536332803099563
"G6PD" 101.465358716549 0.257940595053039 0.132728437605541 1.94337098896334 0.0519713498973426 0.421264293743689 0.536332803099563
"YAP1" 155.417100873579 -0.192886363579438 0.0993062264203412 -1.94233907109704 0.05209606603954 0.421688712331165 0.537123428806559
"SLC38A2" 297.342985686803 -0.131871261426865 0.0679835183501437 -1.93975340828453 0.0524096654245058 0.42305198073964 0.537243642455248
"TOMM5" 499.586662866265 0.160534069654644 0.0827363879836875 1.94030792939977 0.0523422782931276 0.42305198073964 0.537243642455248
"TM9SF4" 83.5635778475006 0.219938914128681 0.113441059563633 1.93879460377669 0.0525263534730162 0.423407452338504 0.537243642455248
"AEBP2" 37.5941986964542 -0.360032563763419 0.185679642481226 -1.93899858354058 0.0525015106364502 NA 0.537243642455248
"HCFC2" 20.0608630075631 -0.45712351290206 0.235619676371253 -1.94009057283398 0.0523686835008028 NA 0.537243642455248
"MTHFR" 21.6836245832055 0.427968349537086 0.220586678631136 1.94013687586608 0.0523630575190708 NA 0.537243642455248
"PALB2" 48.7644762566655 -0.287236019574063 0.148160889197606 -1.93867640191447 0.0525407538564509 NA 0.537243642455248
"SELENOO" 23.9165107173717 -0.447252157246304 0.230439935035925 -1.94086219116742 0.0522749950932857 NA 0.537243642455248
"ZNF687" 23.1716218182795 0.399699936329415 0.205877692357288 1.9414436394389 0.0522044894060199 NA 0.537243642455248
"LMNA" 322.258057883042 0.20409694439509 0.105624024753221 1.93229660460242 0.0533229072751543 0.427903454105448 0.543072184718085
"SH3BGRL" 125.277707258108 -0.211947981106694 0.109731183279399 -1.93152005448651 0.0534187717046281 0.427903454105448 0.543072184718085
"TMEM258" 521.056252863489 0.168811654637108 0.0873757291877996 1.93201998090654 0.053357039737483 0.427903454105448 0.543072184718085
"VMP1" 341.816093125547 -0.141363440431618 0.073128593700931 -1.93308025325554 0.053226312253032 0.427903454105448 0.543072184718085
"ZNF322" 104.98992955929 -0.197696347081211 0.102366644902782 -1.93125746446964 0.0534512207599118 0.427903454105448 0.543072184718085
"ARMH4" 35.9820818844257 -0.344402823991079 0.178228652715275 -1.93236507567204 0.0533144614798128 NA 0.543072184718085
"FBXO27" 12.0256870377264 0.571608063669295 0.295791129074496 1.93247196242093 0.0533012794063625 NA 0.543072184718085
"CLDN1" 30.4526413229689 -0.384405898394342 0.199140254720732 -1.93032744149806 0.0535662789825304 NA 0.54374642828994
"RBM18" 63.8693174887206 -0.249447273584947 0.129290616984004 -1.92935326169732 0.0536870217930692 0.429201595349804 0.544477098402735
"COG4" 68.2469177783629 0.257564736388565 0.133671896839032 1.92684283293088 0.0539992196556555 0.43051635041472 0.544766953814182
"DMAP1" 75.6356629476897 0.246823098995439 0.128074359667286 1.9271858913575 0.0539564676009563 0.43051635041472 0.544766953814182
"FOXN2" 40.697833221363 -0.329228128505226 0.170870508974926 -1.92676975377617 0.0540083304560541 NA 0.544766953814182
"STON1" 37.722341578744 -0.34412203315685 0.1785050784488 -1.92779968025142 0.0538800475187024 NA 0.544766953814182
"WDR89" 35.1677709248083 0.322729687893941 0.167396484719685 1.92793587293287 0.0538631030368585 NA 0.544766953814182
"ZNF587" 31.3794245134529 -0.417721993277455 0.21678811958603 -1.92686755194482 0.0539961382190343 NA 0.544766953814182
"PLEKHG1" 125.269639798187 -0.18638810631248 0.0967795847604394 -1.92590314138928 0.0541164691363703 0.430861724216893 0.545365067126995
"TSPAN4" 49.7515959439615 0.315045141327759 0.163627795887915 1.92537667343246 0.054182251687391 NA 0.545535637819124
"TRIM59" 86.300633169138 -0.227180457145803 0.118092293768443 -1.92375344653108 0.0543854952286478 0.432412914314542 0.546276212039943
"BUD23" 142.244370242979 0.185111954333929 0.0962896803003114 1.92244852985902 0.0545493441182641 0.432535479620739 0.546276212039943
"DAXX" 139.986398771772 0.197097962544558 0.102507491524205 1.92276642042322 0.0545093910251928 0.432535479620739 0.546276212039943
"IFIT1" 14.582104164318 -0.60823616390798 0.316248228160734 -1.92328718312642 0.0544439933237588 NA 0.546276212039943
"TRDMT1" 37.8198820360045 -0.363018211234254 0.188689288470457 -1.92389411278686 0.0543678573323423 NA 0.546276212039943
"WNT3A" 13.9672392086367 0.594079656156898 0.30891454963653 1.92311970043462 0.054465018759377 NA 0.546276212039943
"TTC12" 14.149319143238 -0.646260570466164 0.336300757209686 -1.92167444351966 0.0546467349379283 NA 0.546761149029487
"ATP5MC1" 239.606369936564 0.162453306404985 0.0848201408109646 1.9152680584089 0.0554583269018836 0.43331957144771 0.546973709304029
"ENSG00000286192" 111.039080489621 0.193296280738043 0.100931277707713 1.9151276504971 0.0554762263356739 0.43331957144771 0.546973709304029
"GOLGB1" 405.380357102438 -0.150687459137159 0.078598525786201 -1.91717920444272 0.0552151690302301 0.43331957144771 0.546973709304029
"NEXN" 127.321076661515 0.178307274779243 0.0930397500527938 1.91646338987439 0.0553061388601745 0.43331957144771 0.546973709304029
"NUP133" 105.910477659712 -0.199451991552488 0.104157091793375 -1.91491513557385 0.0555033272481345 0.43331957144771 0.546973709304029
"POLR3H" 62.7706725311217 0.25565190658262 0.133326391974535 1.91748912421967 0.0551758213512491 0.43331957144771 0.546973709304029
"PTOV1" 314.56435058595 0.236811630045065 0.123515728587861 1.91725890097156 0.0552050484577432 0.43331957144771 0.546973709304029
"RANBP2" 284.243576634356 -0.144021663078921 0.0751198215035378 -1.91722584261117 0.0552092463140319 0.43331957144771 0.546973709304029
"RPS10-NUDT3" 103.669071905112 0.297011222174441 0.154738176766231 1.91944372346553 0.0549282019669718 0.43331957144771 0.546973709304029
"SEH1L" 81.3635342051952 0.224388287977358 0.117197039240024 1.91462420409617 0.0555404461001097 0.43331957144771 0.546973709304029
"SPC24" 70.4087156771136 0.252146286309745 0.131488808170617 1.91762546043133 0.0551585193937674 0.43331957144771 0.546973709304029
"ZZZ3" 73.873792593111 -0.243581903053684 0.127176551240538 -1.91530514609552 0.0554535997055718 0.43331957144771 0.546973709304029
"PRPF8" 205.715130206479 0.151388748980714 0.0790969188725066 1.91396518522716 0.0556246043348273 0.433395981368147 0.546973709304029
"PSMG3" 165.392388765079 0.171369100538206 0.0895970605096953 1.91266431692435 0.0557910400953602 0.434112392090466 0.546973709304029
"ADNP2" 163.871477070396 -0.163945372541421 0.0857982158584664 -1.91082496181351 0.0560270787410273 0.434306726373771 0.546973709304029
"POLR1D" 208.347857120199 -0.149170202292364 0.0780512232835132 -1.91118340004126 0.055981016363576 0.434306726373771 0.546973709304029
"SAC3D1" 160.05515361162 0.194269938179423 0.101673270231568 1.91072774325995 0.0560395775966156 0.434306726373771 0.546973709304029
"CDC42EP4" 31.1362537016876 0.354548693991707 0.185071383830088 1.91574022225508 0.0553981699703391 NA 0.546973709304029
"CFAP210" 11.5506200562086 -0.72797198857406 0.380959907764271 -1.91088871489467 0.0560188836179205 NA 0.546973709304029
"CLASP2" 53.3753097950854 -0.275730399436174 0.144122738003035 -1.9131637606716 0.0557270912425694 NA 0.546973709304029
"DCK" 53.5483213784707 -0.327248682424682 0.171114160606663 -1.91245821657579 0.0558174470268379 NA 0.546973709304029
"JMJD4" 38.7572016671387 0.324977615977833 0.170056032103597 1.9110031673552 0.0560041738611607 NA 0.546973709304029
"LRRC75B" 10.3065293591071 0.617815824689452 0.32296300494439 1.91296159383899 0.0557529693544136 NA 0.546973709304029
"MANBA" 41.039582275112 0.302008743797635 0.157376687858582 1.91901829875222 0.0549820180748859 NA 0.546973709304029
"NAPEPLD" 14.9304781338226 -0.562863997084624 0.29390257241158 -1.9151380420597 0.0554749014370758 NA 0.546973709304029
"SLC17A5" 21.6664313898839 -0.490869299039022 0.255957780288169 -1.91777448017552 0.0551396129865604 NA 0.546973709304029
"SLFN5" 33.3375228548101 -0.344131891824616 0.179872157676578 -1.91320266721539 0.055722112207557 NA 0.546973709304029
"TMEM50B" 39.1334141940945 0.315189530390308 0.164635048716168 1.91447406155719 0.0555596103117309 NA 0.546973709304029
"HPS1" 70.6203335186776 -0.247330510428401 0.129505269279842 -1.90981040233934 0.0561576294491683 0.434523573764933 0.547647240549706
"NDUFS8" 219.245205185306 0.192854435504485 0.10100516624279 1.90935219136131 0.0562166737506451 0.434523573764933 0.547744658900265
"BDP1" 270.06980994802 -0.1765758564013 0.0925410532332495 -1.90808133506154 0.0563807047102662 0.435214234505207 0.548863948382591
"CSNK1E" 205.27151601214 0.174420650312463 0.0914860921913956 1.90652640346209 0.0565819434019631 0.435926743074709 0.549480037061225
"HPRT1" 67.6786388991066 -0.285709998686537 0.149883581949397 -1.90621277507898 0.056622605440555 0.435926743074709 0.549480037061225
"ATXN3" 55.5476774697768 -0.27205887049663 0.14273720040115 -1.90601237611522 0.0566485999742827 NA 0.549480037061225
"RILPL1" 52.9015479598981 0.278993054805835 0.1463593288337 1.90621982916333 0.0566216906085739 NA 0.549480037061225
"VCAM1" 16.3439165411146 -0.540832699705669 0.283798432015561 -1.90569305074954 0.056690041437805 NA 0.549480037061225
"PPP1CA" 198.363356316909 0.28729453444944 0.150964250982507 1.90306335824321 0.057032278421509 0.437350972844503 0.552317797792341
"MARCHF5" 100.782932676881 0.187360940889283 0.0985183846358575 1.90178657092079 0.0571990626196042 0.437350972844503 0.552328697466394
"PDIA3" 260.67530624983 -0.181079749879576 0.0952126436479489 -1.90184562618724 0.057191339409174 0.437350972844503 0.552328697466394
"PPM1D" 144.070960464598 -0.166366194000353 0.0874402636705318 -1.90262685651553 0.0570892522065294 0.437350972844503 0.552328697466394
"ZNF37BP" 21.5138915827702 -0.425613007412123 0.223825381422072 -1.90154040934945 0.0572312648189699 NA 0.552328697466394
"BAD" 76.9618866806652 0.411841275119566 0.216850347751742 1.89919582509066 0.0575387334692706 0.437350972844503 0.552434641803355
"CYP1B1" 68.2303414537118 -0.241739396495909 0.127310541278259 -1.89881681492145 0.0575885655614459 0.437350972844503 0.552434641803355
"ENSG00000283907" 225.686628490851 -0.602445961807442 0.316999674896218 -1.90046239638787 0.0573724652506373 0.437350972844503 0.552434641803355
"PHB1" 351.871940848932 0.133534978681876 0.0702632946706835 1.90049412438942 0.0573683053155967 0.437350972844503 0.552434641803355
"S100A11" 351.949338367586 0.123966701272402 0.0652828338044557 1.89891728112975 0.0575753528143785 0.437350972844503 0.552434641803355
"TET1" 62.2083900723661 -0.252985580848288 0.133132133988802 -1.90025933836204 0.0573990946200094 0.437350972844503 0.552434641803355
"KLHL29" 30.7565410315146 0.37823766743051 0.199116549176366 1.89957926146806 0.0574883559086216 NA 0.552434641803355
"EIF1B-AS1" 77.8925119662305 -0.405315328065057 0.213542875030317 -1.89805128364744 0.0576893267109558 0.437350972844503 0.552561201369447
"SLC25A29" 77.9796302263874 0.238882730823538 0.125866294903358 1.8979086578099 0.0577081156687411 0.437350972844503 0.552561201369447
"MMD" 63.7069039821188 -0.253363152050072 0.1335962501145 -1.89648400934102 0.0578960724927398 0.438111524714104 0.552561201369447
"SEC63" 230.028683259692 -0.14282111396708 0.075327222940519 -1.89600928312274 0.0579588170134822 0.438111524714104 0.552561201369447
"CYB5B" 286.092439654711 0.135209746050882 0.0714041384136105 1.89358416829675 0.058280226548304 0.438833540469659 0.552561201369447
"LSM5" 316.926839008626 -0.19067412338488 0.100672853352258 -1.89399740879206 0.0582253538115455 0.438833540469659 0.552561201369447
"NOP16" 120.211507132063 0.179181227028138 0.0946222342266798 1.89364823704 0.0582717162745845 0.438833540469659 0.552561201369447
"ARFGEF1" 200.42259666372 -0.150135705400869 0.0796230891624028 -1.88558001178083 0.0593515730208325 0.439733014254019 0.552561201369447
"FEZF2" 118.737994782184 -0.185702721733282 0.0985372150444092 -1.88459478634127 0.0594845667512267 0.439733014254019 0.552561201369447
"GYG2" 77.5333223430562 0.241212596129115 0.127948510112317 1.88523176954051 0.0593985533649739 0.439733014254019 0.552561201369447
"HMBS" 64.1541759674337 0.243511392919469 0.128762242390361 1.89117079975378 0.0586015479227982 0.439733014254019 0.552561201369447
"HSPG2" 83.8956130871808 0.24222048184187 0.128206395263584 1.88930108629824 0.058851496080649 0.439733014254019 0.552561201369447
"HUWE1" 177.642088387298 -0.180837649883701 0.0959495114694001 -1.88471673398122 0.0594680918719336 0.439733014254019 0.552561201369447
"LGALS1" 313.543762760671 0.171577491613952 0.0909701834673537 1.88608492446897 0.0592835114910932 0.439733014254019 0.552561201369447
"NDUFB7" 339.191931646656 0.185623112828963 0.0981452959195281 1.89130931941109 0.0585830653844456 0.439733014254019 0.552561201369447
"POU3F2" 242.7664847713 -0.123852817174089 0.065658540204837 -1.88631694807258 0.0592522567595756 0.439733014254019 0.552561201369447
"SAP18" 413.272607249937 0.157885761577833 0.0837039734280535 1.88623974599654 0.0592626547441366 0.439733014254019 0.552561201369447
"SECISBP2" 107.523637239852 0.18129645571602 0.0961266744997688 1.88601609968788 0.0592927851615494 0.439733014254019 0.552561201369447
"TIMM21" 103.820652860071 -0.204312820281315 0.108375479246532 -1.88523106612101 0.0593986482924644 0.439733014254019 0.552561201369447
"TMEM256" 62.2718968267482 0.271003381126303 0.143513803828708 1.88834365682176 0.0589798300285321 0.439733014254019 0.552561201369447
"UBQLN2" 107.41673947654 -0.188166256987089 0.0997349485608093 -1.88666319782942 0.0592056406296166 0.439733014254019 0.552561201369447
"CEP76" 21.2773700943308 -0.457883080341106 0.243006004647626 -1.88424595106226 0.0595317146021355 NA 0.552561201369447
"CHMP7" 49.4595170242049 0.268792575284134 0.142389520013989 1.88772723763467 0.0590625777926019 NA 0.552561201369447
"CHST10" 41.1506974432792 0.288383409718472 0.152159595398809 1.89526929907129 0.0580567333279079 NA 0.552561201369447
"EFHD2" 37.4771138127265 -0.339760984935983 0.1802394718711 -1.88505315405588 0.0594226618285559 NA 0.552561201369447
"ENSG00000280046" 16.4312002600816 -0.663079767002457 0.350395519887034 -1.89237512858678 0.0584410174100786 NA 0.552561201369447
"EPHB1" 22.4432589474085 0.424728727989265 0.225337337357805 1.88485731201684 0.0594491047617669 NA 0.552561201369447
"FAAP24" 21.3591883233835 0.441661553902009 0.23379987301321 1.88905814280342 0.0588840382813561 NA 0.552561201369447
"FADS3" 37.235056106025 0.393747077092691 0.207646317976134 1.89623914803992 0.0579284287351646 NA 0.552561201369447
"FSIP2" 18.5277813042022 -0.475163665773845 0.252097252190745 -1.88484270115852 0.0594510779366208 NA 0.552561201369447
"GEMIN8" 11.73620680165 0.553916724421685 0.293588712187674 1.88670988163741 0.0591993578469724 NA 0.552561201369447
"GVQW3" 21.134561941047 -0.463336566527962 0.245314538252867 -1.88874483276796 0.0589260281124223 NA 0.552561201369447
"HDX" 16.7881948950571 -0.481110718590484 0.255082494758637 -1.8860985307742 0.0592816782766536 NA 0.552561201369447
"HYCC2" 27.0206638068625 -0.391872376118206 0.207652779533754 -1.88715208627634 0.0591398726698183 NA 0.552561201369447
"JRKL" 34.963779560367 -0.347325327296491 0.184258768568003 -1.88498669559005 0.0594316340721612 NA 0.552561201369447
"PIP5K1C" 27.9446030719363 0.384842088625873 0.203349990541214 1.89251097382212 0.0584229329219632 NA 0.552561201369447
"SAMD1" 37.993815341247 0.330298370633071 0.174682496537501 1.89084984002482 0.0586443918667524 NA 0.552561201369447
"WNT5B" 16.4392946530644 0.518037410251383 0.273438311388087 1.89453119287348 0.058154538058779 NA 0.552561201369447
"ZFAND3" 49.9107275432694 -0.285052829629039 0.150646227711682 -1.89220024927936 0.0584643051809133 NA 0.552561201369447
"DICER1" 301.618738730003 -0.17017784307272 0.0904248982666206 -1.88197992295158 0.0598387416576057 0.439733014254019 0.552758128961334
"GNS" 108.818173196686 -0.200238757937905 0.106402592622343 -1.88189735797715 0.0598499532432611 0.439733014254019 0.552758128961334
"LIN28B" 90.3381169182893 -0.202610250790019 0.107607351475686 -1.88286625413133 0.0597184954872323 0.439733014254019 0.552758128961334
"PPP2R3B" 84.4305184515016 0.274805946714203 0.14602077156327 1.88196476276755 0.0598408001445454 0.439733014254019 0.552758128961334
"KMT2B" 33.197258233752 0.341122467527916 0.181257275044562 1.88197945403323 0.0598388053276089 NA 0.552758128961334
"VPS13D" 35.0056173946077 -0.343883470178481 0.182664878185878 -1.88259217422491 0.0597556577461657 NA 0.552758128961334
"ANAPC5" 173.034400360007 0.173539451935136 0.0922878529449148 1.88041488015459 0.060051557142799 0.439733014254019 0.552865411143019
"CENPX" 137.623548243008 0.196668864447536 0.104591311500921 1.88035565885225 0.0600596223998282 0.439733014254019 0.552865411143019
"SLC22A23" 59.2448272022219 0.247454291427529 0.131568361006688 1.88080393746753 0.0599985943599805 0.439733014254019 0.552865411143019
"TMEM132A" 83.6261879976093 0.215565788813843 0.114591340797441 1.88116996723942 0.0599488017102135 0.439733014254019 0.552865411143019
"CAPNS1" 245.696232100132 0.2900078030668 0.154320019136918 1.87926235810984 0.0602086787499011 0.439856805440822 0.55304276167101
"ZNF148" 102.239552130907 -0.205022522073432 0.109105334180486 -1.87912464237795 0.0602274761053151 0.439856805440822 0.55304276167101
"BORCS5" 12.9516525935875 0.528253056844801 0.281036917648957 1.8796571684032 0.0601548165170817 NA 0.55304276167101
"AIF1L" 169.860712298471 0.183897268363693 0.0979546539870579 1.87737142523101 0.0604672050485068 0.440324459846338 0.553052016308139
"DSEL" 80.3819708653655 -0.22117446845161 0.117851324031155 -1.87672451090273 0.0605558614309663 0.440324459846338 0.553052016308139
"MTX1" 99.6473037661389 0.209333944073391 0.111518762752245 1.87711860235085 0.0605018403486842 0.440324459846338 0.553052016308139
"ENSG00000290318" 50.8202381820486 -1.60605004366047 0.855837218301752 -1.87658354803425 0.0605751939767915 NA 0.553052016308139
"GALNT7" 38.5668563111577 -0.327485680749875 0.174483281783433 -1.87688859014211 0.0605333649990712 NA 0.553052016308139
"IGFL4" 33.1887347093427 -0.357917829627338 0.190680061936148 -1.87705954148049 0.0605099337216052 NA 0.553052016308139
"RRAS" 32.1137206346821 0.404443665435695 0.215359276516173 1.87799509720828 0.0603818357933371 NA 0.553052016308139
"PCMTD2" 47.9395799549116 -0.298299135100684 0.158995249348703 -1.87615124554108 0.0606345145940031 NA 0.55314133166392
"STAC" 105.648034827098 0.203788714576874 0.108661272609867 1.87544936371717 0.0607309294555808 0.440324459846338 0.553568619021237
"C1orf35" 97.8918676035389 0.211858013916437 0.113035484363945 1.87426112347437 0.0608944430947995 0.440324459846338 0.553713683972517
"CEP20" 87.5411804805424 -0.234448556940142 0.125101336943678 -1.87406915599706 0.0609208939141301 0.440324459846338 0.553713683972517
"GID8" 120.105634712135 -0.184791394905733 0.0986357929725407 -1.87347198554157 0.0610032377170991 0.440324459846338 0.553713683972517
"KCTD10" 130.526098176426 -0.17777300200644 0.0948711548969142 -1.87383617496388 0.0609530086955452 0.440324459846338 0.553713683972517
"RPP30" 130.67598075044 -0.182074625548669 0.0971245771666742 -1.87465038057477 0.060840837334432 0.440324459846338 0.553713683972517
"ZMYM4" 155.822911802396 -0.159356915581962 0.0850740870056177 -1.87315457844924 0.0610470424769803 0.440324459846338 0.553713683972517
"THBS3-AS1" 23.681139991322 0.400884768491255 0.214054682324818 1.87281475993565 0.0610939690716587 NA 0.553713683972517
"EHD1" 224.702113071266 0.16498895267357 0.0881414219126413 1.87186624737112 0.0612251102311596 0.441062969625708 0.554452214794102
"TUBGCP5" 36.4802770279973 -0.33590943801195 0.179504075895584 -1.87131927972123 0.061300839793354 NA 0.554688150026411
"NDUFA8" 141.650539567866 0.180280378447617 0.0964333504330959 1.86948164341436 0.0615558351828327 0.442502591663751 0.556083888256728
"SLC39A10" 180.125987942191 -0.161640737321814 0.0864698399451784 -1.86933082591911 0.0615768019628177 0.442502591663751 0.556083888256728
"AGRN" 147.022273110158 0.237159990787408 0.127042603057542 1.86677527915569 0.0619329760778464 0.44339906252515 0.556083888256728
"CAV2" 115.931679570771 0.189560958779765 0.101584326494669 1.86604533711913 0.0620350227330169 0.44339906252515 0.556083888256728
"FKBP4" 214.807413770116 0.162590770600338 0.0871468631006876 1.86570996149894 0.062081955219719 0.44339906252515 0.556083888256728
"PKN2" 121.055313700645 -0.171894877647613 0.092125177561868 -1.86588381370743 0.0620576226638992 0.44339906252515 0.556083888256728
"UQCRC2" 212.499250369485 -0.149410657454747 0.0799894356728411 -1.86787987936107 0.0617788160240514 0.44339906252515 0.556083888256728
"COG7" 19.6444572992934 -0.483104583211554 0.258773798231529 -1.86689914710496 0.0619156730045705 NA 0.556083888256728
"COPG2" 18.7744441793019 0.416947677310238 0.223145870460529 1.86849828970503 0.0616926482994175 NA 0.556083888256728
"GCC1" 36.1267756380935 -0.371221382105056 0.198722716060004 -1.86803697868625 0.0617569167704654 NA 0.556083888256728
"KRI1" 40.4646245059567 0.299491513953517 0.160296042447177 1.86836499130794 0.0617112133433464 NA 0.556083888256728
"PARP11" 23.5350127490762 -0.424938957857995 0.227780526441003 -1.86556315633092 0.0621025083876178 NA 0.556083888256728
"WHAMM" 52.7350984349202 -0.28209886404662 0.151172066014433 -1.86607798308245 0.0620304558231387 NA 0.556083888256728
"C7orf50" 156.72215652976 0.244818067359128 0.131351366262772 1.86384104196802 0.0623440302725389 0.44368430851416 0.55649611609003
"CFAP97" 136.060275744059 -0.185322479380621 0.0994616891967467 -1.86325489620463 0.0624264126598509 0.44368430851416 0.55649611609003
"MASTL" 101.358267466802 -0.191241339588383 0.102637976256022 -1.86326101277901 0.0624255525148147 0.44368430851416 0.55649611609003
"POLR2B" 241.588287978298 -0.133311751263029 0.0715389864445525 -1.8634839251791 0.0623942120821294 0.44368430851416 0.55649611609003
"RAD50" 182.090138421769 -0.157704649697071 0.0846738743008987 -1.86249478955751 0.0625333792041313 0.443903208284625 0.55649611609003
"PPP1R3B" 25.1104261497065 -0.432061184095635 0.231815705081182 -1.86381325607049 0.06234793352994 NA 0.55649611609003
"PRKAA1" 36.0349334859434 -0.342318400822339 0.183737876345856 -1.86308020768664 0.0624509824213136 NA 0.55649611609003
"ZNF562" 22.6575304943149 -0.431816825310621 0.231860871693923 -1.86239628168334 0.0625472528831263 NA 0.55649611609003
"PET100" 555.288783803898 0.171223254175908 0.0919987805559669 1.86114699717944 0.062723420913668 0.444710580395203 0.557175591027858
"GARS1-DT" 23.2881787016598 -0.413089357111478 0.221930559281938 -1.86134509122151 0.0626954593144964 NA 0.557175591027858
"NEK1" 53.2717137799025 -0.267569749498113 0.143837715998339 -1.86021967632748 0.0628544523308207 NA 0.55745259311036
"PKD2" 51.9079600288513 -0.292562498461603 0.157248676801647 -1.8605084914682 0.0628136182018737 NA 0.55745259311036
"C4orf48" 76.0297754824019 0.296528921650909 0.159451478517246 1.85968122972807 0.0629306392024447 0.445637624874663 0.557685331217855
"ELP1" 72.7553031615078 -0.231671513759909 0.124640229197877 -1.85872182080243 0.0630665788444145 0.446058278525786 0.558004294276333
"TXNRD2" 32.3917072146604 0.402144746317788 0.216329030978397 1.85894951084003 0.0630342952607227 NA 0.558004294276333
"CDK4" 372.361516501983 0.135505419684616 0.0729681112871026 1.85704984402642 0.0633040630107973 0.446113759645619 0.558335835370113
"POLR3GL" 157.288290888525 0.18217361838779 0.0980818704226355 1.8573628092817 0.0632595539328874 0.446113759645619 0.558335835370113
"TBC1D9B" 102.68571461381 0.204278940976294 0.109978720534107 1.85744060291138 0.0632484943459697 0.446113759645619 0.558335835370113
"GZF1" 27.0811229747799 -0.395053362825135 0.212655159296881 -1.85771821446201 0.0632090405264403 NA 0.558335835370113
"STAT1" 84.6521686730839 -0.211987671206763 0.11421435720188 -1.85605099393996 0.0634462899184889 0.446576059957673 0.559148597655759
"PIK3C3" 64.9673751933854 -0.282064391314697 0.152103502482219 -1.85442403831345 0.0636785183787668 0.447669969977627 0.56036011543397
"IRAK1BP1" 17.7284423673076 -0.453098108077323 0.244338774983157 -1.85438479057839 0.0636841291855371 NA 0.56036011543397
"CHD1L" 94.3995365218747 0.339127826837643 0.18292841446686 1.85388272142424 0.0637559403923674 0.44767424169484 0.560550260174153
"PIK3R4" 47.0821769430959 -0.302792491267943 0.163396963763015 -1.85310965574062 0.0638666431405364 NA 0.561081776008835
"RBBP8" 153.367299876845 -0.16296302045267 0.0879878354575248 -1.85210852847197 0.0640102400935163 0.448918988285214 0.561459812163553
"SNHG20" 10.0294115962265 0.573276205457221 0.309510351574646 1.85220365826427 0.0639965836734567 NA 0.561459812163553
"SSH2" 34.3010835280508 -0.335812956140486 0.181367398350641 -1.85156185287089 0.0640887651265696 NA 0.561707340190954
"LRRC27" 16.2197057277112 -0.5029160247945 0.271720615573704 -1.85085707881478 0.0641901169351902 NA 0.562154388783007
"MOSPD3" 15.0991012999845 0.557507267408814 0.301287804649235 1.85041431749246 0.0642538569966093 NA 0.562271604407633
"ALG8" 72.7219907120362 0.224424274637574 0.121405899660263 1.84854504818623 0.0645235338328439 0.45068088505139 0.56243138747853
"GINS2" 140.713882865934 0.170387547051491 0.0921965814309185 1.84808964071146 0.0645893761488791 0.45068088505139 0.56243138747853
"MMP2" 82.5488878420001 0.21574615476114 0.116758128766856 1.84780414896803 0.0646306805021906 0.45068088505139 0.56243138747853
"NIN" 246.262366406875 -0.143716939728095 0.0778016767824877 -1.8472216238975 0.0647150266359935 0.45068088505139 0.56243138747853
"PCDHA12" 98.1061825917747 -0.21686636662301 0.117339970797787 -1.84818834663542 0.0645751006494274 0.45068088505139 0.56243138747853
"PPM1F" 59.4966937856391 0.250095964540409 0.135395611828465 1.84714970568811 0.0647254462573805 0.45068088505139 0.56243138747853
"MLLT3" 26.5643726322488 -0.402159397692007 0.217526802461909 -1.84878090028666 0.0644894563727208 NA 0.56243138747853
"TTC31" 35.3158774573329 -0.336200216425048 0.181990796273317 -1.84734735662202 0.064696813609582 NA 0.56243138747853
"ZNF850" 14.3111199944737 -0.550568982248546 0.298042350133684 -1.84728439432045 0.0647059334913083 NA 0.56243138747853
"ZNF184" 31.3110246096019 -0.36581596119069 0.198112099636657 -1.84650993988558 0.0648181974599518 NA 0.562799372346673
"MRPL20-AS1" 20.7371485438593 0.414646851690142 0.224623946189774 1.8459601423787 0.0648979929354842 NA 0.56305438159877
"ENSG00000273314" 10.5560569909394 0.586286567303309 0.317667758995227 1.84559669875758 0.0649507862126692 NA 0.563074905939957
"CYB5R3" 178.023952935281 0.177816437361238 0.0963737863776804 1.84507057411225 0.0650272730536859 0.452242180616804 0.563300644621766
"BTN2A1" 61.8825222448797 0.237490879861367 0.128883340760162 1.84268097382199 0.0653756035293292 0.453786463881101 0.565298480889996
"DIDO1" 107.109820105891 -0.19540726890405 0.106063733456946 -1.84235706716256 0.0654229373882814 0.453786463881101 0.565298480889996
"PKMYT1" 27.3295919955479 0.392456162850541 0.213028966990301 1.84226665694909 0.0654361544611304 NA 0.565298480889996
"PRR5" 10.6881379161388 0.532948828312213 0.289315782394662 1.84210077964293 0.0654604097967728 NA 0.565298480889996
"WSB2" 166.270384083625 -0.14857456126549 0.0806751220250395 -1.84164036615124 0.065527772402012 0.453786463881101 0.565414672870664
"INTS9" 42.4297132460623 0.295420839998114 0.160439980202273 1.84131685646973 0.0655751389367285 NA 0.565414672870664
"C12orf57" 270.020800544277 0.198768945841718 0.10804007614934 1.83977050855617 0.0658019369034093 0.453786463881101 0.565791772968578
"CHML" 167.049636258019 -0.184765663116809 0.100392105119511 -1.84044017103592 0.0657036403774766 0.453786463881101 0.565791772968578
"PITPNA" 133.203937473295 -0.184030393642048 0.100025416562148 -1.83983631328049 0.0657922723782034 0.453786463881101 0.565791772968578
"SLC5A3" 108.219605579439 -0.24699216215244 0.134273833040116 -1.8394660862824 0.0658466616387751 0.453786463881101 0.565791772968578
"SRP68" 130.65838691511 0.162581754796924 0.0883936550002553 1.83929213919771 0.0658722286279018 0.453786463881101 0.565791772968578
"ABCD4" 101.074007058822 -0.192179564111107 0.104519248398668 -1.83870021125751 0.0659592923353963 0.453849770638358 0.565912682543719
"DGKE" 15.4246513285254 -0.507787542341125 0.276195535566802 -1.8385074230076 0.0659876690553396 NA 0.565912682543719
"CRMP1" 198.586917822834 0.145359862771112 0.0791117733536248 1.83739861475943 0.0661510711802357 0.454632597686808 0.566393068451155
"CFAP298" 199.483893370277 -0.147457766255418 0.0802806306811635 -1.83677887186824 0.0662425461939075 0.454725040303996 0.566393068451155
"CEP350" 177.559676116182 -0.191239557929717 0.104184368246801 -1.83558782519746 0.0664186391292901 0.455397445700591 0.566393068451155
"ACP2" 36.9846000805656 0.332276940526907 0.180934813513201 1.8364455909568 0.0662917820493052 NA 0.566393068451155
"DSP" 55.0853351927089 -0.279088642458649 0.152052291346782 -1.83547804499794 0.0664348892161038 NA 0.566393068451155
"ELAC1" 30.0731120185396 -0.360861883321745 0.196537344270486 -1.8360982980675 0.0663431199773694 NA 0.566393068451155
"ENDOV" 23.9546839509283 -0.458204041739163 0.249506310974428 -1.83644269337189 0.066292210243998 NA 0.566393068451155
"RHOG" 35.0667708708253 0.333254785625806 0.181572688203692 1.8353794776225 0.0664494823276924 NA 0.566393068451155
"MOB2" 15.4847533074715 0.503797159101883 0.274672742336859 1.83417238571138 0.0666284091302435 NA 0.56717696500476
"RGP1" 54.9419721215008 -0.265822947907467 0.14493579667795 -1.83407380371414 0.0666430394130615 NA 0.56717696500476
"ZNF286A" 145.15090822469 -0.204994353272276 0.1118601764572 -1.83259458159992 0.0668628845469756 0.457904689940979 0.568181863661742
"CMIP" 33.8409128429804 -0.350826851405094 0.191405352277965 -1.83289990185652 0.066817458363023 NA 0.568181863661742
"RBMX2" 94.7440951289538 0.209043368109787 0.114111636200929 1.83191982053172 0.0669633671011192 0.458054581532069 0.568603009164332
"NDUFV1" 133.745409809839 0.184073310067781 0.10059866220428 1.82977890594602 0.0672830062802241 0.459701477844251 0.569324740977977
"ACOX3" 24.7806796568235 0.393360869575863 0.214894928824746 1.83048000121334 0.0671781945634544 NA 0.569324740977977
"CAPN5" 13.4546783261434 0.503652691749827 0.275136285888413 1.83055713688776 0.0671666712134853 NA 0.569324740977977
"CTHRC1" 52.7593801060563 0.289775412278959 0.158378094284185 1.82964325709717 0.0673033009216308 NA 0.569324740977977
"ENSG00000274422" 52.297660111891 -0.318670316537752 0.174106141808424 -1.83032208529667 0.0672017908034863 NA 0.569324740977977
"ENSG00000261832" 13.2845107334655 -1.7805558797619 0.973391267348422 -1.82922935461733 0.0673652566738049 NA 0.569417453459277
"FBXO30" 36.1065520078062 -0.308348497307084 0.168671828042381 -1.82809720441049 0.067534964454202 NA 0.569988974373106
"IMPA1" 41.8249347878664 -0.298229655468185 0.163124031096788 -1.82823863205804 0.0675137454343513 NA 0.569988974373106
"PPP1R15B" 103.895865752005 -0.194803103068785 0.106631495428507 -1.82688146955038 0.0677175929750744 0.461623571356594 0.5707110659136
"PRR13" 253.502135198509 0.141519973625551 0.07746678117754 1.82684721727643 0.0677227442535841 0.461623571356594 0.5707110659136
"BOP1" 71.9847836344629 0.230054964096952 0.126074615910644 1.82475244866107 0.0680383945484927 0.462319162485191 0.571850206187827
"NDUFA12" 601.552379728384 0.185310295200861 0.101519399495846 1.82536831503268 0.0679454673851637 0.462319162485191 0.571850206187827
"TSNAX" 94.7616500760361 -0.206410476464186 0.113126983979259 -1.82459099680436 0.0680627730631938 0.462319162485191 0.571850206187827
"ZNF585B" 13.5938655230891 0.528674419491809 0.289711719006082 1.82482925200796 0.0680268001042047 NA 0.571850206187827
"ENSG00000274265" 21.9337521606846 -0.453574723843142 0.248709325174273 -1.82371418331547 0.0681952934751823 NA 0.571980277528162
"PSENEN" 43.1455109270891 0.328893984306223 0.180366893123731 1.82347202754445 0.0682319299361913 NA 0.571980277528162
"SCAPER" 39.0698535693664 -0.309187289554626 0.169500601639044 -1.82410732802618 0.0681358478991923 NA 0.571980277528162
"EIF2AK1" 149.574409804279 -0.157388015410534 0.086434693476031 -1.8208893799592 0.06862367386411 0.464677442705929 0.573497247111326
"H19" 101.563068755553 0.273690788914101 0.150246458521109 1.82161224702444 0.06851384133152 0.464677442705929 0.573497247111326
"TSEN34" 136.962385642261 0.167491626276574 0.0919987056134253 1.82058676977877 0.0686696954493859 0.464677442705929 0.573497247111326
"ARMCX5-GPRASP2" 23.6809067772729 -1.31882395771753 0.72407968835809 -1.82137957868708 0.068549177214653 NA 0.573497247111326
"ENSG00000291176" 12.7962029428673 0.508347098717081 0.279139274871663 1.82112351961507 0.0685880828154248 NA 0.573497247111326
"RBM3" 347.278077371011 0.165942869262999 0.0911674922732557 1.82019780434038 0.0687288873734576 0.464677442705929 0.573562598215267
"COX6B1" 593.292380366718 0.187015987119713 0.102830051803028 1.81869000200393 0.0689587379133564 0.465583080029111 0.574621841448162
"NOP2" 17.545127737327 0.569161092151404 0.312899667353069 1.81898912506409 0.0689130892175063 NA 0.574621841448162
"ENSG00000260272" 59.5555803010308 -1.67930062970868 0.923797316513185 -1.81782367158966 0.0690910874110944 0.465583080029111 0.574701270830872
"SASS6" 64.9131377393895 -0.231290622776634 0.127240129404177 -1.81774903766359 0.0691024990091251 0.465583080029111 0.574701270830872
"CNIH4" 333.088920827689 0.137103934535091 0.0754569648462153 1.81698183613024 0.0692198946364116 0.465741005148627 0.574701270830872
"TNNI3" 12.3665959138382 0.520349580988324 0.286365934751483 1.81707919079097 0.0692049885545012 NA 0.574701270830872
"ZFYVE1" 34.7236927818402 -0.327543103035162 0.180271387400393 -1.81694448441598 0.0692256142994378 NA 0.574701270830872
"TAF7" 241.799509761426 -0.12975509508161 0.0714313018676536 -1.81650189327386 0.0692934177785395 0.465741005148627 0.574836777797305
"IGFBPL1" 175.618260635319 -0.144581861885177 0.0796142221483826 -1.81603057825157 0.0693656816178806 0.465741005148627 0.575009057865817
"TMF1" 115.814296739064 -0.194152926448236 0.106954469099021 -1.81528577612296 0.0694800037262522 0.46597176261979 0.575529467067754
"HSPA14" 63.7769743905729 -0.242689356315774 0.133897452693784 -1.81250166775608 0.0699087164767316 0.467233944525679 0.576514570294819
"KIF5B" 683.226735722212 -0.133327707556335 0.0735532643811359 -1.81266880101285 0.0698829192376727 0.467233944525679 0.576514570294819
"NAA16" 58.7841743666448 -0.24135815470731 0.13315522462872 -1.81260746906699 0.0698923849968492 0.467233944525679 0.576514570294819
"ENSG00000255339" 40.644789846581 0.702563680331215 0.387310360880111 1.81395529604406 0.0696846084803166 NA 0.576514570294819
"SCRN2" 27.1914060369616 -0.411352510772772 0.226839981658996 -1.81340391479642 0.0697695462027062 NA 0.576514570294819
"ZNF354A" 23.0603859274928 -0.403102660617588 0.222319101884513 -1.81317150528516 0.0698053732616093 NA 0.576514570294819
"AASDHPPT" 130.026478506311 -0.181245616111943 0.100330484519184 -1.80648600453322 0.0708424583087254 0.467760001537199 0.577332017600091
"APC" 117.222006341483 -0.214576756878886 0.118768570056553 -1.80667963567055 0.0708122446860949 0.467760001537199 0.577332017600091
"ATIC" 226.781155533886 0.143065832616502 0.079107684890906 1.80849474755579 0.0705295335599825 0.467760001537199 0.577332017600091
"CDKN1A" 462.668626379273 0.126367292611864 0.0699467235082695 1.80662204423233 0.0708212299773332 0.467760001537199 0.577332017600091
"DIPK1B" 89.823283802656 0.217474341485943 0.120295222280708 1.80783856052461 0.0706316303434063 0.467760001537199 0.577332017600091
"KIF23" 150.708471365953 0.159232474232202 0.0881102380418224 1.80719605089048 0.0707317164711308 0.467760001537199 0.577332017600091
"MAP3K13" 146.710832191413 -0.162534634944434 0.0899869720275233 -1.80620184547072 0.0708868167767979 0.467760001537199 0.577332017600091
"OGFOD1" 101.388619941505 -0.202630635661038 0.112121506087147 -1.80724147161867 0.070724637296022 0.467760001537199 0.577332017600091
"RNF4" 99.1934935831418 0.18338812176351 0.101320369604124 1.8099827554917 0.0702984614154566 0.467760001537199 0.577332017600091
"RNPS1" 248.663319978101 -0.1476206045722 0.0816560347843486 -1.80783459498201 0.0706322477143661 0.467760001537199 0.577332017600091
"SMCO4" 82.105614548034 0.242162507540792 0.133820252750047 1.8096102986228 0.0703562417317282 0.467760001537199 0.577332017600091
"ADGRL1" 10.4741016909218 0.580385457068173 0.321173052292899 1.80708017974958 0.0707497785253212 NA 0.577332017600091
"BOLA3-DT" 14.9640524062351 0.476088783872081 0.263307896858089 1.80810674329556 0.070589888885541 NA 0.577332017600091
"DRAXIN" 11.4480432855163 0.512141121096474 0.283179094654663 1.80854141694686 0.0705222768371033 NA 0.577332017600091
"MIIP" 52.7119495349843 0.336301593785677 0.185749605278404 1.81051040879266 0.0702166716784926 NA 0.577332017600091
"TGFBR2" 24.4401344357451 -0.406153790823691 0.224331500561666 -1.81050717267433 0.0702171730600736 NA 0.577332017600091
"TMEM104" 22.8001058736499 0.408100001349977 0.225815018045035 1.80723144493688 0.0707261999826812 NA 0.577332017600091
"CACHD1" 57.0361013687073 -0.274221975764012 0.152014713630424 -1.80391732625762 0.0712442683721453 0.467760001537199 0.578555273195181
"HYCC1" 70.3826861928267 -0.223645751958384 0.12394126931224 -1.80444942350044 0.07116088106471 0.467760001537199 0.578555273195181
"SCRIB" 78.6465588532825 0.226584838611869 0.125586709904294 1.80421032436109 0.0711983414424456 0.467760001537199 0.578555273195181
"TAX1BP3" 184.653626285445 0.154079819184555 0.0854035494385586 1.80413835487486 0.0712096202818462 0.467760001537199 0.578555273195181
"MICA" 75.1428918676288 0.214416544226267 0.118932702663414 1.80283924794913 0.0714134643244661 0.467760001537199 0.578817897990618
"MRPL18" 162.799617740298 0.168301434273985 0.0933596940238512 1.80272049982285 0.0714321210309038 0.467760001537199 0.578817897990618
"TBCD" 117.612277947404 0.187905004199523 0.104218894050467 1.80298405496926 0.071390718868263 0.467760001537199 0.578817897990618
"LRBA" 27.7807630868192 -0.387738274702766 0.215157002187182 -1.80211785236458 0.0715268655141205 NA 0.579165322937396
"MEF2C" 14.9489940435733 -0.53059085338265 0.294673839215099 -1.8006038635664 0.0717653397852399 NA 0.580675205827528
"BPTF" 394.139816948165 -0.124506266423619 0.0691960364520685 -1.7993265627268 0.0719670386520444 0.469953061673244 0.581169212644661
"DARS1" 230.094041476347 0.129888094579268 0.0723328060277104 1.79570103404406 0.0725420773513935 0.469953061673244 0.581169212644661
"DYM" 56.8862736956724 0.251443696157248 0.13982949031926 1.79821649627092 0.0721427064003415 0.469953061673244 0.581169212644661
"FADS2" 361.309526915487 0.134186845262973 0.0747981313773273 1.79398659822199 0.0728153079428516 0.469953061673244 0.581169212644661
"GNG5" 478.660427334687 0.0973756138822754 0.0542148950136278 1.7961044443192 0.0724779077606095 0.469953061673244 0.581169212644661
"IPO9" 189.87580608396 -0.142311645966859 0.0791714746961099 -1.79751162288065 0.0722544346190526 0.469953061673244 0.581169212644661
"LIN28A" 410.763820429013 0.147125285105369 0.0818361755883774 1.79780254939313 0.0722083032185782 0.469953061673244 0.581169212644661
"OTUD4" 76.3658864208212 -0.222167130943422 0.123794743902812 -1.79464106422676 0.0727109061061991 0.469953061673244 0.581169212644661
"PGRMC2" 159.160627738089 0.147833288475508 0.0823900936379615 1.79430902366876 0.0727638586143917 0.469953061673244 0.581169212644661
"PIP4K2A" 72.5087151764313 -0.226398293251712 0.126063427428121 -1.79590780506742 0.0725091809290553 0.469953061673244 0.581169212644661
"SMG5" 108.962704366769 0.201651460861623 0.112320175021218 1.79532716026778 0.0726015901544972 0.469953061673244 0.581169212644661
"TECR" 126.544047784824 0.184765854686623 0.102789784944851 1.79751183238446 0.0722544013899407 0.469953061673244 0.581169212644661
"TUG1" 192.75300829345 -0.148004365257707 0.0823771413504785 -1.79666789635262 0.072388358466341 0.469953061673244 0.581169212644661
"ANO10" 32.4275614556794 -0.347572006151721 0.193674701591148 -1.7946174864152 0.072714665161256 NA 0.581169212644661
"CDK20" 19.4583281539175 -0.470252132253906 0.261832181689617 -1.79600585848288 0.072493585301916 NA 0.581169212644661
"CLASRP" 13.4517703918536 0.492783842973551 0.274365872092416 1.79608286998451 0.0724813383663069 NA 0.581169212644661
"LINC00641" 23.1528404882684 -0.475058598566853 0.264474038379926 -1.79623906178804 0.0724565047978746 NA 0.581169212644661
"MON1A" 11.8021250311448 0.543759654205997 0.302510785601587 1.797488486649 0.0722581043020521 NA 0.581169212644661
"SLC2A12" 27.6369109556807 -0.365070914751285 0.203494657433024 -1.79400736784178 0.0728119928441676 NA 0.581169212644661
"UNC93B1" 22.37809783966 0.396093909172875 0.220853897061018 1.79346579093164 0.0728984758823513 NA 0.581417415501668
"BANF1" 281.282422783764 0.141613555169986 0.0791031513300153 1.79023910917505 0.0734154803796139 0.47182522781436 0.58315124218274
"BCAR1" 372.476835990798 0.163971881600875 0.0915594833401271 1.79087818780877 0.0733128446563257 0.47182522781436 0.58315124218274
"KRCC1" 61.9731600224907 -0.262585375934057 0.146683151728276 -1.79015362596303 0.0734292178496268 0.47182522781436 0.58315124218274
"PURPL" 218.071830521711 -0.205261717253028 0.114626282757973 -1.79070377503585 0.0733408436124625 0.47182522781436 0.58315124218274
"LINC00623" 12.0654459094476 0.880552320076855 0.491758168202531 1.79062062821537 0.0733541944758278 NA 0.58315124218274
"RBM33-DT" 12.2623469968757 0.481433977437107 0.268906063158266 1.79034258946313 0.0733988535251503 NA 0.58315124218274
"COMMD5" 55.9957706222856 -0.263749133144415 0.147385035775393 -1.78952450468821 0.0735303846645875 NA 0.58353964119743
"ENOPH1" 105.802702030216 0.209331823939215 0.11699822615552 1.78918801436323 0.0735845412804606 0.472302540289124 0.583554678932971
"LINC02021" 14.4820197904628 -0.537633759510548 0.300570648950097 -1.78871011320806 0.0736615133955547 NA 0.583750502891954
"TFE3" 79.3376779276579 0.21145452111622 0.118248128393569 1.78822721330885 0.0737393574850077 0.47277555051994 0.583952954381274
"HLCS" 44.0564857026115 -0.291325530148032 0.162944666852626 -1.78788011768141 0.0737953512882619 NA 0.583982205871532
"CIBAR1" 115.617546010636 -0.183524888206992 0.102719434080769 -1.78666179237986 0.0739921679296177 0.473875115048145 0.585014214107921
"ANP32A" 394.946235801901 0.0952600250617957 0.0533444110660327 1.7857545553156 0.0741390078020864 0.474294333118068 0.585014214107921
"IER3" 148.068688528962 0.192692550014678 0.107984560550869 1.78444537841042 0.0743513229589408 0.475131041891126 0.585014214107921
"CCDC50" 260.192784672695 -0.120742645031533 0.0676864097352484 -1.78385359045946 0.0744474588158873 0.475224304467679 0.585014214107921
"EIF5A" 400.138135719755 0.212801981865932 0.119365824529933 1.78277143147089 0.074623518030655 0.4756803545681 0.585014214107921
"EPM2AIP1" 158.671963077342 -0.153846606830415 0.0863192858556495 -1.78229703021049 0.0747008067514459 0.4756803545681 0.585014214107921
"SF3B5" 190.100127674522 0.150817579784964 0.0846381148365171 1.78191090475345 0.0747637619739841 0.4756803545681 0.585014214107921
"ALDH6A1" 30.2878630850907 0.323847096847973 0.181713557394407 1.78218456284507 0.0747191393462907 NA 0.585014214107921
"CCDC138" 39.2307043865799 -0.298247310324378 0.167070277765911 -1.785160797675 0.0742352386861066 NA 0.585014214107921
"CDK10" 46.0082059959423 0.269880280514093 0.151349651733466 1.78315759186129 0.0745606536172923 NA 0.585014214107921
"CMTR2" 46.7237716862736 -0.313103200145891 0.175494611428083 -1.78411859827503 0.074404395789196 NA 0.585014214107921
"CPTP" 24.5351013221032 0.370964912290681 0.208263774558263 1.78122629860865 0.0748754890471221 NA 0.585014214107921
"FNDC4" 41.7951342886809 0.273246244011937 0.153199711634456 1.78359502832434 0.0744894940628828 NA 0.585014214107921
"LYST" 32.3286585084631 -0.354104168055825 0.198865016390994 -1.78062574545345 0.0749736109966358 NA 0.585014214107921
"MMRN1" 54.1479858302207 -0.301478226323046 0.169147658660295 -1.78233756654306 0.0746942000807918 NA 0.585014214107921
"PWWP3B" 17.5433804544329 -0.467890124355194 0.26268376623921 -1.78119162464389 0.0748811514315204 NA 0.585014214107921
"SLC39A3" 22.73164136398 0.401022398655098 0.225185360414286 1.78085466087722 0.0749361970543496 NA 0.585014214107921
"USP53" 41.3688385253624 -0.27789196640372 0.155569286141417 -1.78629068305364 0.0740522046682271 NA 0.585014214107921
"UXS1" 42.9252885981258 0.289859552871781 0.162511683455126 1.78362285534885 0.0744849692063459 NA 0.585014214107921
"ZNF667" 20.7259988272178 0.429867167941179 0.241378675304769 1.78088295247466 0.0749315741338675 NA 0.585014214107921
"POLD2" 138.207812830634 0.20824371499952 0.117112187273626 1.77815579955799 0.0753782700876545 0.479067129848256 0.587761008239351
"IGF2" 36.5166366942546 0.341280380801193 0.191982825622481 1.7776609949074 0.0754595494854129 NA 0.587984179730719
"LYN" 45.3674877223665 0.26451924772881 0.148868915762759 1.77686017509763 0.0755912482300488 NA 0.588599635799669
"PURB" 116.166046181121 -0.171890707235874 0.0967732094180952 -1.77622203778779 0.0756963272892771 0.480564483052186 0.588875678904712
"NPDC1" 45.0130046050246 0.301096301303731 0.169535776325159 1.77600449787216 0.0757321757932265 NA 0.588875678904712
"ATP2A1-AS1" 25.4531282165424 0.372854280189506 0.210033633855226 1.77521225217914 0.0758628474467471 NA 0.589481248845079
"SAPCD2" 32.7563905028926 0.322773969259201 0.181879528852757 1.77465804587886 0.0759543666007615 NA 0.589781959293535
"AHSA2P" 59.6212279956398 -0.254354552557009 0.143455897258152 -1.77305051530431 0.0762203366883966 0.481678758412003 0.590615044734654
"ARID4B" 444.120323010781 -0.101691263781738 0.057352414528444 -1.77309472701108 0.0762130116016271 0.481678758412003 0.590615044734654
"FBXO17" 29.1874521446713 -0.388964358650761 0.219340486492851 -1.77333589831095 0.0761730639515502 NA 0.590615044734654
"LAMP3" 17.7729546836401 0.433292568347519 0.244466805170327 1.77239837549982 0.0763284512768294 NA 0.591042640053451
"INCENP" 18.0760515938158 -0.446906593328626 0.252200310473571 -1.77203030594785 0.0763895266510856 NA 0.591105651133764
"CPLANE1" 69.3414722389569 -0.223350465344258 0.126113067165017 -1.77103348895644 0.0765551329532687 0.481678758412003 0.591159036176029
"GPALPP1" 69.3089544571146 -0.23981371417527 0.13536702274215 -1.7715815072041 0.0764640516880163 0.481678758412003 0.591159036176029
"RBM42" 230.049456144878 0.158146870372593 0.0893433059059172 1.7701031853369 0.0767099530244554 0.481678758412003 0.591159036176029
"SLC39A6" 282.212102198415 -0.120308015637649 0.0679676200097181 -1.77007839351219 0.0767140823409517 0.481678758412003 0.591159036176029
"SMC5" 273.839393289836 -0.138521612216476 0.0782446784752756 -1.77036464224525 0.0766664158968531 0.481678758412003 0.591159036176029
"DYNC2LI1" 36.2571789800073 0.309752794623514 0.174961386342678 1.77040660855782 0.0766594296517484 NA 0.591159036176029
"AEBP1" 96.6652407554568 0.211759222054477 0.119663462107103 1.76962306058757 0.0767899546453307 0.481678758412003 0.591163495798899
"CHD6" 87.5113484171341 -0.231469225263259 0.130814993333789 -1.76943956777676 0.0768205474121621 0.481678758412003 0.591163495798899
"CEP57" 159.556143238343 -0.160028881428543 0.0905433340381345 -1.76742863655919 0.0771564706264824 0.481678758412003 0.591353328089174
"GADD45GIP1" 367.069471695899 0.143595558752536 0.0812065045141378 1.76827656370231 0.0770146799275476 0.481678758412003 0.591353328089174
"MSANTD3" 185.227271448138 -0.137525962606605 0.0778130357999375 -1.76738975921969 0.0771629768069073 0.481678758412003 0.591353328089174
"SH3D19" 72.1362368755377 -0.225555161615962 0.127617435145878 -1.76743218007894 0.0771558776354261 0.481678758412003 0.591353328089174
"VAMP5" 93.4242163239752 0.189206402493239 0.106994342853834 1.76837763050442 0.0769977936722963 0.481678758412003 0.591353328089174
"ME3" 42.028448226828 0.296985423031077 0.167949885134271 1.76829786333968 0.0770111209302033 NA 0.591353328089174
"G2E3" 91.3017142944293 -0.182360691124645 0.103316403884407 -1.76507005923934 0.0775519919277552 0.481678758412003 0.591464008722339
"PGP" 134.714943148645 0.167461944324394 0.0948545402140657 1.76546050348744 0.0774864025936721 0.481678758412003 0.591464008722339
"PIGN" 84.3519804989548 -0.215616654573868 0.122180409013906 -1.76473999648608 0.0776074732582139 0.481678758412003 0.591464008722339
"PNPLA8" 70.1828778094451 -0.220708231246266 0.12497935630978 -1.7659574970062 0.0774029798049861 0.481678758412003 0.591464008722339
"RCAN1" 76.9078352135561 0.208765227471867 0.118256292325987 1.76536253053141 0.0775028564720595 0.481678758412003 0.591464008722339
"SPIN1" 87.0171639105665 -0.208326450070341 0.117913845610189 -1.76676834677284 0.0772670317978893 0.481678758412003 0.591464008722339
"WDFY3" 59.0172502109896 -0.281488172469085 0.159462296947393 -1.76523339910216 0.0775245475476671 0.481678758412003 0.591464008722339
"FAM8A1" 48.5496756169505 -0.291696483413529 0.165317477447648 -1.76446246287481 0.0776541498107602 NA 0.591464008722339
"TENT2" 22.9182033013427 -0.39602223007161 0.224182967729508 -1.76651346033316 0.0773097453702419 NA 0.591464008722339
"LRRC58" 115.048836584813 -0.160637147664735 0.0910717304977526 -1.76385302867061 0.077756726775949 0.482091706010884 0.591841589079923
"MIF" 420.894581929304 0.359948672290563 0.204190729211159 1.76280614541677 0.077933190588384 0.48267230047726 0.592371613957126
"ENSG00000291194" 16.8521385619361 -0.460224779006261 0.261121020967001 -1.76249609204929 0.0779855160771069 NA 0.592371613957126
"MEN1" 45.9915956359645 0.314540192196512 0.178407112166985 1.76304738289867 0.0778924984418107 NA 0.592371613957126
"LNPK" 59.4984227482912 -0.245304106914194 0.139221425918665 -1.76197094158125 0.078074207218696 0.48300619861231 0.592642146705615
"NOPCHAP1" 175.38981773146 -0.150345336716728 0.0853504704754421 -1.76150565871792 0.0781528560898092 0.48300619861231 0.592836135257343
"SGO2" 186.209026078973 -0.157772489692576 0.0896060753541716 -1.76073429250164 0.0782833857085692 0.483300393971972 0.593020546012133
"CCS" 40.3872033078763 0.288647811087141 0.163928602959969 1.76081419517512 0.0782698564452656 NA 0.593020546012133
"CCND3" 81.1737290307257 0.247085193848891 0.140488007858311 1.75876359566639 0.0786176704991937 0.483316227499262 0.593130121826756
"DNAJC13" 80.2429258036401 -0.219689079962587 0.124863839213661 -1.75942916176609 0.0785046423825662 0.483316227499262 0.593130121826756
"INIP" 77.8787031099112 -0.212881601465233 0.121019148993409 -1.75907369400546 0.0785649923509022 0.483316227499262 0.593130121826756
"SMAD3" 107.904373124644 0.170123974077271 0.0967148844148635 1.75902577050618 0.0785731315081446 0.483316227499262 0.593130121826756
"ATF7IP" 153.783580030307 -0.181158196424788 0.103276846213433 -1.75410271582466 0.0794129084156737 0.483613824709035 0.593130121826756
"BLVRA" 105.238150602711 -0.194486248772763 0.110688688473535 -1.75705622186736 0.0789082266815756 0.483613824709035 0.593130121826756
"H1-4" 146.011331429632 -0.402353494574045 0.229095155107829 -1.75627238552761 0.0790419100672998 0.483613824709035 0.593130121826756
"NFKBIB" 57.969925635014 0.250238269792484 0.142584682041856 1.75501509845935 0.0792567252124561 0.483613824709035 0.593130121826756
"PNRC2" 327.781068513427 -0.112312545401044 0.063923146981857 -1.75699336944285 0.0789189393830566 0.483613824709035 0.593130121826756
"POLA1" 70.5745777147594 -0.223574086706219 0.127269250436853 -1.75670152797159 0.0789686969685376 0.483613824709035 0.593130121826756
"RANBP6" 88.2574702622333 -0.208898131804226 0.119086673424962 -1.75416884019231 0.0794015807297468 0.483613824709035 0.593130121826756
"STRAP" 441.245661532745 0.112833925757673 0.0642758229182758 1.75546450647761 0.0791798866611373 0.483613824709035 0.593130121826756
"TTYH1" 123.136816776124 0.234791956996193 0.133734924600491 1.75565176933094 0.0791478868588162 0.483613824709035 0.593130121826756
"ABHD5" 36.9103026735819 -0.320930286266997 0.182716321633398 -1.75644016581568 0.0790132796332231 NA 0.593130121826756
"BSCL2" 26.3731171274437 0.729300163525722 0.414395746252523 1.75991228221079 0.0784226805130431 NA 0.593130121826756
"CD83" 32.5490107583125 -0.361863482840728 0.206295799234369 -1.75410010375258 0.0794133559135769 NA 0.593130121826756
"DGKQ" 12.0620751080721 0.518204334283513 0.295222544232435 1.75530068555848 0.0792078892928393 NA 0.593130121826756
"FAM3A" 24.7065931533784 0.377700131474547 0.215020575842508 1.75657669036843 0.0789899889785738 NA 0.593130121826756
"TBC1D10B" 25.2684376718128 0.433130163608614 0.246628388638737 1.75620562579706 0.0790533044556919 NA 0.593130121826756
"TMEM120B" 22.3414186583999 0.4111240945586 0.233749620494581 1.75882251140652 0.0786076599402049 NA 0.593130121826756
"ZNF619" 10.8510580728998 0.514608899135848 0.293054090567221 1.75602018774007 0.0790849615819468 NA 0.593130121826756
"TTC3" 540.397462937701 -0.126370627429644 0.0720730940629738 -1.75336759261684 0.0795389300147324 0.483875661926786 0.593274343717102
"SCAMP5" 16.3723276599668 0.436958517957571 0.249205103376011 1.75340918800635 0.0795317950125557 NA 0.593274343717102
"KRT8" 407.765398981829 0.155919157045656 0.0890112650012191 1.75167892562273 0.0798290326405144 0.484083286472806 0.595040706584769
"CEP162" 71.6409538388797 -0.245526707867843 0.140314951110135 -1.74982570228832 0.0801483941933189 0.484083286472806 0.595083139946292
"COPE" 127.452199381802 0.302612995289908 0.172879247228808 1.75042985286369 0.0800441685158657 0.484083286472806 0.595083139946292
"GTF3C4" 92.6994374507419 -0.195613539366328 0.111709435542274 -1.75109236222309 0.0799300016467364 0.484083286472806 0.595083139946292
"SOX12" 69.7331553103099 0.226182091741628 0.129262392717355 1.74979038362842 0.0801544906393716 0.484083286472806 0.595083139946292
"SRGAP2B" 98.4522933806228 -0.220135645947666 0.125785857503824 -1.75008264296304 0.080104054332267 0.484083286472806 0.595083139946292
"TXNDC17" 486.535156114781 0.156239659975251 0.0892855108800006 1.74988817822005 0.080137610982375 0.484083286472806 0.595083139946292
"BIRC2" 209.869316800917 -0.132545581194366 0.0758311873092588 -1.74790328224469 0.0804807764123648 0.484547484433122 0.595525745142787
"ERG28" 172.804197153158 0.142478583594232 0.0814877499004564 1.74846628810196 0.0803833182010024 0.484547484433122 0.595525745142787
"NOTCH3" 144.336708978496 0.159979432159076 0.0915225221114089 1.74797884136471 0.0804676913007432 0.484547484433122 0.595525745142787
"ENSG00000282057" 18.5739008884633 -0.464660202492071 0.265677262837105 -1.74896488141316 0.0802970900824033 NA 0.595525745142787
"HMG20B" 55.3009974245524 0.276240534383516 0.158016730178198 1.7481727034346 0.0804341267281439 NA 0.595525745142787
"ATAD2" 129.743979557543 -0.168251491495193 0.0963254962173253 -1.74669737610893 0.0806898457790259 0.48530487223959 0.596464660075119
"C2orf49-DT" 12.2551382945338 -0.552767599637721 0.316490171543885 -1.74655534148577 0.0807144994961047 NA 0.596464660075119
"NIBAN2" 64.8078615743436 0.313053053204723 0.179287215215478 1.74609802951358 0.0807939191628399 0.485429856578383 0.596656680801766
"NUCB1" 43.9275615585319 0.322918477479502 0.184989148719218 1.74560767328919 0.0808791479874835 NA 0.596891319516352
"GAK" 56.4055959005807 0.266305620913462 0.152668852451313 1.74433498803162 0.0811006940746466 0.48677121016173 0.597341919549805
"ANXA4" 31.604196670578 -0.345673994460345 0.198159973378101 -1.74441885799398 0.0810860790402006 NA 0.597341919549805
"SHANK3" 10.7591140498628 0.506768209692851 0.290474901473792 1.74461961126984 0.0810511048054095 NA 0.597341919549805
"ITGAV" 201.738880658955 -0.168503601343487 0.0966927912887746 -1.74266973884587 0.0813913205025971 0.487511424346491 0.598692677689064
"SPEN" 141.497077006648 -0.18518736437501 0.106258441701391 -1.7428014321481 0.0813683060880402 0.487511424346491 0.598692677689064
"RAB31" 282.789187306277 -0.134318669177209 0.0771241580240154 -1.74159008822351 0.0815801969716267 0.488141055390801 0.599336659122229
"LRRN1" 27.684210044421 -0.346970233720401 0.199230052786993 -1.74155569838334 0.0815862190458345 NA 0.599336659122229
"MTERF3" 42.3003243700334 0.294937516868208 0.169420036458216 1.74086562034797 0.0817071362554634 NA 0.599667900313286
"MTMR10" 35.8144279495038 -0.306479116975695 0.176068057881435 -1.74068550913465 0.0817387197095487 NA 0.599667900313286
"ITGA4" 15.8553308827806 0.446370199621769 0.256491502314773 1.74029235118273 0.0818076964426855 NA 0.599779867681567
"PAIP1" 326.684463749329 -0.123637796089924 0.0711198112617118 -1.73844381609722 0.0821326417975342 0.490407175111194 0.601040270899162
"RFX3" 120.833014971098 -0.187053278082067 0.107601086349813 -1.73839581390426 0.0821410938019095 0.490407175111194 0.601040270899162
"MTF1" 40.4474195697746 -0.298407276512063 0.171602908649625 -1.73894066749966 0.0820451999209824 NA 0.601040270899162
"LIMD2" 182.313997417842 0.164453711886151 0.094622557871194 1.73799689615256 0.0822113606869657 0.490407175111194 0.601160480308225
"ELOF1" 76.1667395639646 0.210906205762757 0.121680186271999 1.73328306131375 0.0830453699334753 0.492859894065472 0.601587885570933
"GNB2" 345.472715332562 0.249962053077554 0.144181002688887 1.73366843353781 0.0829769304939806 0.492859894065472 0.601587885570933
"PDZD8" 71.8968748357005 -0.216191568587394 0.12463850651614 -1.73454877333113 0.0828207596831235 0.492859894065472 0.601587885570933
"TBC1D14" 71.8887266024391 -0.209951245119678 0.121009488137709 -1.73499820841116 0.0827411225446027 0.492859894065472 0.601587885570933
"THOC1" 124.350297708344 -0.168544050017964 0.0971891727841366 -1.73418545697792 0.0828851825061086 0.492859894065472 0.601587885570933
"KCTD12" 133.071891302 -0.184061501042421 0.106222223433261 -1.73279653817515 0.0831318383876007 0.492871163909396 0.601587885570933
"BCL9" 42.3119416889351 0.285244318620377 0.164466255197988 1.73436379564303 0.0828535546338331 NA 0.601587885570933
"DENND4B" 43.5557684123865 0.273678009586386 0.15774901575874 1.7348951958277 0.082759370257819 NA 0.601587885570933
"EHMT2" 45.6690676457756 0.28333802835198 0.163486623316477 1.73309609437279 0.0830785904418998 NA 0.601587885570933
"HEXIM2" 12.6962399171317 0.504552837317931 0.290652114336834 1.73593382752141 0.082575535661393 NA 0.601587885570933
"MEAK7" 53.2697247743919 0.250796833287831 0.144685204731268 1.73339654012068 0.083025212133432 NA 0.601587885570933
"NKAIN4" 30.867648860307 -0.346244211893608 0.199802725684322 -1.73293037273503 0.0831080450601845 NA 0.601587885570933
"ORAI1" 51.5078599255291 0.251942475976975 0.145111265829567 1.73620204149333 0.0825281164342956 NA 0.601587885570933
"SCG2" 13.7645608487826 -0.578986630720126 0.333404370660794 -1.73658980406465 0.0824596004899484 NA 0.601587885570933
"ZNF346" 29.2712529405774 -0.343959688051371 0.198087606852666 -1.73640185530234 0.0824928044501444 NA 0.601587885570933
"ZNF589" 24.6273720859202 0.370036463085673 0.21353734830581 1.73288872425136 0.0831154488044752 NA 0.601587885570933
"PIAS4" 69.5181415216653 -0.23602021581501 0.136293456882322 -1.731706137726 0.0833258972815108 0.493018608483903 0.601639933384602
"TRIM45" 77.0928341614578 -0.216813689550571 0.125191394152736 -1.73185777678979 0.0832988880857365 0.493018608483903 0.601639933384602
"H1-3" 47.2506758671935 -0.429501152121523 0.248045001979293 -1.73154527885782 0.0833545564164409 NA 0.601639933384602
"NEGR1" 31.543148403627 0.339860506822465 0.196231629657372 1.73193540417452 0.0832850642267861 NA 0.601639933384602
"SLC35A1" 23.3171984263075 -0.394877299722827 0.228103426614742 -1.73113269530036 0.0834281001369497 NA 0.601781761065362
"ANKRD36C" 101.151952006922 -0.216696733472266 0.125210211792444 -1.73066342089953 0.0835118129706638 0.493310497781551 0.601843940597319
"DYNC2H1" 80.1042994933111 -0.22989452467144 0.132850134681127 -1.73048017770734 0.0835445197855852 0.493310497781551 0.601843940597319
"CDC25B" 75.8030677919789 0.203229246230843 0.117553232532107 1.72882737338027 0.083839995455699 0.493336288232883 0.602673136575225
"UCHL5" 109.174158914668 -0.178487102448599 0.103253563772963 -1.72862897827973 0.0838755198135321 0.493336288232883 0.602673136575225
"ENTPD7" 30.7608824681891 0.291681615705281 0.16870582912684 1.7289362034194 0.0838205136708152 NA 0.602673136575225
"PROSER3" 14.0165347369498 -0.521622692262675 0.301603538545275 -1.7294979189522 0.0837200186277522 NA 0.602673136575225
"UBE2G2" 193.93247286315 0.129412258596457 0.0748897271379015 1.72803752319938 0.0839814972811756 0.493336288232883 0.603046558611966
"GNB1L" 13.7177793828287 0.500712017599097 0.289894156516537 1.7272235619228 0.0841275208223255 NA 0.603706875001341
"PPP1R14B" 466.805248129468 0.260861999984558 0.151075524327406 1.72669928597584 0.0842216839757242 0.493336288232883 0.603812036468276
"RAB3GAP1" 95.8867688152324 -0.197400814851775 0.114349315721121 -1.72629642431094 0.0842940983253194 0.493336288232883 0.603812036468276
"WTAP" 190.164388375583 0.147101810424158 0.0852151992302952 1.72623911875877 0.0843044030856209 0.493336288232883 0.603812036468276
"ASH1L" 117.58978171245 -0.174545137301048 0.101196486525574 -1.72481420347472 0.0845609612310312 0.493336288232883 0.603847600211557
"C19orf53" 314.42833348833 0.151865413834897 0.0880342038122995 1.72507283826516 0.0845143467814994 0.493336288232883 0.603847600211557
"CLDND1" 92.6673457537507 -0.2107761310208 0.122230863925369 -1.72441005693532 0.0846338433038766 0.493336288232883 0.603847600211557
"DTYMK" 214.062489779895 0.134940918574498 0.078229751977137 1.7249309267136 0.0845399213103379 0.493336288232883 0.603847600211557
"PLXNA1" 127.262044700306 0.164613264812599 0.0954463290550672 1.72466837061514 0.0845872542525907 0.493336288232883 0.603847600211557
"TIMM8B" 675.127109125986 0.187345233327685 0.108585867448648 1.72531875215054 0.0844700443394132 0.493336288232883 0.603847600211557
"CHMP2A" 200.410582779732 0.149675687589688 0.0868452548618702 1.72347571352921 0.0848025333908354 0.493336288232883 0.604114034671063
"PEG10" 259.681296692973 -0.148276311215243 0.08601421418739 -1.72385823222437 0.0847334390885714 0.493336288232883 0.604114034671063
"UBR5" 141.458640517042 -0.165474897379145 0.0960218628596663 -1.72330438559584 0.084833495106952 0.493336288232883 0.604114034671063
"MRPS26" 102.454140798922 0.234169658276266 0.135914535499 1.72291843117832 0.0849032767840737 0.493336288232883 0.604225614130635
"SLC16A14" 18.8725131394069 -0.464302844653953 0.269545382008623 -1.72254052803286 0.0849716477433814 NA 0.604327018281909
"SLC10A3" 12.5609627139446 0.486640119031048 0.282620724015371 1.7218840576057 0.0850905234824933 NA 0.604787259838014
"ENSG00000291178" 59.3811859753807 0.241151580870583 0.140213791049527 1.71988489196046 0.0854533672979889 0.495542028374146 0.604931134114045
"ERLIN1" 63.8003177852814 0.216861363329756 0.126133488255004 1.71930045168756 0.0855596777692794 0.495542028374146 0.604931134114045
"ISYNA1" 106.092915187237 0.260758906022894 0.15164464884455 1.71953911997381 0.0855162507801886 0.495542028374146 0.604931134114045
"USO1" 184.702315206841 -0.143421076437419 0.0834351530640463 -1.71895263771286 0.0856229963233982 0.495542028374146 0.604931134114045
"FARSB" 124.023037223363 0.166080513974826 0.0967292689827614 1.71696236021823 0.0859860495080927 0.49593778623138 0.604931134114045
"ORAI2" 84.2970003427031 0.225316130029817 0.131248629482237 1.71671225001485 0.0860317607892802 0.49593778623138 0.604931134114045
"PHC2" 235.296694773143 0.173935305632212 0.101251640593695 1.71785172677038 0.0858236637535983 0.49593778623138 0.604931134114045
"XPO6" 151.857895492358 0.143219449128794 0.083418916830627 1.7168701605127 0.0860028980625155 0.49593778623138 0.604931134114045
"BCKDHB" 15.6862277809961 0.446855803614203 0.259997295985844 1.71869404225855 0.0856700974398163 NA 0.604931134114045
"BICC1" 25.6111114200662 -0.35966452150952 0.209507725749383 -1.7167124516437 0.0860317239307664 NA 0.604931134114045
"EMP1" 51.7514893738401 -0.245043241211783 0.142546042592773 -1.7190462587013 0.0856059491622149 NA 0.604931134114045
"FKBP8" 18.1089368686694 0.69897796740045 0.406357721988806 1.72010504434244 0.0854133489816398 NA 0.604931134114045
"FZD4" 14.3587597712564 0.443963983045759 0.258279375426902 1.71892928853473 0.0856272483317125 NA 0.604931134114045
"PRKAR2B" 39.0235177646818 -0.278590176778843 0.161870858216796 -1.72106443276975 0.0852391324730715 NA 0.604931134114045
"RNU1-1" 17.5037013405073 0.431266030126536 0.251068683210737 1.71772132076126 0.085847458530741 NA 0.604931134114045
"TTC38" 33.5378302946745 0.304214303199507 0.177113808692566 1.71762046926314 0.0858658642439249 NA 0.604931134114045
"ZNF892" 15.0758897548579 -0.525230765693597 0.305504063104832 -1.71922677674295 0.085573086925008 NA 0.604931134114045
"KARS1" 329.12636764837 0.106124013590046 0.0618580889042374 1.71560446612467 0.0862344605342223 0.496124813419001 0.605213064943511
"PHF3" 212.482326127978 -0.14116390553989 0.0822690602282649 -1.71588085664544 0.0861838511504336 0.496124813419001 0.605213064943511
"MLLT6" 29.1931394290939 0.337949252843483 0.196980420634316 1.71564895513584 0.086226312608672 NA 0.605213064943511
"DEDD" 61.659600614949 0.228436683191301 0.133371758073676 1.71278152504453 0.0867527402221444 0.498390949951975 0.608374820206171
"TTLL4" 65.4099381563792 0.221659340516755 0.129433984942276 1.71252813251179 0.0867993847291102 0.498390949951975 0.608374820206171
"TP53BP2" 132.421243668766 -0.14996830585734 0.0876151672547058 -1.71167059946788 0.0869573896694473 0.498806758851908 0.608374820206171
"ELK4" 39.0827213745407 -0.306888662112352 0.179275662676355 -1.71182556254931 0.0869288197382756 NA 0.608374820206171
"VPS9D1" 12.4649509346801 0.511373491860426 0.298754352634375 1.71168549462528 0.086954643178898 NA 0.608374820206171
"STK32B" 18.7091797374705 0.405750643136091 0.237154301657696 1.7109141192039 0.0870969677787773 NA 0.608969782227819
"AGPS" 89.740218017644 -0.202708189026294 0.118582979288615 -1.70942061198285 0.0873730655619118 0.500698354075538 0.609373922588574
"COL26A1" 26.8200391977872 0.385580721937544 0.225450605623632 1.71026696012178 0.0872165185117019 NA 0.609373922588574
"DMD" 46.0441227921248 -0.28110153855477 0.1644072738675 -1.70978772375556 0.0873051339282403 NA 0.609373922588574
"SETD7" 41.9637234312752 -0.289640963698844 0.169428161363072 -1.70952078667822 0.0873545246595915 NA 0.609373922588574
"NUF2" 156.181315968857 -0.160835984240746 0.0941249959061358 -1.70874891087524 0.0874974698666643 0.500918717468487 0.60973575556697
"CMC1" 91.8182668709034 0.199759187833589 0.116945240310794 1.70814295051862 0.0876098210457653 0.501069712516899 0.60973575556697
"CD82" 37.1012194176562 0.305700273384203 0.178998370919604 1.70783829938602 0.087666350395167 NA 0.60973575556697
"ZFP28" 14.5228423444717 -0.498397402740385 0.291848350444333 -1.70772732476159 0.0876869495314744 NA 0.60973575556697
"ZNF625-ZNF20" 17.628936938153 0.484761082674141 0.283873156693742 1.70766791872867 0.0876979780978465 NA 0.60973575556697
"CUL3" 194.432241845156 -0.139453641435731 0.0817148714715682 -1.70658827364432 0.0878986062514072 0.502069612002976 0.610737149058512
"UBE2E3" 452.654354389624 0.113375115815441 0.0664459921108994 1.70627470843111 0.0879569447246119 0.502069612002976 0.610737149058512
"JMJD7-PLA2G4B" 31.7542935882605 0.311162778368853 0.182392049008518 1.70601065156257 0.0880060964387557 NA 0.610737149058512
"CDC42EP3" 190.85265012947 0.130409541814688 0.0764974144709712 1.70475750999631 0.0882396590704508 0.50319054115713 0.611767502902192
"ADAM10" 131.181592274695 -0.165678655173277 0.0973871946279766 -1.70123655174766 0.0888985767744563 0.503771859734619 0.611767502902192
"APRT" 156.769885102426 0.15385593912528 0.0904349595407015 1.70128830605641 0.0888888627621478 0.503771859734619 0.611767502902192
"KIF15" 96.7763332207428 -0.208454667640344 0.122408708399217 -1.70293985098267 0.0885793252947603 0.503771859734619 0.611767502902192
"MPHOSPH6" 117.136476329013 0.158698513664684 0.0932685110165132 1.70152296777404 0.0888448287182944 0.503771859734619 0.611767502902192
"NOL11" 155.270330354891 -0.140218832079523 0.0824226306809873 -1.70121762580271 0.0889021292886383 0.503771859734619 0.611767502902192
"STT3B" 148.361853690825 -0.154333413112919 0.090636392674176 -1.70277532632751 0.0886101219812974 0.503771859734619 0.611767502902192
"ENSG00000203620" 35.9966966610704 0.321387697306774 0.188673686036664 1.70340498486005 0.0884923054847153 NA 0.611767502902192
"HOMER3" 34.9991666462006 0.303469803087024 0.178097537957264 1.70395282589388 0.0883899007524103 NA 0.611767502902192
"LRRC40" 46.2535838945774 -0.282924802962689 0.166113075072572 -1.70320610126015 0.0885295052887157 NA 0.611767502902192
"POLR1G" 32.606434182793 -0.364555547010942 0.214175343429741 -1.70213592831488 0.0887298901835242 NA 0.611767502902192
"RINT1" 38.3568328078512 -0.291482040956925 0.171068845226586 -1.70388734763976 0.0884021351921712 NA 0.611767502902192
"RP9P" 52.1579084699905 0.24896305688141 0.146247386086536 1.70234192585224 0.0886912897239515 NA 0.611767502902192
"TTTY14" 21.8158281279793 -0.425738327598073 0.250270328425021 -1.70111387265639 0.0889216064132418 NA 0.611767502902192
"JMJD8" 67.2469499107863 0.208761585963659 0.122755352713707 1.70063122583777 0.0890122567917887 0.503771859734619 0.61185164238638
"NOL4L" 61.4921528940018 0.211829208156036 0.124583055131275 1.7003051332529 0.0890735453997337 0.503771859734619 0.61185164238638
"PPIE" 91.6566625869043 0.187217461210399 0.110124003515447 1.700060434001 0.0891195585769377 0.503771859734619 0.61185164238638
"FAM110B" 27.2426056136823 -0.366946102965945 0.215865562725806 -1.69988254880674 0.0891530200754649 NA 0.61185164238638
"MORC2" 64.7092015514573 0.214853453268478 0.126513279538193 1.69826799252023 0.0894571928621891 0.504213268859611 0.612406652981971
"RTCA" 83.9993320168551 0.18913099307507 0.111348820587954 1.6985450952817 0.0894049290253003 0.504213268859611 0.612406652981971
"TRIM37" 80.4318045214818 -0.200691440446987 0.118165901114233 -1.69838708590708 0.0894347278657931 0.504213268859611 0.612406652981971
"KANK4" 32.1614887607508 0.329002453235917 0.193759022370952 1.69799810718512 0.0895081190817282 NA 0.612406652981971
"MPND" 18.990992582976 0.401951642103418 0.236670378498565 1.69836058341308 0.0894397267296008 NA 0.612406652981971
"ZYG11B" 101.912192825283 -0.180565826927264 0.106379575286206 -1.69737307600135 0.0896261494602656 0.504677487009109 0.612838692512753
"FAAP20" 83.019518082178 0.271191960583016 0.160123142284289 1.69364625696348 0.0903325225556829 0.505507294504505 0.613909279888469
"FYTTD1" 148.733526470532 -0.148635352500946 0.0877490691034111 -1.6938681403649 0.0902903422276397 0.505507294504505 0.613909279888469
"IL32" 133.330579497248 0.233700667889789 0.137970284207259 1.69384784000824 0.090294200693493 0.505507294504505 0.613909279888469
"PDZD4" 92.0685694887638 0.200899072398763 0.118460134567647 1.69592135896182 0.0899007741008806 0.505507294504505 0.613909279888469
"RALY" 164.433278374914 0.257738062334107 0.152007285531742 1.69556387664252 0.0899685036833671 0.505507294504505 0.613909279888469
"UQCRC1" 330.781288199565 0.117358988623097 0.0692678863580893 1.69427702783356 0.0902126536934981 0.505507294504505 0.613909279888469
"EPG5" 15.8746860799695 -0.456174582566109 0.269032848993357 -1.69560923237806 0.0899599081868357 NA 0.613909279888469
"GPR89B" 32.747226043792 -0.334791978870527 0.197582545693427 -1.69444106358462 0.0901815020576242 NA 0.613909279888469
"INTS6L" 14.8188686211521 -0.499368812305482 0.29455943394716 -1.69530748213979 0.0900171061782982 NA 0.613909279888469
"SNAP25" 12.9835289899895 -0.472871868242041 0.279162480996052 -1.69389477609897 0.0902852798050025 NA 0.613909279888469
"PRRC2B" 194.853820329846 -0.142595405680606 0.0842295885651446 -1.6929372220585 0.0904674173246738 0.505507294504505 0.614078529998363
"TRIM55" 79.7700489483682 0.185826220939242 0.1097562049073 1.69308169042644 0.090439918900063 0.505507294504505 0.614078529998363
"ZNF286B" 33.5165893751027 0.411480037978107 0.243103807171739 1.69261042336297 0.0905296457204651 NA 0.614127596667505
"GPS1" 152.538830532838 0.195935851596104 0.115817742391497 1.69176023940947 0.0906916974897309 0.505790634421198 0.614462758234554
"POGK" 118.874905180078 -0.156837760425238 0.0927049232599658 -1.69179537515423 0.0906849957205101 0.505790634421198 0.614462758234554
"LARP4" 133.667367492419 -0.166819958031186 0.0986401653827491 -1.69119706342626 0.0907991716896843 0.505905901154379 0.614462758234554
"C8orf82" 49.880446327829 0.276357617785197 0.163409221026112 1.69119965231972 0.090798677401591 NA 0.614462758234554
"DDB2" 109.210071183832 0.197079321935023 0.116619977158355 1.68992763278811 0.0910418003210117 0.506289706365321 0.615358802896136
"DTD1" 153.133917736898 0.158770533877286 0.0939407244046056 1.69011400416135 0.0910061461984505 0.506289706365321 0.615358802896136
"ROCK1" 291.339682986831 -0.149985087972882 0.0888348366444955 -1.68835891006476 0.0913423530943222 0.507476867334328 0.616789668748262
"NFKB2" 47.2800709930455 0.275461178917165 0.163164101238705 1.68824623079419 0.0913639720678511 NA 0.616789668748262
"DEGS1" 122.06741973142 0.165605407634858 0.0981561061355551 1.68716358212248 0.091571901884644 0.507538234559265 0.617362259163965
"ENSG00000287001" 119.983061613006 0.237671920610387 0.140889273111841 1.6869412082332 0.09161465730205 0.507538234559265 0.617362259163965
"RFC4" 106.959656208691 -0.181472832961479 0.10753855165896 -1.68751419990283 0.0915045218282109 0.507538234559265 0.617362259163965
"FRYL" 105.456165322121 -0.215161827576188 0.12767297057829 -1.68525747150412 0.0919389071061477 0.508586731014963 0.618800383813891
"TBC1D23" 54.4278310569725 -0.266946289415682 0.158398677511549 -1.68528104911873 0.0919343602313653 NA 0.618800383813891
"ADAR" 162.111022787946 -0.14920347108934 0.0886403340829287 -1.68324581166121 0.0923275156852833 0.508586731014963 0.618804946063549
"CAVIN1" 505.222514529631 0.207835196724832 0.123449573536974 1.68356350508237 0.0922660567110537 0.508586731014963 0.618804946063549
"ENO1" 992.079375939274 0.149637828475041 0.0888378574714875 1.68439258593182 0.0921058226948556 0.508586731014963 0.618804946063549
"HK1" 146.664047635968 0.146687562357264 0.0871117417566225 1.68390115269521 0.0922007735479115 0.508586731014963 0.618804946063549
"MOB3B" 59.079386901639 0.213328047353838 0.126675978695836 1.68404499061392 0.0921729741851822 0.508586731014963 0.618804946063549
"PDE7B-AS1" 15.7812075359964 -0.56723302082369 0.336776938921135 -1.68429887937346 0.0921239218734267 NA 0.618804946063549
"ZNRF3" 47.3628748727061 -0.279026034337587 0.165757821417369 -1.6833355551592 0.0923101511406154 NA 0.618804946063549
"REX1BD" 103.767398904969 0.198974845869085 0.118259891779554 1.68252179902202 0.0924677014713078 0.508877964282136 0.618834756800005
"AFP" 43.7759748447124 0.27279114015481 0.162141298264313 1.68242849338805 0.0924857800516475 NA 0.618834756800005
"MAML2" 28.4794640490733 -0.367598083466964 0.218526250216094 -1.6821689984771 0.0925360738214481 NA 0.618834756800005
"SDHAF4" 13.8077271132909 0.427192856566724 0.25396727675692 1.68207834498145 0.0925536489213692 NA 0.618834756800005
"TNPO1" 234.034974489181 -0.123985921900481 0.0737945564587054 -1.68014997108713 0.0929281403477133 0.51092943579856 0.620505767991219
"SETDB1" 58.3418687382914 0.229756046499917 0.13685794884507 1.67879212306486 0.093192564295296 0.511900343744567 0.620505767991219
"FAM200C" 15.1494828461511 -0.462613542212187 0.275439417040538 -1.679547347227 0.0930454193976508 NA 0.620505767991219
"IFIT5" 45.7970512158923 -0.254326252498114 0.151351261609343 -1.68037087893302 0.0928851783164913 NA 0.620505767991219
"NUP35" 43.7369660962222 -0.264913692893715 0.157795935495044 -1.67883724040557 0.0931837685690736 NA 0.620505767991219
"OAS3" 11.6487874166761 -0.561597490257131 0.334423468440261 -1.6793004775544 0.0930934979831127 NA 0.620505767991219
"SLC25A30" 12.1920546302609 -0.529654616892869 0.31545201244389 -1.67903388153873 0.0931454407204613 NA 0.620505767991219
"SLC25A46" 70.2934633187043 -0.218639291318815 0.130342815595322 -1.67741728088511 0.0934609124762952 0.51284450683559 0.620762703740911
"SQSTM1" 568.706642937944 -0.160713298885537 0.095840307475145 -1.67688630305382 0.0935647170334904 0.51284450683559 0.620762703740911
"CDK2AP2" 53.6963314113547 0.283487699890945 0.169049839588728 1.67694746460941 0.0935527554236023 NA 0.620762703740911
"CEP85L" 43.4138398889237 -0.275870738392 0.16440435110523 -1.67800144301183 0.0933468173113795 NA 0.620762703740911
"HLA-DPB1" 31.131967335981 0.322431677740658 0.192230031731318 1.67732208561108 0.093479516063432 NA 0.620762703740911
"MAPK7" 32.4097324154303 0.295219011461847 0.175969537552886 1.67767112175948 0.0934113200081455 NA 0.620762703740911
"NUDC" 360.464678366117 0.120262529545621 0.0717316935490535 1.67656057727648 0.0936284411930452 0.51284450683559 0.620816611853648
"GUF1" 60.226661338081 -0.234551604671526 0.139993504533937 -1.67544633911687 0.0938466911790136 0.513347933210052 0.62152559531724
"ACSS3" 18.5043271704729 -0.42720013112628 0.254962164833024 -1.67554323758608 0.0938276951306574 NA 0.62152559531724
"CZIB" 105.827853950556 0.169875584864695 0.101433802082949 1.67474334370091 0.0939845993025266 0.513347933210052 0.621677380792878
"TENT5B" 94.6755381469912 0.233008768640176 0.139110488388013 1.6749906591533 0.0939360643808856 0.513347933210052 0.621677380792878
"ANOS1" 22.8110210615649 -0.379438470371641 0.226601009211932 -1.67447828979775 0.094036637664264 NA 0.621677380792878
"CENPBD1P" 28.2175194461956 0.318621257761389 0.190316064594207 1.67416901164258 0.0940973878330992 NA 0.621710906830998
"ATP1A1-AS1" 10.8365744907023 -0.677638819035717 0.404957772604853 -1.67335674205453 0.094257088287884 NA 0.6223977810896
"FIGN" 141.430830154074 -0.159526974395876 0.0954183705294044 -1.67186856693089 0.0945502423166513 0.515431495544291 0.622839561202208
"MTAP" 95.2074001050973 -0.187553376309023 0.112209492015614 -1.6714573155979 0.0946313830185984 0.515431495544291 0.622839561202208
"NR2F6" 68.28070378703 0.235478211169983 0.14085473517918 1.6717805821042 0.0945675972067999 0.515431495544291 0.622839561202208
"BLOC1S5" 35.3928712668081 -0.29449379308134 0.176234198742584 -1.67103658190367 0.0947144523483208 NA 0.622839561202208
"PNPO" 16.688757871791 -0.449067305201139 0.268706157343717 -1.67122074775053 0.0946780836002639 NA 0.622839561202208
"ZNF461" 13.0368810136666 -0.572644081021978 0.342437454610073 -1.67225889958222 0.094473280499138 NA 0.622839561202208
"ZSWIM8" 24.4166385006504 0.347974707224608 0.208073398837782 1.67236518059618 0.0944523337904715 NA 0.622839561202208
"SP1" 68.9643881559436 -0.201840013088987 0.120831778259724 -1.67042160593828 0.0948359778351973 0.516063565661559 0.623271647149978
"OTUB1" 158.744762628031 0.174987658599344 0.104803564629008 1.66967277514634 0.0949841230428967 0.51638756445336 0.623842744573241
"BMPR2" 54.4915890195863 -0.248689652520422 0.148967896045414 -1.66941776800424 0.0950346147697548 NA 0.623842744573241
"PHLDA2" 23.9334409825247 0.39535899705432 0.236867360475701 1.66911556011905 0.0950944801391975 NA 0.623868957246933
"BCL2L12" 114.666688808804 0.176048439858183 0.10553711978341 1.66811866971053 0.0952921716967273 0.517579474975328 0.624798819239963
"ENSG00000286129" 49.2569327582261 -0.275971701724966 0.165592833710241 -1.66656790358374 0.0956003555006939 NA 0.625863797873197
"N4BP3" 24.8285451142432 0.338592327742339 0.203114726406894 1.66700038806663 0.0955143277080049 NA 0.625863797873197
"SPRYD7" 28.2431682898581 0.320379955819674 0.192252347329848 1.6664553659259 0.0956227511348445 NA 0.625863797873197
"ENSG00000284906" 16.1582363918971 -0.472391979500132 0.283537943661843 -1.66606265602153 0.0957009355470618 NA 0.626008580151431
"ACKR3" 56.6342418759642 0.259720073280389 0.15609158499251 1.66389541942861 0.0961333305683891 0.518934706485417 0.626193990114887
"DSTYK" 76.7079602646471 -0.203474506947696 0.122197758539895 -1.66512470751471 0.0958878783319237 0.518934706485417 0.626193990114887
"ELAVL1" 221.022500644595 0.119283600144968 0.0716427232081787 1.66497858824203 0.0959170277041987 0.518934706485417 0.626193990114887
"FOXJ3" 62.9188015775469 -0.226224222448532 0.135826558448715 -1.66553746949238 0.0958055746417835 0.518934706485417 0.626193990114887
"HEATR1" 109.610566518526 -0.180281345543509 0.108310051558334 -1.6644932113841 0.09601390657781 0.518934706485417 0.626193990114887
"MAP3K20" 67.1745427726251 -0.238861589644154 0.143529515106523 -1.66419840174948 0.0960727873749981 0.518934706485417 0.626193990114887
"SDHB" 177.494399000433 0.135940173778304 0.0817077246466805 1.66373711134577 0.0961649764935228 0.518934706485417 0.626193990114887
"JAK2" 12.4069182762474 -0.531909332782049 0.319773901407935 -1.66339194799858 0.0962340038543029 NA 0.626193990114887
"ZNF273" 22.9410553221209 -0.373389549094375 0.224438832682485 -1.66365839918002 0.096180714227468 NA 0.626193990114887
"P3H1" 72.1075570066308 0.197159825450701 0.118562881782879 1.66291357367438 0.0963297369094147 0.519342929424671 0.626451859248995
"BTN2A2" 20.8998643912617 -0.396922369035273 0.238739606966603 -1.66257444283553 0.0963976504765782 NA 0.626528617707492
"COLEC12" 78.8876854274131 0.204223409077524 0.123093180381687 1.65909604776048 0.0970964395618268 0.520114920635157 0.627418312585277
"CSRP1" 522.033795272786 0.142613523288538 0.0858546914304557 1.66110344015455 0.0966926736819758 0.520114920635157 0.627418312585277
"DDX3X" 305.38717545143 -0.102473549840646 0.0616879150407022 -1.66116085740672 0.0966811445913805 0.520114920635157 0.627418312585277
"FNDC3A" 116.516502075868 -0.194016820595334 0.11688773122185 -1.65985615913012 0.0969433928497983 0.520114920635157 0.627418312585277
"LLPH" 161.776436105353 0.140447330837517 0.084631277905855 1.65952038434008 0.0970109765439656 0.520114920635157 0.627418312585277
"NHSL1" 146.716338373667 0.143148073091463 0.0862521821497365 1.6596458144439 0.0969857259601125 0.520114920635157 0.627418312585277
"B4GALNT4" 45.7325822598122 0.265219046852561 0.159855099469755 1.65912159031712 0.0970912934905751 NA 0.627418312585277
"CADPS2" 13.9237559048387 0.421496294437749 0.253967075333761 1.65964936157107 0.0969850119573033 NA 0.627418312585277
"DHFR2" 12.6572290609379 -0.546122985234767 0.32896115575607 -1.66014429265845 0.0968854282607081 NA 0.627418312585277
"FAM200A" 38.5401696682047 -0.279685295728541 0.168520551860707 -1.65965096031562 0.0969846901466754 NA 0.627418312585277
"ARL8B" 106.513418947277 -0.170457717314782 0.102795500283569 -1.65822158406314 0.0972727497630269 0.520114920635157 0.627490020304304
"ATP5PO" 504.20981355389 0.108382819823627 0.0653564073666432 1.6583350308044 0.0972498620855879 0.520114920635157 0.627490020304304
"USP9Y" 82.4538936689431 -0.203225761617283 0.122557693411831 -1.65820484997529 0.0972761261997806 0.520114920635157 0.627490020304304
"PSMD6" 306.707366654293 -0.102925767511791 0.0620995534905115 -1.65743168390926 0.0974322301052882 0.520472077959321 0.62813411163721
"KLC1" 190.589829476802 0.124337974368735 0.0750773066486663 1.6561325907786 0.0976949706315369 0.520901905496388 0.628328061238411
"NELFB" 81.2574493164961 0.200033677943325 0.120814538157309 1.65570866713795 0.0977808312651078 0.520901905496388 0.628328061238411
"UBR7" 84.0412729718042 -0.213698516440815 0.129014367700439 -1.6563931618609 0.09764222499827 0.520901905496388 0.628328061238411
"YME1L1" 295.463420241505 -0.11769073133679 0.0711096800619867 -1.65505921604763 0.0979124867056095 0.521000220251186 0.628328061238411
"GNG10" 47.7165332813442 -1.89003503623125 1.14098756419989 -1.65649047854138 0.0976225316819673 NA 0.628328061238411
"H2BC21" 14.4550518428293 -0.49641556141752 0.299679512799112 -1.65648814889221 0.0976230030801758 NA 0.628328061238411
"SFXN2" 10.5363014219628 0.505977114723346 0.305692247785411 1.65518464530553 0.0978870489054416 NA 0.628328061238411
"XKR8" 27.8048361457119 0.314638561363323 0.190078991992133 1.65530423991487 0.0978627993245575 NA 0.628328061238411
"UBAC2" 88.711535650407 0.181768911919487 0.109847686448146 1.65473591476404 0.0979780784823781 0.521000220251186 0.628387837067337
"CENPF" 967.584973423311 -0.156582101856917 0.0946797935475231 -1.65380696334454 0.0981667406904031 0.521527588645095 0.6291897579379
"ENSG00000263731" 20.5670288795302 -0.398056361162599 0.240726080744212 -1.65356557931735 0.0982158112202901 NA 0.6291897579379
"UPP1" 210.818087612348 0.127495156473898 0.0771640392866077 1.65226130789171 0.0984812932658611 0.522722201414789 0.630079899755454
"DNASE1" 25.9659896861947 0.307366826739737 0.186082772004651 1.65177476360925 0.0985804750915976 NA 0.630079899755454
"KLF12" 26.5829201925072 -0.363231218327505 0.219812325535319 -1.65246064997907 0.0984406804926306 NA 0.630079899755454
"NPAT" 47.8026245249515 -0.250104606247085 0.151410488653107 -1.65183144491458 0.0985689165309461 NA 0.630079899755454
"DST" 509.281369716791 -0.168718207131355 0.102207438314999 -1.6507429391917 0.098791075938342 0.523568850653238 0.630339029193584
"KPNA4" 204.093278844056 -0.120987372626519 0.073299069086468 -1.65059903399039 0.0988204762729172 0.523568850653238 0.630339029193584
"PSMB3" 381.643902222568 0.15329882940844 0.0929167921446853 1.64985064453937 0.0989734874813488 0.523903256168302 0.630339029193584
"C2orf74" 44.1449600759395 0.451739165487735 0.273648882662585 1.65079850168707 0.0987797261954413 NA 0.630339029193584
"LIG1" 35.6668115315899 0.292489880807299 0.177249418948558 1.65015988510624 0.0989102391038686 NA 0.630339029193584
"MED24" 54.6233682142659 0.251921656394236 0.152655337363041 1.65026431925614 0.0988888866773956 NA 0.630339029193584
"RIMS3" 13.5013508126917 0.479624133047828 0.290744375338485 1.64964200077628 0.0990161792231369 NA 0.630339029193584
"ZNF608" 206.689149824191 -0.143767454885762 0.0871653417616284 -1.64936489641633 0.0990729017837122 0.523953603988634 0.63034075288714
"ANKRD16" 17.4938310658164 -0.44616794220519 0.270608262917667 -1.64875949239192 0.0991969166759649 NA 0.630411366877532
"MFSD12" 35.1070876322794 0.306936910607956 0.186141847921512 1.64894092346917 0.0991597381629398 NA 0.630411366877532
"ARPP19" 321.454171187888 -0.117721523077032 0.0714645397143237 -1.64727182946421 0.0995021854634343 0.525746814941882 0.63199169674898
"TNKS1BP1" 37.1856006777238 0.283905228773676 0.172385813623957 1.64691759028958 0.0995749857931465 NA 0.632094537445295
"PTPRJ" 109.77697409655 -0.177360370369343 0.107774727470371 -1.64565825896523 0.099834137325884 0.526046462500176 0.632128099368546
"RNF14" 81.4020594238745 -0.212546091949054 0.129188356439121 -1.64524186085775 0.099919944061032 0.526046462500176 0.632128099368546
"SNRPD1" 555.787182095636 0.144902681981801 0.0880494325229333 1.64569694352158 0.0998261686230502 0.526046462500176 0.632128099368546
"UBE4A" 66.6246385737489 -0.216823184584473 0.1317695679986 -1.64547237937956 0.0998724340789096 0.526046462500176 0.632128099368546
"ENSG00000214719" 16.6964816370056 -0.573493817574013 0.348369929464162 -1.64622078161603 0.0997183121883181 NA 0.632128099368546
"RLIG1" 56.0060101371843 -0.235099121578619 0.142887281014157 -1.64534673702221 0.0998983267971103 NA 0.632128099368546
"PMF1" 65.5148375114637 0.313723291022493 0.190793755565323 1.64430586364281 0.100113038749346 0.526112524644895 0.632632818718278
"SDF4" 73.8058454060715 0.197435629102167 0.120065801315165 1.64439521445338 0.100094592987871 0.526112524644895 0.632632818718278
"LRP8" 71.1966194974599 0.207045233227659 0.126004678095012 1.64315513009398 0.100350840811172 0.526887117340097 0.633014000027084
"DNAJB9" 28.196842793637 -0.350615264368573 0.213410222531788 -1.64291691470565 0.10040012484757 NA 0.633014000027084
"ENSG00000289599" 10.6103337619861 0.567049397604753 0.345119988598127 1.64305000098111 0.100372588442972 NA 0.633014000027084
"PPP5C" 36.2785447697768 0.29879572714985 0.181855934393603 1.64303534083825 0.100375621425535 NA 0.633014000027084
"HECTD4" 39.2060664420496 -0.283572175708778 0.172721219074044 -1.64179118946129 0.100633285588132 NA 0.634125997108963
"CDYL2" 11.4611737037673 -0.55401144077594 0.337601400624767 -1.6410223409935 0.100792777706074 NA 0.634708132349239
"TSPAN33" 12.3138457330256 -0.516568798709622 0.314827784617669 -1.6407979979815 0.100839354002109 NA 0.634708132349239
"POLG" 73.341578569029 -0.2017467670944 0.122979455220315 -1.64049163116697 0.100902987121154 0.529309278975774 0.634727134184073
"ENSG00000269246" 10.7596449201997 0.50423426628765 0.307415640360646 1.64023621470952 0.100956062180809 NA 0.634727134184073
"CLU" 515.514463548291 0.158636922124117 0.0967453892547119 1.63973625354338 0.10106001755041 0.529329534825628 0.634844870643628
"NOTCH2NLA" 74.5036890033556 -0.244939741214424 0.149389996827652 -1.63959934678227 0.101088499015258 0.529329534825628 0.634844870643628
"ELAC2" 139.21060379065 0.148322625744916 0.0905006359239557 1.63891252509591 0.101231478816929 0.529602386485694 0.635281885715663
"GRIN2B" 38.0615937207325 -0.349581694602477 0.21332624834394 -1.63871861674919 0.101271875029006 NA 0.635281885715663
"ZBTB14" 25.9013224660469 0.319694013603774 0.195128081480971 1.63838034575741 0.101342376514414 NA 0.635367196047135
"ACTN4" 413.566676267338 0.196898395939621 0.120800460837142 1.62994739072289 0.10311261640985 0.530069344963878 0.635438309703025
"CDK11A" 74.5758917672757 0.222579179981291 0.136849136620441 1.62645658919009 0.103852560981329 0.530069344963878 0.635438309703025
"CRHBP" 81.1946036139282 0.196014370239967 0.120500861492217 1.62666364217344 0.103808554608342 0.530069344963878 0.635438309703025
"DDA1" 108.280142291011 0.180072106604449 0.110662407708395 1.62722021265753 0.103690336361014 0.530069344963878 0.635438309703025
"GLRX5" 226.876418755155 0.121876635785549 0.0745420895766152 1.63500428385876 0.102048149593705 0.530069344963878 0.635438309703025
"HIPK3" 72.2348889010082 -0.203357353745226 0.124920670428549 -1.62789194972774 0.103547798696234 0.530069344963878 0.635438309703025
"KATNBL1" 94.8971001641081 -0.180884639857177 0.110833656469397 -1.63203710514704 0.10267166980553 0.530069344963878 0.635438309703025
"KLHDC2" 92.169568992485 -0.196149842146225 0.120302629748529 -1.63047011155318 0.103002177124473 0.530069344963878 0.635438309703025
"LGMN" 82.4066410051267 0.186219161601766 0.113873171233515 1.63532076594138 0.101981822594515 0.530069344963878 0.635438309703025
"MED14" 65.6894454381792 -0.217841786371443 0.133723851689917 -1.62904211641003 0.103304103450565 0.530069344963878 0.635438309703025
"METTL23" 67.0014960418804 0.213930951312071 0.130921394787358 1.63404118677117 0.102250202717195 0.530069344963878 0.635438309703025
"MRPL11" 217.502460623352 0.155528316890718 0.0955573423733415 1.62759148619967 0.103611535583895 0.530069344963878 0.635438309703025
"NET1" 117.058890727341 -0.159738318288291 0.0980167524475222 -1.62970425258493 0.103164018163919 0.530069344963878 0.635438309703025
"OIP5" 57.2165835172091 0.234397150110078 0.143518570733199 1.63321825818501 0.102423101280574 0.530069344963878 0.635438309703025
"PDLIM7" 136.051445389697 0.413017862594924 0.25304710040413 1.63217781170111 0.102642033569119 0.530069344963878 0.635438309703025
"PHF20L1" 174.261468903388 -0.141206136575786 0.0862112110575947 -1.63790920975987 0.101440634477918 0.530069344963878 0.635438309703025
"PLK4" 65.831583502035 -0.230420767079671 0.140960772868352 -1.63464460637477 0.10212357098397 0.530069344963878 0.635438309703025
"POLR3C" 93.1534499328864 -0.18261398364974 0.111888518620753 -1.63210654587994 0.102657043040808 0.530069344963878 0.635438309703025
"RAPGEF2" 93.4055950801326 -0.189423411773211 0.115798698134709 -1.63579914821542 0.101881630365982 0.530069344963878 0.635438309703025
"RPA2" 155.993249343402 0.135788358079604 0.0833232016948366 1.62965843027631 0.103173707724435 0.530069344963878 0.635438309703025
"SLC39A9" 110.282496364547 0.14547108145168 0.0890229099125566 1.63408589535627 0.102240816030625 0.530069344963878 0.635438309703025
"SNRPF" 695.159755831357 0.148558609352229 0.0912707629802783 1.62766919549395 0.103595048236665 0.530069344963878 0.635438309703025
"SYNE2" 209.19666093734 -0.194088232397118 0.118807522393141 -1.63363588843195 0.102335327474317 0.530069344963878 0.635438309703025
"SYNJ2" 88.1250478452034 0.186235968334811 0.114509026076988 1.62638679862318 0.103867397383107 0.530069344963878 0.635438309703025
"YARS2" 80.8746481206517 -0.200701074360105 0.122950244945862 -1.63237636857477 0.102600224220033 0.530069344963878 0.635438309703025
"ZDHHC7" 100.657732514925 0.166199109593432 0.101869546758087 1.6314896343665 0.102787045292327 0.530069344963878 0.635438309703025
"ZFP36L1" 509.996255135488 -0.143167774899821 0.0877218006284525 -1.63206607564078 0.102665567355681 0.530069344963878 0.635438309703025
"ZNF37A" 73.548394654911 -0.224213472536223 0.137713379164675 -1.62811684599006 0.103500112177557 0.530069344963878 0.635438309703025
"CSTB" 331.088660340248 0.114017674227153 0.0701843465314983 1.62454564104238 0.10425940780903 0.530774472747526 0.635438309703025
"EMP2" 65.9172632851983 -0.22637743944183 0.139287910159168 -1.62524830175959 0.104109662224455 0.530774472747526 0.635438309703025
"RNF19A" 65.9846472543179 -0.209867512620667 0.129226546118985 -1.62402787138976 0.10436986028975 0.530774472747526 0.635438309703025
"TLE3" 73.420766875832 -0.214855405761806 0.132264575598539 -1.62443651136003 0.104282680018945 0.530774472747526 0.635438309703025
"ABHD17A" 30.7198949074798 0.316274338319006 0.193826891738732 1.63173610989608 0.102735089610306 NA 0.635438309703025
"BCLAF3" 33.5692588151062 -0.308142414267689 0.188900254360698 -1.63124404099162 0.102838835805685 NA 0.635438309703025
"C2CD2" 20.4081781745489 -0.414816413060144 0.25381418409513 -1.63433109358723 0.102189348201299 NA 0.635438309703025
"CHEK2" 38.2282736993409 -0.298602172496739 0.182777357688189 -1.6336934523703 0.102323233893253 NA 0.635438309703025
"CYTH3" 46.7589273988461 -0.25724206986426 0.157124040071765 -1.63719103548234 0.101590559564628 NA 0.635438309703025
"DNM2" 54.3882564921202 0.273678088819461 0.168443146238465 1.62475051630783 0.104215728727972 NA 0.635438309703025
"DUS3L" 39.7369068610909 0.258152806997388 0.158133193700042 1.63250232893589 0.102573708260509 NA 0.635438309703025
"ENOSF1" 41.3633943697874 0.248384892476788 0.152620270574585 1.62746987370464 0.1036373419268 NA 0.635438309703025
"ENSG00000267002" 25.5259868285493 -0.33401842691303 0.205037101730301 -1.62906334558117 0.103299609741288 NA 0.635438309703025
"GAMT" 37.8216011305118 0.338108758286482 0.207260608616597 1.63132184423879 0.102822426480269 NA 0.635438309703025
"GTPBP1" 26.67445945935 -0.353679138836685 0.216805288487342 -1.63132154803195 0.102822488948705 NA 0.635438309703025
"IL4R" 20.5600689847983 0.370970329612538 0.227690304597631 1.62927591610941 0.103254622197878 NA 0.635438309703025
"JMY" 14.748100873135 -0.461486883172458 0.283557783342587 -1.62748797699163 0.103633500060191 NA 0.635438309703025
"MPV17L2" 40.5654408395061 0.268620614597077 0.16521719788115 1.62586351809641 0.103978692440699 NA 0.635438309703025
"NAIF1" 15.0672563648334 -0.490797007945021 0.301716027791522 -1.62668523623859 0.103803965928817 NA 0.635438309703025
"OGDH" 51.9728928890161 0.253397475989276 0.15506816832687 1.63410375400279 0.10223706675187 NA 0.635438309703025
"PLOD3" 49.184751236135 0.254811244424688 0.156543360862509 1.62773587471708 0.103580902768759 NA 0.635438309703025
"SRXN1" 38.7866048099097 -0.321219841487763 0.196989763717412 -1.63064230052361 0.10296581802806 NA 0.635438309703025
"UBASH3B" 10.1726465009545 -0.62770040515583 0.386453655550168 -1.62425790554941 0.104320777109845 NA 0.635438309703025
"ZDHHC13" 33.472352295406 0.282769834927716 0.173966576369786 1.62542622168212 0.104071772436905 NA 0.635438309703025
"ZNF675" 25.3461512616384 -0.335612252471404 0.206438008704091 -1.62572897587126 0.104007323153667 NA 0.635438309703025
"CDK5RAP1" 59.4029798043906 0.227346820980276 0.140088012482742 1.62288561991187 0.104613858138356 0.5315514954057 0.636576752028819
"C6orf120" 59.6209887737255 -0.227668901574511 0.140595762058377 -1.61931553441831 0.105379389967304 0.532577114503544 0.63828765947715
"CFAP36" 168.861356971382 -0.13743599181465 0.0849359431883967 -1.61811344709274 0.105638151058013 0.532577114503544 0.63828765947715
"CLK1" 83.0187810754928 -0.20520555575731 0.126760343476761 -1.61884663711826 0.105480264818262 0.532577114503544 0.63828765947715
"CRYBB2P1" 86.2026173466423 0.202527220059754 0.125053131061573 1.61952938195554 0.105333409925907 0.532577114503544 0.63828765947715
"ENSG00000278903" 65.1885595831699 -0.247407604044867 0.152859584498369 -1.61852856565567 0.105548735795217 0.532577114503544 0.63828765947715
"LPGAT1" 82.7217108626542 -0.199268254729132 0.123093958683184 -1.61883050038226 0.105483737711051 0.532577114503544 0.63828765947715
"MAVS" 68.1773056477721 -0.246625710673732 0.152323803054802 -1.61908845320125 0.105428232858284 0.532577114503544 0.63828765947715
"NCAPH2" 67.5391276903568 0.250738767670228 0.154939784059676 1.61829816139187 0.105598356747919 0.532577114503544 0.63828765947715
"OAZ1" 737.948223939399 0.1207623729391 0.0746246237122005 1.61826441369856 0.105605626364523 0.532577114503544 0.63828765947715
"ARFGEF2" 38.6939815792714 -0.303429195541503 0.187187105894766 -1.62099410689157 0.10501890256554 NA 0.63828765947715
"SP140L" 15.7048191891048 -0.442943955416556 0.273713055368712 -1.61827851002531 0.10560258981564 NA 0.63828765947715
"ST7" 31.1325330324874 -0.321697817646775 0.198549474762645 -1.6202400838952 0.105180713999221 NA 0.63828765947715
"ZC3H6" 21.38557024467 -0.374774256267094 0.231562759774562 -1.61845651102084 0.105564251833979 NA 0.63828765947715
"QDPR" 88.99399259903 -0.183922144326281 0.113751425829928 -1.61687770491129 0.105904681857224 0.533028974753378 0.638516024631622
"ENSG00000269958" 25.7386816153564 0.337550788061237 0.208754077836673 1.61697817623152 0.105882991821292 NA 0.638516024631622
"MAP4K3-DT" 21.2983001714008 -0.399831607073722 0.24718307073047 -1.61755255281904 0.10575906139908 NA 0.638516024631622
"ZNF510" 34.4899262774029 -0.313713831370465 0.193964804611203 -1.6173750284197 0.10579735267751 NA 0.638516024631622
"DELE1" 60.1101393914054 0.213339966333346 0.132017043544082 1.61600321144981 0.106093618859629 0.533028974753378 0.638620672876883
"DESI1" 69.4785704049246 0.207683685636758 0.128475473228333 1.61652399806812 0.105981069143901 0.533028974753378 0.638620672876883
"DPH1" 75.9094486215123 0.208772382545926 0.129176489056407 1.61617941523988 0.106055528001614 0.533028974753378 0.638620672876883
"COBLL1" 15.4636684607441 -0.441174839926375 0.273236762495294 -1.61462475216516 0.106391981851542 NA 0.640071589091766
"SEC13" 241.538132223984 0.128630911936472 0.079699914837183 1.61394039377895 0.106540355879676 0.534812397990311 0.640619070410588
"MIS18BP1" 149.470241100175 -0.143085616365111 0.0886863804047646 -1.61338883954976 0.106660056295252 0.534952502658115 0.640993642945524
"TMEM18" 71.2082273109042 0.198010221702005 0.122798431853953 1.6124816800389 0.106857163334421 0.535480264757529 0.641328528711526
"FAM171B" 33.2909169962104 -0.27748689546468 0.172120490022078 -1.61216654350152 0.106925703513568 NA 0.641328528711526
"JPH2" 32.7632576793583 0.314424743032809 0.19502566128312 1.61222241711237 0.10691354882097 NA 0.641328528711526
"PKD1" 37.5347388522162 0.272346540045121 0.168941560001498 1.61207544219851 0.106945523953149 NA 0.641328528711526
"DUOX2" 20.6823880021751 0.517533045943477 0.32109305272686 1.61178524900606 0.107008679192712 NA 0.641362808301569
"RPL28" 1044.77998247722 0.116085912502233 0.0720658939489392 1.6108301186756 0.107216754545036 0.53661498659914 0.642226123450107
"USB1" 161.303410430788 0.156898362402367 0.097416321806882 1.61059624806407 0.1072677521256 0.53661498659914 0.642226123450107
"NFIA" 14.9690408862239 -0.483975218249974 0.300596919119087 -1.61004716770979 0.107387559526577 NA 0.642598869064179
"SEPTIN10" 182.493319048356 -0.139037998383636 0.0863891410300515 -1.60943837067751 0.107520520773902 0.53741817759031 0.642686629031479
"FBXO22" 221.931839843074 -0.122715484645021 0.0764209506963845 -1.60578327705659 0.108321536223806 0.539157828196743 0.642686629031479
"GSTP1" 1251.8543269417 0.126548626095036 0.0788012134955689 1.60592230095736 0.108290982916916 0.539157828196743 0.642686629031479
"HIVEP1" 90.9180511852959 -0.174286011529686 0.108485319064393 -1.60654006489336 0.108155299308074 0.539157828196743 0.642686629031479
"MED15" 94.0700009329655 0.172216685694597 0.107244317980172 1.60583505903256 0.108310155292756 0.539157828196743 0.642686629031479
"PAQR3" 73.2503354882412 -0.230684389138642 0.143662387021436 -1.60573963666788 0.108331128486339 0.539157828196743 0.642686629031479
"IDH1" 225.483651453505 0.12181310175745 0.0759021709513771 1.60486979793349 0.108522461399395 0.539649236378562 0.642686629031479
"FAM204A" 168.502364212295 -0.128028816966479 0.0798418893614146 -1.60352940029938 0.108817823534185 0.539736404729559 0.642686629031479
"GTF3C3" 88.9074631807881 -0.179054510751352 0.111604336510529 -1.604368757969 0.108632793290779 0.539736404729559 0.642686629031479
"TBK1" 60.1338921624509 -0.216033887081036 0.134716936959701 -1.60361341310528 0.108799292307129 0.539736404729559 0.642686629031479
"AIDA" 175.847653689298 -0.128573306545421 0.0803225495541872 -1.60071246815545 0.10944061834068 0.540614391948818 0.642686629031479
"CBX5" 474.416606608803 -0.0953031419877224 0.0596301163621065 -1.59823840371181 0.109989929914738 0.540614391948818 0.642686629031479
"CCND1" 541.594378631205 0.151452447639405 0.0946919687295608 1.59942231290968 0.109726797705542 0.540614391948818 0.642686629031479
"CRYZL1" 88.2716103445626 -0.192790182778207 0.120635251782206 -1.59812475980296 0.110015214284711 0.540614391948818 0.642686629031479
"ENC1" 340.396144728587 -0.103029263056139 0.0644534115855466 -1.59850751917751 0.109930073349662 0.540614391948818 0.642686629031479
"ERLEC1" 78.6931245947671 -0.186071732939574 0.116318949466334 -1.59966827239467 0.109672193936694 0.540614391948818 0.642686629031479
"G3BP1" 295.484891851511 -0.115013068398771 0.0718334172485204 -1.60110813050788 0.10935297172784 0.540614391948818 0.642686629031479
"ITGA6" 151.563048561415 -0.13603298910053 0.0850375232726377 -1.59968192705232 0.109669163189711 0.540614391948818 0.642686629031479
"MLST8" 70.506797735212 0.215376683224359 0.134695270080442 1.59899217764464 0.109822340712595 0.540614391948818 0.642686629031479
"UBN1" 106.752422095853 -0.19280000342067 0.120466056216184 -1.60045086123413 0.109498599661045 0.540614391948818 0.642686629031479
"ZNF622" 99.2996908193274 0.161521201668739 0.101067896075673 1.59814548378254 0.110010603112147 0.540614391948818 0.642686629031479
"C6orf118" 25.2052468265309 -0.345474817179452 0.216231177290792 -1.59771047592666 0.11010742623475 NA 0.642686629031479
"CDH10" 12.5127324719637 0.459341339132293 0.28583811832111 1.60699819124988 0.108054764885763 NA 0.642686629031479
"CECR2" 45.9224849150215 -0.246492125269103 0.15393865320648 -1.60123607771519 0.109324640905774 NA 0.642686629031479
"DMXL1" 30.7468841802383 -0.288801530353511 0.179422481248722 -1.6096173029352 0.10748142845476 NA 0.642686629031479
"ENSG00000267645" 22.9190707255329 0.417733116621702 0.26001674002857 1.60656239508196 0.108150397300981 NA 0.642686629031479
"ENSG00000286130" 17.6352587541953 0.440796825462165 0.275477271724768 1.60012048435912 0.109571857523945 NA 0.642686629031479
"ENSG00000286358" 10.4937953992761 -0.554905788003994 0.347176466985969 -1.59833929074006 0.109967487641306 NA 0.642686629031479
"EOLA1" 16.9956253510502 -0.530734582248305 0.331377549788443 -1.60160090080675 0.109243891498437 NA 0.642686629031479
"FAM13B" 43.8715345053197 -0.244503803915654 0.152933074857101 -1.59876340774627 0.10987318258325 NA 0.642686629031479
"FASTK" 17.058918834801 0.408692894470518 0.254756607813778 1.60424845493807 0.108659297920212 NA 0.642686629031479
"FBXW5" 50.1887833839839 0.274321144348227 0.171415923652992 1.60032474522934 0.10952656008959 NA 0.642686629031479
"GPRASP1" 11.6182936878543 -0.460196733529284 0.286706850865857 -1.60511244199253 0.108469061653069 NA 0.642686629031479
"GTPBP8" 43.4339780413594 -0.255509008985988 0.159615986794398 -1.60077329418832 0.109427140624998 NA 0.642686629031479
"IPO11" 48.113102138811 -0.244174068244994 0.151776423346598 -1.6087746888553 0.107665617357676 NA 0.642686629031479
"NSUN5P1" 27.7698911684618 0.292260774977504 0.18251619278246 1.6012868256892 0.109313405598834 NA 0.642686629031479
"OLFML2A" 40.4478101505858 -0.276481374732712 0.172741997022309 -1.60054520324323 0.109477687345491 NA 0.642686629031479
"OPCML" 27.7373444156035 0.309343255665074 0.193613728095913 1.59773410030011 0.110102166243595 NA 0.642686629031479
"PACRGL" 21.4526799955725 0.363553893475488 0.226016518058776 1.60852798104316 0.107719593048877 NA 0.642686629031479
"PEX11B" 24.1306723224276 0.337219259890606 0.210430814386117 1.60251843758893 0.109041013708213 NA 0.642686629031479
"PRKG1-AS1" 10.0829724472118 -0.580445087750405 0.361047760126925 -1.60766843573923 0.107907815084281 NA 0.642686629031479
"SERINC5" 27.4455533330165 -0.363534362730665 0.227510467456541 -1.59787972305102 0.110069747571209 NA 0.642686629031479
"SLC8A1" 24.0613488040846 -0.349915351721087 0.217604135249334 -1.60803631475178 0.10782722560267 NA 0.642686629031479
"USP31" 49.2844783277001 -0.234932822230188 0.146723687850072 -1.60119218425216 0.109334359400122 NA 0.642686629031479
"ZDHHC2" 36.1039995438031 -0.315349750284025 0.197138694066121 -1.59963396215994 0.109679809625966 NA 0.642686629031479
"ZNF202" 24.9132319899826 -0.347497677579446 0.21661578254165 -1.60421218390507 0.108667289996785 NA 0.642686629031479
"ZNF239" 12.5410604848567 0.463394083934013 0.28857256909815 1.60581473624543 0.108314621835266 NA 0.642686629031479
"CHAF1A" 122.218185011544 0.224035438199941 0.140252215178202 1.59737539913566 0.110182052809106 0.54097809921775 0.64278620776723
"CNN2" 335.395690415475 0.229812053295654 0.143991139290771 1.59601524390733 0.110485389961963 0.541684074748601 0.644036524972523
"NDUFS4" 241.395473635087 0.125037098772319 0.0783490897971209 1.59589727329435 0.110511730417997 0.541684074748601 0.644036524972523
"AGPAT1" 122.301857911671 0.172786767649823 0.108635643228168 1.59051635830902 0.11171846130326 0.54305274791074 0.64490536387155
"ALDOA" 422.172343129143 0.182035547434298 0.114369827770093 1.5916396044613 0.111465705889054 0.54305274791074 0.64490536387155
"CD276" 135.122785929255 0.174817743072332 0.109936515484234 1.5901699476495 0.111796502584347 0.54305274791074 0.64490536387155
"NDFIP2" 97.5792662423724 -0.182238171892271 0.114409491697045 -1.59285885453312 0.111191858441243 0.54305274791074 0.64490536387155
"PHF14" 222.77213192129 -0.115067628282211 0.0723085626938768 -1.59134166128233 0.111532705728931 0.54305274791074 0.64490536387155
"PRMT1" 58.8122532130009 0.269518040061248 0.169264711545394 1.59228723814041 0.111320179107799 0.54305274791074 0.64490536387155
"RB1CC1" 226.766361595803 -0.119831968908517 0.075248463387432 -1.59248393274874 0.111276010467673 0.54305274791074 0.64490536387155
"SOS1" 117.387038139803 -0.179760172926145 0.11286504319353 -1.59270016508042 0.111227470507855 0.54305274791074 0.64490536387155
"UCHL3" 79.0995083997058 0.189727971724378 0.119319487304751 1.5900836988999 0.11181593985808 0.54305274791074 0.64490536387155
"UQCC5" 113.261507521811 -0.167910985841276 0.105542315951045 -1.59093520289208 0.111624159120944 0.54305274791074 0.64490536387155
"YIPF3" 109.950050488768 0.160842466492921 0.101096925314077 1.59097288066114 0.111615679111985 0.54305274791074 0.64490536387155
"ACSF3" 24.8998055476082 0.331993904374668 0.208471778864378 1.59251245508222 0.111269606800578 NA 0.64490536387155
"ARMCX5" 22.4560705917147 -0.403238763811811 0.253168024513966 -1.59277130113865 0.111211505497955 NA 0.64490536387155
"CYYR1" 40.0745037477474 -0.265108781987164 0.166628563254957 -1.5910164308476 0.111605878051085 NA 0.64490536387155
"ERCC8" 48.6551353873167 -0.244338598046905 0.15350105387886 -1.59177146913748 0.111436063019573 NA 0.64490536387155
"IFT70B" 13.1197847519678 -0.490261931976225 0.307696207644338 -1.59333108369965 0.11108593704635 NA 0.64490536387155
"KDM7A" 19.4535229695218 -0.378256080632369 0.237449442076096 -1.59299629144274 0.111161023006884 NA 0.64490536387155
"SLC50A1" 43.7665294621204 0.264417199944647 0.166120604931733 1.5917182582697 0.111448023948909 NA 0.64490536387155
"ZBTB37" 31.0602682593198 -0.317660607120715 0.199472516885176 -1.5925031281556 0.111271700795455 NA 0.64490536387155
"ZFP69" 10.8332511101785 -0.561828283831657 0.353185164797706 -1.59074712029157 0.111666497842885 NA 0.64490536387155
"ADISSP" 85.6172042532531 0.187185863425093 0.117766008045004 1.58947277344716 0.111953696159748 0.543227042230614 0.645059170346524
"EPC1" 99.0366474184945 -0.168799877858688 0.106225415058277 -1.58907242458014 0.112044042570943 0.543227042230614 0.645059170346524
"PHF10" 204.17910419958 -0.119341778738124 0.0751198352382258 -1.58868531007367 0.112131457069909 0.543227042230614 0.645059170346524
"STARD9" 14.3830507670339 0.435846553587569 0.27422203614723 1.58939288654966 0.111971719581859 NA 0.645059170346524
"ZNF182" 14.0793925868658 -0.470957065377084 0.29643797501568 -1.58872042406906 0.112123525745553 NA 0.645059170346524
"ARID3A" 90.7765333631935 0.174971519728514 0.110179627955079 1.58805691193522 0.112273470442067 0.543463277189674 0.645211307748904
"PPP1R12B" 17.0850385928489 -0.413949033371949 0.260638285846554 -1.58821269111497 0.112238252274798 NA 0.645211307748904
"TDG" 250.365656463603 0.10623661181616 0.0669351079487386 1.58715829512847 0.112476797630423 0.543622071085089 0.64547530749221
"TNFRSF21" 90.7500006453471 -0.1883053790934 0.118648392263793 -1.58708749019319 0.112492830770181 0.543622071085089 0.64547530749221
"ZXDB" 13.1733859940954 -0.474237623987847 0.29879006483168 -1.58719341707363 0.112468845250845 NA 0.64547530749221
"EXOC5" 187.256123150498 -0.126492201241987 0.0797496139126021 -1.58611678522495 0.112712819895363 0.544233897556069 0.646199562796208
"TP73-AS1" 30.2862403603321 0.280947553901384 0.177139993947886 1.58601989104751 0.112734797450028 NA 0.646199562796208
"MT-ND5" 456.803510617007 -0.210273015791816 0.132640087396627 -1.58529008777752 0.112900440109271 0.544688547149695 0.646816990384874
"UACA" 293.076676136714 -0.121191420395576 0.0764715232126704 -1.58479150544103 0.113013713042391 0.544784052614602 0.647133907605814
"ZC3H14" 148.957240842273 -0.134368588151103 0.0848355645979551 -1.58387097189593 0.113223084379083 0.545198444313531 0.648000492145997
"PTPRD" 108.25064617127 -0.182296601958533 0.11511594646185 -1.58359121878 0.113286773518134 0.545198444313531 0.648032844827605
"HSF1" 92.4329271967384 0.212299720720074 0.134098568930193 1.58316171763616 0.113384609511877 0.545219062900347 0.648050040650151
"RAPH1" 29.4128724826455 -0.321849888545234 0.203313679704511 -1.58302131471428 0.113416606301605 NA 0.648050040650151
"ROBO1" 40.4888446519408 -0.273009558386045 0.172483677637556 -1.58281387621922 0.113463893020871 NA 0.648050040650151
"IPO4" 70.2611901864439 0.201585498568982 0.127443344092686 1.58176560733038 0.113703089118582 0.546133383414103 0.648388551169447
"REEP3" 121.03545209168 -0.159530519015932 0.100872473927564 -1.58150695432027 0.11376217012092 0.546133383414103 0.648388551169447
"NPLOC4" 81.0037672531194 0.186630633435718 0.118043177018845 1.58103702517193 0.113869572254059 0.546199067569266 0.648388551169447
"DZIP3" 89.6265110564934 0.174604634886474 0.110532332568799 1.57967022706043 0.114182407321531 0.547170838338818 0.648388551169447
"THRAP3" 341.796672543071 -0.136714875081464 0.0865650029288937 -1.57933195235682 0.114259936557711 0.547170838338818 0.648388551169447
"AP2A1" 47.7687427118527 0.431191160877546 0.272720730351862 1.58107218443287 0.113861533855585 NA 0.648388551169447
"C2orf76" 21.4748739009254 0.373932979311532 0.236643750976917 1.58015150523881 0.114072174473847 NA 0.648388551169447
"CCHCR1" 10.6489939054691 0.494803746332779 0.313182661207303 1.57992062659323 0.114125044887518 NA 0.648388551169447
"CTXN1" 47.3093498026223 0.4451878356604 0.28183755448526 1.57959018794879 0.114200747757944 NA 0.648388551169447
"EDRF1" 48.1799822132802 -0.23817382712756 0.150611738401663 -1.581376256958 0.113792032943394 NA 0.648388551169447
"INO80D" 43.6499674847205 -0.24558017829584 0.15536432840845 -1.58067286623358 0.113952855541002 NA 0.648388551169447
"LSM11" 25.3872771878857 -0.333894699663338 0.21133975937357 -1.57989533371776 0.114130838041015 NA 0.648388551169447
"MTMR3" 44.047443567705 0.249193193020666 0.15781062848042 1.57906470191635 0.114321217026274 NA 0.648388551169447
"RNFT1" 19.5499185658182 -0.491344454065433 0.311174497996801 -1.57899974846423 0.114336114745893 NA 0.648388551169447
"MAPK8IP1" 39.4282033229557 0.268124462653828 0.169866039868661 1.57844653858499 0.114463060865633 NA 0.648778953109471
"ARHGAP35" 131.662909595142 -0.166215511238682 0.105355662073069 -1.57766092460607 0.114643527777391 0.548557044241901 0.649142814991049
"ADAMTS12" 45.5079198010459 -0.269308514187681 0.170677764323022 -1.57787697334723 0.114593875946894 NA 0.649142814991049
"GPBP1" 284.589438365318 -0.132031108207048 0.0837200977355315 -1.57705391869141 0.114783119094144 0.548712822592834 0.649603805273802
"CLEC16A" 20.9128365121531 0.355436243206569 0.225441998119167 1.57661946829751 0.114883110420922 NA 0.649681533359828
"DNAJA3" 54.6860879709578 -0.232552228085562 0.1475127784198 -1.57648869865194 0.114913221241775 NA 0.649681533359828
"SNX5" 197.122279370798 -0.116764149740916 0.0740792245546756 -1.57620642552401 0.114978238189817 0.548712822592834 0.649720145560474
"PCP4" 79.9854595103537 -0.198804655297402 0.126194420641387 -1.57538387423922 0.115167864309996 0.548712822592834 0.649866137882381
"TENT4B" 69.2259786034091 -0.204532428365888 0.129807537597662 -1.57565910386372 0.115104387133361 0.548712822592834 0.649866137882381
"TRIM71" 168.961930675381 -0.138893101029217 0.0881672302575452 -1.57533701153474 0.115178675162926 0.548712822592834 0.649866137882381
"B9D1" 61.8387571026911 0.221639657674816 0.140722243616268 1.57501509341479 0.115252960685586 0.548712822592834 0.649956847987502
"SIKE1" 100.109049819225 -0.166639582293863 0.105825811531324 -1.57465914867601 0.115335142017197 0.548712822592834 0.650091971612328
"DDOST" 164.588105901347 0.197757039310224 0.125688789736798 1.57338645494433 0.115629361443974 0.549663881317684 0.650109491381376
"DZIP1L" 14.7464606624951 -0.47157774186235 0.299707492722907 -1.57345996784386 0.115612350800391 NA 0.650109491381376
"ELF1" 43.7756020820609 -0.276972893412997 0.176018981201886 -1.57353991894387 0.115593852611867 NA 0.650109491381376
"FARP2" 46.2203299377995 -0.242131148632 0.153821625805183 -1.57410342898509 0.115463539971535 NA 0.650109491381376
"LCAT" 10.0243604107775 0.529813154900216 0.33656476643392 1.57417890325795 0.115446095194672 NA 0.650109491381376
"CYFIP1" 165.496109155589 0.125965162309867 0.080106623592957 1.57246875052342 0.115841880877178 0.549777265270515 0.650216398292506
"LSM4" 314.841253500648 0.12880309988962 0.0819060993681719 1.57257030774526 0.115818347441263 0.549777265270515 0.650216398292506
"AGTRAP" 54.4681348849249 0.213182170302918 0.135586307809624 1.57229866161889 0.115881303295906 NA 0.650216398292506
"ENSG00000291065" 26.5111052383652 -0.314556882956751 0.20001217435312 -1.57268868244692 0.115790921703278 NA 0.650216398292506
"MRPS36" 121.852820659948 0.158301948755129 0.100721700433932 1.57167669005911 0.11602555077257 0.550163548050996 0.650698794538682
"OLFML2B" 58.4872769741861 0.211159720512116 0.134415225856189 1.57095090356829 0.116194053348545 0.550163548050996 0.650844255189161
"SNRNP70" 306.944886459963 0.104195460803015 0.0663322337694043 1.57081187956427 0.116226351858068 0.550163548050996 0.650844255189161
"ENSG00000173867" 40.1254851630782 0.304940128547624 0.194097188379873 1.57106927252762 0.116166559045531 NA 0.650844255189161
"B4GALT2" 58.1636743325845 0.255646384238837 0.162781160239818 1.57049122799104 0.116300873575639 0.550163548050996 0.650935114960193
"ARHGAP11A" 147.549475855113 -0.140030795180029 0.0891998867576984 -1.56985395688233 0.116449091381703 0.550417927471667 0.65143815349103
"PSMA1" 382.106913147294 -0.101237756322965 0.0645266577081343 -1.56892918243002 0.116664441168717 0.550542804154883 0.651663406748321
"VPS41" 78.7399981741595 -0.182622533805879 0.116373137097374 -1.56928427265024 0.116581715280356 0.550542804154883 0.651663406748321
"COA7" 54.4304339276757 -0.232009730255156 0.147863065205834 -1.56908508512376 0.116628114613936 NA 0.651663406748321
"PPP2R5E" 210.416774192125 -0.11812475294964 0.0753113007280249 -1.56848642644255 0.11676765525837 0.550584057318591 0.65191381930748
"JAG1" 255.614137881727 0.110419477891546 0.0704555581408141 1.56722167569603 0.117062885616089 0.551084408215319 0.652188503784114
"RAD17" 90.154028087547 0.173300824550822 0.110577621604373 1.56723233902482 0.117060394031123 0.551084408215319 0.652188503784114
"COL4A2" 282.139971920956 0.127043542903794 0.0811118727206582 1.5662755481102 0.11728412283705 0.551235377334136 0.652188503784114
"MRPS34" 173.852841173942 0.166140408792425 0.106069171672946 1.5663402115056 0.117268991865445 0.551235377334136 0.652188503784114
"ERCC6L2-AS1" 14.3011464679701 0.415784379156487 0.265434334563872 1.56643028054246 0.117247918630887 NA 0.652188503784114
"FAM193B" 34.7923754713161 0.283933238592355 0.181272711094325 1.56633194747449 0.117270925529712 NA 0.652188503784114
"POGLUT1" 52.9080424105529 0.218682614926238 0.13956957480331 1.56683586114251 0.117153062750717 NA 0.652188503784114
"RCAN2" 25.870254950138 0.316215976731307 0.201730377181286 1.56751789764978 0.116993686115499 NA 0.652188503784114
"H1-2" 176.219618436279 -0.206319527043261 0.131812108507096 -1.56525473554771 0.117523191950977 0.55191391030644 0.652490990746752
"CYRIA" 11.9999093564844 -0.53226778333737 0.339987718363864 -1.56555003192122 0.117453995757807 NA 0.652490990746752
"FBXL19" 14.8151527513039 0.480347644368872 0.30690572622247 1.56513092890511 0.117552212824913 NA 0.652490990746752
"RNF103" 23.6256453998339 -0.370331251571806 0.236626521300955 -1.56504541222071 0.11757226163196 NA 0.652490990746752
"ZNF81" 14.3010982184688 -0.428419767727997 0.273846959655381 -1.56444960450587 0.117712019201468 NA 0.652942079683851
"BAZ2B" 172.259843024482 -0.159140368637282 0.101768277758797 -1.56375220394772 0.117875772790487 0.552645001190478 0.653117016841108
"CAMK2G" 60.5422712602749 0.208410349116486 0.133256988296272 1.5639731302731 0.11782387871111 0.552645001190478 0.653117016841108
"FRMD6" 86.2000976139618 -0.177576851282729 0.113641716134728 -1.56260268959862 0.118146075286861 0.552645001190478 0.653117016841108
"NUP98" 128.598160001277 0.145811869984686 0.0933152205518829 1.56257327713881 0.118152997852323 0.552645001190478 0.653117016841108
"SCP2" 97.8314173444248 -0.19678830613842 0.12591203859892 -1.56290302601858 0.118075405817097 0.552645001190478 0.653117016841108
"ABHD4" 30.6976758445488 0.356828279072868 0.228342656737351 1.5626877788468 0.118126050331416 NA 0.653117016841108
"TMEM201" 21.7748124753339 0.365696993838221 0.233923235932097 1.5633205157284 0.117977225147317 NA 0.653117016841108
"ANKRD28" 61.798227942128 -0.223134023635411 0.142929649064954 -1.56114581610712 0.118489350040713 0.553773802756438 0.653359053113383
"CHRAC1" 50.1312822415788 -0.235225533096889 0.150597637521536 -1.56194703295562 0.118300467243809 NA 0.653359053113383
"GPAM" 26.8763919360877 -0.319166778086941 0.204377733427887 -1.56165142226492 0.118370128450923 NA 0.653359053113383
"LYSMD1" 16.1157943214869 0.445797560404362 0.28553266818095 1.56128390927881 0.118456778421293 NA 0.653359053113383
"SPRYD3" 18.4626807104972 0.368946035365139 0.236323498556048 1.56119064595533 0.118478775389979 NA 0.653359053113383
"ERCC3" 91.5733739924891 0.16743324232974 0.1073167720831 1.56017777165427 0.118717876978846 0.554162804886304 0.654296058413521
"ARID1A" 150.448136838923 -0.144564071645158 0.092676190829327 -1.55988361575399 0.118787386981808 0.554162804886304 0.654356173181484
"CASP8AP2" 170.270008196867 -0.147909669655944 0.0948648291389707 -1.55916234708298 0.118957960162705 0.554162804886304 0.654377828867761
"CKAP4" 414.014986753818 0.112363710580082 0.0720633193253055 1.55923584470004 0.118940569895006 0.554162804886304 0.654377828867761
"SCAF8" 78.4251115449657 -0.184198416768316 0.118168179585602 -1.55878187693397 0.119048015051073 0.554162804886304 0.654377828867761
"EIF3K" 276.772498494724 0.107948975208733 0.069280943560321 1.55813373290369 0.119201549697029 0.554434662118344 0.654377828867761
"FKRP" 37.5674639821681 -0.262479961606655 0.168414258578584 -1.55853764296435 0.11910585184724 NA 0.654377828867761
"PDP2" 29.8187347147025 -0.314216584470337 0.201636288250167 -1.55833350830428 0.119154209660298 NA 0.654377828867761
"SLF1" 52.2944059997412 -0.241268766787264 0.154751549748847 -1.55907173258575 0.118979403197828 NA 0.654377828867761
"FZD6" 55.7343495625572 -0.230428315500486 0.147937736582063 -1.55760335952324 0.119327301822397 NA 0.654746266412228
"STX6" 43.6406244649197 0.241886516278751 0.155412430289588 1.55641679258237 0.119609014600772 NA 0.655969674377318
"CLRN1" 13.7670633436079 0.427414399697959 0.27472770186913 1.55577466993686 0.119761683425545 NA 0.65648451503664
"CDC40" 96.7281780615929 -0.168093301754305 0.108136496445604 -1.554454853629 0.120075957556743 0.557708307479988 0.656970900032255
"COMMD6" 350.136318431192 0.128995000708014 0.082997262287924 1.55420789978012 0.120134833767039 0.557708307479988 0.656970900032255
"ENSG00000272447" 17.5051007142046 -0.691946724511716 0.445220330086204 -1.55416695454527 0.120144597695313 NA 0.656970900032255
"FAM13A" 20.1604110253657 0.353858882176923 0.227613108433117 1.55465071679254 0.120029277933383 NA 0.656970900032255
"MAP3K11" 55.0100454342216 0.278976440768919 0.179461283195643 1.55452159820337 0.12006004887731 NA 0.656970900032255
"CRISPLD1" 167.195743889037 -0.138341714582117 0.0891168213661636 -1.5523636554955 0.120575234630196 0.557708307479988 0.657332660886418
"DDX19B" 89.2281096449957 -0.19353820062982 0.124639987272636 -1.55277776309843 0.120476236931511 0.557708307479988 0.657332660886418
"MRPL40" 90.900924364873 0.177999013266862 0.114584671381263 1.55342779379797 0.120320967147825 0.557708307479988 0.657332660886418
"SNAPC3" 91.5531548216455 -0.16954595377102 0.109209158299233 -1.55248842140569 0.120545401050071 0.557708307479988 0.657332660886418
"ZNF503" 133.438944621517 -0.146330959578367 0.09424298695865 -1.55269866014084 0.120495142583707 0.557708307479988 0.657332660886418
"BTBD1" 83.7611810078751 -0.204293970901213 0.131639619808644 -1.55191857282922 0.120681708294569 0.557758125250394 0.657332660886418
"FAM199X" 55.1171612653657 -0.225118260946746 0.14503931585156 -1.55211888324917 0.120633780488108 NA 0.657332660886418
"TRMU" 51.9834749304819 0.225002418233891 0.144919993506572 1.55259749044695 0.120519325582806 NA 0.657332660886418
"WDR18" 67.4061061561209 0.222236573623497 0.143282287485597 1.5510401007929 0.120892074259108 0.558287645627642 0.658157435971331
"PREX1" 37.5092269983162 0.263726976500488 0.170099832134227 1.55042467233229 0.121039620542358 NA 0.658639572600375
"ARL16" 75.0675055512327 0.207970246182774 0.134200725021683 1.54969539955296 0.121214642854867 0.559334076451439 0.659270678089355
"AEN" 204.039731255747 0.120169457620108 0.077574571281959 1.54908310331912 0.121361744138027 0.559569813952867 0.65929506306685
"FSCN1" 262.290735747385 0.221793489937058 0.143215248825249 1.54867230798649 0.121460514018029 0.559582510432469 0.65929506306685
"AKAP17A" 80.3254071241068 -0.182690699381635 0.118144639399574 -1.54633083913153 0.122024687689987 0.559864755434821 0.65929506306685
"BTAF1" 126.630254141523 -0.144447614507671 0.0934795989189097 -1.54523143207936 0.122290294040585 0.559864755434821 0.65929506306685
"CIT" 64.7731999309709 -0.209805531395561 0.135709568905188 -1.54598922602237 0.122107169853315 0.559864755434821 0.65929506306685
"CLTC" 435.437284299768 -0.0976325605833099 0.0631814714408969 -1.54527202923155 0.122280478124949 0.559864755434821 0.65929506306685
"NDUFA2" 309.462531352908 0.117272689359825 0.0758545024963654 1.54602146873805 0.122099383018001 0.559864755434821 0.65929506306685
"OSGEP" 70.1676360672586 0.191436757179915 0.123782328074187 1.54655967583015 0.121969459648299 0.559864755434821 0.65929506306685
"RFX5" 63.4562010744882 0.194826099245325 0.125914522130872 1.54728855693729 0.121793679827155 0.559864755434821 0.65929506306685
"SEMA6A" 65.2296255755535 -0.197278834866987 0.127444593472322 -1.54795766138036 0.121632490407098 0.559864755434821 0.65929506306685
"ATRX" 485.119221419405 -0.117281014062452 0.0759425792794459 -1.54433804033562 0.122506461616288 0.560060250977132 0.65929506306685
"NR2F1-AS1" 56.0617886026939 -0.221377748721509 0.143355166987983 -1.54426068744398 0.12252519217499 0.560060250977132 0.65929506306685
"CRBN" 62.6754424683687 -0.204757773921618 0.132653298235883 -1.54355584553593 0.122695968701977 0.56033871643116 0.65929506306685
"SRFBP1" 58.2552234129866 -0.232836762455487 0.150916387833132 -1.54281960891441 0.12287455037732 0.56033871643116 0.65929506306685
"TYW3" 68.7275248028274 -0.192237057666532 0.124597344173733 -1.54286641453999 0.122863191157099 0.56033871643116 0.65929506306685
"EPHA2" 200.68769682256 0.119834208723982 0.077738901030319 1.54149604812713 0.123196103998361 0.560395892613162 0.65929506306685
"MALT1" 220.724812794022 -0.124884946848764 0.0810317569308378 -1.54118522884005 0.12327171144991 0.560395892613162 0.65929506306685
"PPM1G" 251.260581547822 0.126515019634375 0.0820820450603952 1.54132392219622 0.123237969521156 0.560395892613162 0.65929506306685
"TAOK1" 247.271242816089 -0.147066118453841 0.0954156749449283 -1.54132031805806 0.123238846260437 0.560395892613162 0.65929506306685
"ATOSA" 23.1431032102032 -0.316194144150354 0.204223409082554 -1.54827571222522 0.121555929447979 NA 0.65929506306685
"EIF1AD" 40.0087759428895 -0.284618293810175 0.18441336111771 -1.54337132670395 0.122740706567976 NA 0.65929506306685
"ENSG00000291203" 13.0483254698237 -0.487187593807535 0.316124080784403 -1.54112775147869 0.123285696908793 NA 0.65929506306685
"FBXL17" 18.3868673138949 -0.37525128738689 0.242787700696157 -1.54559430445164 0.122202577597941 NA 0.65929506306685
"FGD1" 23.7428251302805 0.327840113540368 0.211865268867509 1.54739903945929 0.121767052725145 NA 0.65929506306685
"GABRB3" 44.4048624474489 -0.244820446052581 0.158776547854555 -1.54191818225476 0.123093476968746 NA 0.65929506306685
"KAT5" 24.6320453685408 0.309242650805728 0.199792127519995 1.54782200201947 0.121665157695656 NA 0.65929506306685
"MYO18A" 31.754655001118 0.272853460847491 0.176631536157009 1.5447607306373 0.122404149099508 NA 0.65929506306685
"ORC5" 42.9045282667403 -0.257680615629178 0.166846749510855 -1.54441495794566 0.122487838677078 NA 0.65929506306685
"PIK3CD" 20.1351091890171 0.345970504628888 0.223367181023131 1.54888691814157 0.121408906226735 NA 0.65929506306685
"PRKY" 18.3919777575892 -0.375078754352042 0.242573275185967 -1.54624928926936 0.12204437386878 NA 0.65929506306685
"RAB40C" 24.5231557933762 0.33376233743043 0.216420332286943 1.54219492181497 0.12302623374206 NA 0.65929506306685
"RGPD6" 49.4503116948425 -0.567886707048568 0.366927545116222 -1.5476807740577 0.121699173212691 NA 0.65929506306685
"SERP2" 18.9930774604208 0.37044596839704 0.240347346980635 1.54129418548101 0.123245203392383 NA 0.65929506306685
"VPS50" 27.9692487693806 -0.329013412293487 0.213043902205902 -1.54434559678457 0.122504631985511 NA 0.65929506306685
"ZNF28" 21.9826181666788 -0.350161497596712 0.226932554543012 -1.54302012023729 0.122825894212724 NA 0.65929506306685
"PER1" 26.0032021872877 0.315984951510268 0.20517707464113 1.54005973651271 0.123545793015299 NA 0.660369710296232
"CEP89" 126.341732270288 -0.160120453688982 0.10403639485869 -1.53908114469431 0.123784487576869 0.561850462303733 0.661012715582649
"PGGT1B" 64.3684844504851 -0.216503947938417 0.140663847455419 -1.53915843946351 0.123765621035316 0.561850462303733 0.661012715582649
"RAE1" 127.781795756671 -0.142232332098252 0.0924437907246652 -1.53858178016387 0.123906429376373 0.561966280471206 0.661347605361654
"SEC24C" 89.4797582358925 0.17054032801613 0.110953238781733 1.53704686666801 0.124281832948126 0.563230577310791 0.662717739588718
"COQ8B" 16.5499712996695 0.38561211948518 0.250861388514583 1.53715213715627 0.124256057966295 NA 0.662717739588718
"HS2ST1" 79.4075837868583 -0.199367724616006 0.12990215717598 -1.53475299371603 0.12484451321711 0.564463788230657 0.663290001822843
"MIDN" 119.214158387488 0.195629924246923 0.127446266665544 1.53499925392332 0.124784011301763 0.564463788230657 0.663290001822843
"SPAG9" 215.820522133975 -0.116121403136479 0.0756290298247961 -1.53540781106789 0.124683686242486 0.564463788230657 0.663290001822843
"HARS2" 43.2837607354364 -0.258162300403765 0.168287628440518 -1.53405394559359 0.125016381993152 NA 0.663290001822843
"IL1RAP" 11.5865814113073 0.442491276517085 0.288264754008363 1.53501692580928 0.12477967050142 NA 0.663290001822843
"MYOZ3" 12.98977987029 -0.400332164120023 0.260923314590296 -1.53429050504217 0.12495820057741 NA 0.663290001822843
"PTPRN" 15.4360924500213 -0.479555293817719 0.31257480514072 -1.53420968654791 0.124978075381397 NA 0.663290001822843
"SLC25A43" 10.8357651183076 -0.523558905655082 0.341242810076454 -1.53427087749565 0.124963027137619 NA 0.663290001822843
"TXNDC16" 16.427676776432 -0.420299210390241 0.273998440748364 -1.53394745328583 0.125042580497679 NA 0.663290001822843
"UTP23" 51.3071157089427 -0.226186800864028 0.147223596236286 -1.53634883705062 0.124452847741665 NA 0.663290001822843
"ZNF620" 14.1494346047094 -0.471525484974182 0.307285523775342 -1.53448649054785 0.124910014249654 NA 0.663290001822843
"STK25" 196.137648164803 0.150956701897555 0.0984710533257078 1.53300586110563 0.125274410793232 0.565718055376642 0.663833069624665
"SUGT1" 271.002860148481 -0.108334710607892 0.070677313705067 -1.53280741625195 0.12532331280394 0.565718055376642 0.663833069624665
"SERTAD3" 43.0326204671575 0.233898159616402 0.152568662410975 1.53306816694997 0.125259060069286 NA 0.663833069624665
"CDC20" 301.321115829626 0.148933464225735 0.0971869462405119 1.53244309021876 0.12541313101349 0.565718055376642 0.663993845849516
"FIG4" 41.2251037292825 -0.243570593758578 0.158991287677558 -1.53197447052917 0.125528734755894 NA 0.664290925253229
"COMMD9" 64.2810128857056 -0.204621146791577 0.133637225718384 -1.53116877196163 0.125727686550084 0.566260399701614 0.664713706448029
"PLXNB1" 65.7880877387987 0.19598142410491 0.127975671978846 1.53139593701297 0.125671567648784 0.566260399701614 0.664713706448029
"DNAJC25-GNG10" 113.995485491355 0.651026602299966 0.425397965669983 1.53039425394202 0.125919170422216 0.566684884340289 0.665096242636927
"FIZ1" 21.4290271816835 0.347601117984704 0.227119102139644 1.53047944761151 0.125898096901711 NA 0.665096242636927
"ALG11" 111.124801051787 -0.155578368250398 0.101801837568913 -1.52824715118803 0.126451185938542 0.566875697716055 0.665196825768411
"EFNB2" 412.115518504362 -0.130829535216922 0.0855310348157049 -1.52961478250347 0.126112108214176 0.566875697716055 0.665196825768411
"KNL1" 139.288450649855 -0.172520837297278 0.112855889390011 -1.52868262551257 0.126343141561776 0.566875697716055 0.665196825768411
"NDUFC1" 381.471672128857 0.115406452822442 0.0755196025837404 1.52816552092514 0.126471447010487 0.566875697716055 0.665196825768411
"WDR77" 168.697228507781 -0.13027032908762 0.0851754931876821 -1.5294343972928 0.126156790652115 0.566875697716055 0.665196825768411
"CARD8" 50.9417212165352 -0.219945166263101 0.143782660490875 -1.52970577614996 0.126089573250415 NA 0.665196825768411
"GUCY1B1" 12.3400359607667 0.454953207193607 0.297714293151957 1.52815372878787 0.126474374091558 NA 0.665196825768411
"MED30" 22.2857821988097 0.365265249714354 0.238962415414563 1.5285468598929 0.126376818293539 NA 0.665196825768411
"ZBTB41" 39.9388328039211 -0.279668189093912 0.182937709495653 -1.52876183846916 0.126323495975516 NA 0.665196825768411
"ABHD16A" 99.4504017056816 0.229438821122702 0.150169214182526 1.5278685606214 0.126545175485344 0.566875697716055 0.66525585191589
"BOLA1" 18.2132621083245 -0.434786611824093 0.284652408904846 -1.52742993989359 0.126654136225581 NA 0.665515334162276
"CCP110" 77.941433852586 -0.208851411840037 0.136766808103794 -1.52706211935236 0.126745565306231 0.567337292323128 0.665637047097708
"IMPA2" 35.9490071121609 0.278126072863489 0.182155917008396 1.52685719701694 0.12679652509196 NA 0.665637047097708
"ARL6IP1" 603.63880853183 -0.0948502635041831 0.0621936300623187 -1.52508003487081 0.127239136315226 0.568186165730878 0.665907694653089
"MYCBP" 65.8606041726063 0.199444619751242 0.130711013791599 1.52584402772079 0.127048712935856 0.568186165730878 0.665907694653089
"NBR1" 112.055199483655 -0.152199372980704 0.0998202051932562 -1.52473512437727 0.127325177152458 0.568186165730878 0.665907694653089
"PHLDB1" 167.961050674616 0.13948604892924 0.0914801674272628 1.52476818584911 0.127316927727844 0.568186165730878 0.665907694653089
"COQ3" 31.3964076359026 0.296522911691911 0.194450547703538 1.52492710971426 0.12727727920366 NA 0.665907694653089
"GPR19" 26.5112310885205 -0.324821028364034 0.212844267847109 -1.52609713970479 0.126985674315819 NA 0.665907694653089
"MAPK12" 39.9817209830675 0.251919648868108 0.165181970613673 1.52510378664326 0.127233212900251 NA 0.665907694653089
"PARS2" 14.8333535542386 -0.456717279690308 0.29928788335368 -1.5260132637932 0.127006561272294 NA 0.665907694653089
"PTN" 276.577057525124 0.0971970403113615 0.0637783300231894 1.52398220956901 0.127513155369777 0.568589647662634 0.666266678923224
"RBM48" 23.7287608096554 -0.34891450101723 0.228934571499344 -1.5240795600774 0.127488837984621 NA 0.666266678923224
"PCSK5" 73.6697749633335 0.198862741997549 0.130573351003743 1.52299638838134 0.127759609000644 0.568900637463275 0.666715227001986
"PDS5B" 163.111435088347 -0.147157654749991 0.096628467599386 -1.52292236859323 0.127778128764486 0.568900637463275 0.666715227001986
"UBXN11" 10.1562652860228 0.482162561380939 0.316529151563581 1.5232801117975 0.127688640688881 NA 0.666715227001986
"SETD2" 224.392958122813 -0.140635061486628 0.0923784125773258 -1.52238014881354 0.12791385591883 0.569033093256639 0.666971157233401
"ZNF236" 21.0566443233822 -0.338860283858529 0.222604995644658 -1.52224923289434 0.127946643273683 NA 0.666971157233401
"PAK1IP1" 121.221608072618 -0.146590300824378 0.0963138299674511 -1.52200676552804 0.128007385490572 0.569033093256639 0.666976419219658
"HAX1" 150.331834485022 0.129572675122286 0.0851536361696404 1.52163408341313 0.128100792442126 0.569033093256639 0.667151794966781
"MARCHF8" 32.8515438971065 -0.28927782334786 0.190154350562982 -1.52127901618557 0.128189833784484 NA 0.667304281602587
"AURKA" 181.509987949169 0.115752469740068 0.0761119874752795 1.52081785773447 0.128305551782631 0.56950857257363 0.66759542926601
"SND1" 123.275400711823 0.147260698494593 0.0968865815481431 1.51992872636774 0.128528889758431 0.570065730222327 0.668405276881703
"CRLF3" 15.8678197224818 -0.42753922958688 0.281355864747268 -1.51956750562467 0.12861970986822 NA 0.668405276881703
"PIGBOS1" 29.5435609593662 0.284980912447376 0.187551143819549 1.51948373464237 0.128640779152676 NA 0.668405276881703
"BMP4" 64.571653279686 0.208382925229715 0.137186378103086 1.51897679719432 0.128768336491564 0.570503382355206 0.668420754461683
"NBN" 108.138247065633 -0.167531790388495 0.110308394544518 -1.51875830556923 0.128823344402789 0.570503382355206 0.668420754461683
"NPIPA9" 19.8015011167163 0.424083971621744 0.279177781566451 1.51904628384907 0.128750846210942 NA 0.668420754461683
"PCDH7" 157.670026729609 -0.137556213824191 0.090635810549833 -1.51768062744428 0.129094930079546 0.571272021642821 0.669207980161658
"SPAST" 44.51815077474 -0.237657537911871 0.156575857807795 -1.51784279670757 0.129054033396266 NA 0.669207980161658
"ANKRD6" 28.8796272307152 -0.297613738291461 0.19619986578829 -1.51689063137588 0.129294299364706 NA 0.669930462508727
"KPNA3" 162.311770441959 -0.123202575333356 0.0812594627760965 -1.51616280891285 0.1294781896269 0.572533299806959 0.670161518305948
"KIAA0753" 43.2124160691269 -1.42986571276401 0.943182189096388 -1.51600160530373 0.129518946489722 NA 0.670161518305948
"ZGRF1" 35.3744497495887 -0.269784470590623 0.177950868673205 -1.51606155452977 0.129503788454892 NA 0.670161518305948
"NSFL1C" 98.5897733585166 0.155420485552577 0.102631841693664 1.51434957209944 0.129937201916914 0.57412737890203 0.67186069067372
"METTL14" 70.2227004487688 -0.181704680365712 0.120044458598858 -1.5136448819591 0.130115931340352 0.574481551402706 0.67186069067372
"CD200" 18.1151064031461 0.357869103157349 0.236485597137174 1.51328075573992 0.130208358823028 NA 0.67186069067372
"NDUFS7" 19.0501563861999 0.420664125149014 0.277958102666099 1.51340839181919 0.130175954694689 NA 0.67186069067372
"TMEM184C" 50.5269067979502 -0.218584711873626 0.144360039578454 -1.51416356293553 0.129984360598256 NA 0.67186069067372
"TSC2" 36.4909659439454 0.266493384616324 0.176097350627921 1.5133298920516 0.130195883401229 NA 0.67186069067372
"ZFP91" 206.928453431445 -0.132420511206757 0.0875293846392948 -1.51286921246455 0.130312883677212 0.574915583702341 0.672089449949076
"TRIM11" 63.6820137581202 0.210157179935541 0.138988186819182 1.51205066232676 0.130520974743551 0.574963144977638 0.672541395471385
"ZNF593" 60.3790153617025 0.216828423353369 0.143389123674607 1.51216785343788 0.130491166723852 0.574963144977638 0.672541395471385
"MFSD14CP" 54.588576381369 -0.229634782085793 0.15190205881425 -1.51172922788754 0.130602759972424 NA 0.672652406758342
"CDKN3" 107.517180849184 0.152933154061905 0.101249775218939 1.51045425761398 0.130927552872682 0.575180305097688 0.672697963943296
"FAM83D" 61.9612293802154 0.195844341768836 0.129843060460217 1.50831581660724 0.131473717058295 0.575180305097688 0.672697963943296
"FLNC" 293.128466215672 0.133059723299655 0.0881148864355965 1.51007087090681 0.131025341306635 0.575180305097688 0.672697963943296
"LRP6" 88.0141402740567 -0.163267414010321 0.108260503908905 -1.50809767288447 0.13152953073724 0.575180305097688 0.672697963943296
"MIAT" 59.4267651364471 -0.212728419151639 0.140902663469469 -1.50975442134019 0.131106099097192 0.575180305097688 0.672697963943296
"MMADHC" 214.462093910871 0.110708795700361 0.0732876854414063 1.51060570454054 0.130888939699959 0.575180305097688 0.672697963943296
"NBPF1" 129.915711896637 -0.157350290772579 0.104344416103848 -1.5079895661688 0.131557197442556 0.575180305097688 0.672697963943296
"P4HTM" 58.6122453159021 0.204355686043384 0.13546624308033 1.50853586396578 0.131417434922477 0.575180305097688 0.672697963943296
"PRCC" 128.165291809662 0.149020935842908 0.0987776184757737 1.50865082740841 0.131388037826464 0.575180305097688 0.672697963943296
"ROCK2" 232.20470266577 -0.12079320236503 0.0799359632484289 -1.5111246234642 0.130756702200481 0.575180305097688 0.672697963943296
"CEP68" 45.077155401434 -0.255151844321547 0.169035760002575 -1.50945482966244 0.131182590324831 NA 0.672697963943296
"ENSG00000273345" 23.6879111573773 0.808163519364972 0.535916256271535 1.50800336789093 0.131553665050241 NA 0.672697963943296
"PEMT" 46.7370054062948 0.238063742584882 0.157684818155771 1.50974421868381 0.131108703452753 NA 0.672697963943296
"TSC22D4" 27.241799490702 0.315501782629522 0.209230073307041 1.50791794718023 0.13157552868101 NA 0.672697963943296
"ZNF117" 45.3633917916305 -0.277230226444683 0.183721003150229 -1.50897405136631 0.131305414122247 NA 0.672697963943296
"ZNF93" 43.7856991439736 -0.245727090668483 0.162870244421333 -1.50872918218754 0.131368004787746 NA 0.672697963943296
"BCYRN1" 1149.53768331577 0.267815411158695 0.177703989808045 1.50708721536296 0.131788303344439 0.575439199111441 0.67313356915347
"STRBP" 96.1266779762412 -0.158271202473872 0.105024900890267 -1.50698740139006 0.131813886550064 0.575439199111441 0.67313356915347
"STK39" 55.375995453366 -0.229899039532202 0.15256632064931 -1.50687935944034 0.131841582996475 NA 0.67313356915347
"ATG13" 70.9665453019671 0.194139946449833 0.128887240280509 1.50627747189953 0.131995958817201 0.575487832757152 0.673477480210647
"NPEPL1" 24.9222387179935 0.310590994402987 0.206215661204468 1.50614649046965 0.132029572289191 NA 0.673477480210647
"ENO2" 75.6612611678483 -0.180888665083913 0.120134592811957 -1.5057167203043 0.132139909830381 0.575487832757152 0.673572383811848
"NCKAP1" 169.108370616192 -0.147968329136275 0.0983015667510272 -1.50524893983674 0.13226008717006 0.575487832757152 0.673572383811848
"NDUFB6" 419.592789121709 0.125240879618441 0.083236622843403 1.50463672527973 0.132417498923703 0.575487832757152 0.673572383811848
"SAAL1" 87.3124202693405 0.170594203420498 0.113362785247371 1.50485190574879 0.132362155491689 0.575487832757152 0.673572383811848
"SNHG14" 340.595081832586 -0.154815651870732 0.102864609118496 -1.50504292192848 0.132313042017284 0.575487832757152 0.673572383811848
"TOPORS" 105.991066611878 -0.150719410600537 0.10021285109591 -1.50399284076141 0.132583210134048 0.575778650269174 0.673572383811848
"RPL29" 1162.45004831246 0.138308252958586 0.0919888968449567 1.50353203160702 0.13270190332088 0.575864998178769 0.673572383811848
"DSC3" 13.2773702963739 -0.457567421216831 0.304309872826875 -1.50362331976375 0.132678383187465 NA 0.673572383811848
"SERTAD1" 33.7274907271433 0.279184626600284 0.185617991162561 1.5040817156338 0.132560327597282 NA 0.673572383811848
"SPMIP4" 10.3447163748435 0.432776880538088 0.287847452276401 1.50349387189476 0.132711736018813 NA 0.673572383811848
"TTBK2" 45.6621148368804 0.229166978497496 0.1524226204867 1.5034971696835 0.132710886247983 NA 0.673572383811848
"WBP1L" 62.4805632901187 -0.211026937901009 0.140411637401587 -1.50291629530291 0.132860630364246 0.576124816787816 0.673637417818405
"NEFH" 17.1150647989355 -0.406422565606573 0.270453952206718 -1.50274219433824 0.132905537475725 NA 0.673637417818405
"SOBP" 16.452727205082 0.390424770723782 0.259785360244483 1.50287441277043 0.132871432353193 NA 0.673637417818405
"NFKBIA" 217.876258115579 -0.136090490954333 0.0905804471423326 -1.5024267957133 0.132986920433326 0.576243696866485 0.673744080561941
"POLR3E" 65.645759961773 -0.194667257816997 0.129629604555297 -1.50171913649522 0.133169659582795 0.576606817272311 0.673803532820559
"MSANTD2" 21.1820874497087 0.305478540495817 0.203424481126909 1.50168032285771 0.133179688065106 NA 0.673803532820559
"PDPR" 45.9801743910494 -0.236467155074185 0.157434139395642 -1.50200684541443 0.133095340949733 NA 0.673803532820559
"MYD88" 48.2478833658523 -0.231738004222211 0.154368157621202 -1.50120340744666 0.133302958914476 NA 0.673816586346328
"ZMYM1" 35.6353217866527 -0.282707761821964 0.188296818600102 -1.50139425574878 0.133253618750171 NA 0.673816586346328
"FBXO21" 107.13450683043 -0.153391684267157 0.102243917246626 -1.50025241987899 0.133549029283673 0.577820150456754 0.674754959720132
"EIF4EBP1" 111.312549647235 0.177886714088881 0.1187184358271 1.4983916596404 0.134031522061082 0.578700181158624 0.67504601327165
"KLHL9" 116.718779303852 -0.145046640066415 0.0968556356751547 -1.49755498536904 0.13424890956185 0.578700181158624 0.67504601327165
"TIMM44" 70.5258030111646 0.253895506839938 0.169530757115697 1.49763683687596 0.134227630605797 0.578700181158624 0.67504601327165
"TMEM184B" 70.3552384783344 0.187212520711392 0.124924375066354 1.49860682202296 0.133975661887211 0.578700181158624 0.67504601327165
"VEGFB" 153.977667000933 -0.155119091995459 0.103531832018433 -1.49827438548408 0.134061976206853 0.578700181158624 0.67504601327165
"FAM135A" 47.0901449604507 -0.239010785741847 0.159445086762449 -1.49901631085027 0.133869400686637 NA 0.67504601327165
"MET" 33.833907509798 -0.299494265826034 0.199879592150687 -1.49837340872823 0.1340362611675 NA 0.67504601327165
"MOSPD2" 34.2642700028869 -0.284933634563987 0.190056760235181 -1.49920283925393 0.133821018707326 NA 0.67504601327165
"PRANCR" 23.2378911826653 0.321350051374548 0.214398978058002 1.49884133910197 0.13391479738415 NA 0.67504601327165
"SOX2-OT" 18.4664649942523 -0.38146632901353 0.254749492482636 -1.49741742484347 0.134284677080714 NA 0.67504601327165
"TBL3" 42.3268723106741 0.31239423438305 0.20864741890784 1.49723507732936 0.134332101154362 NA 0.67504601327165
"WDR37" 25.2646542243604 -0.328231943252109 0.219192346789378 -1.49746078300584 0.13427340260158 NA 0.67504601327165
"PALM" 46.5447057859625 0.228896759329158 0.152908645820837 1.49695105924459 0.134405993019226 NA 0.675113503397516
"ANKRD13C" 65.1914845928861 -0.206077472419495 0.137753710046531 -1.49598491648526 0.134657585863486 0.579906239639002 0.675769260113117
"ENSG00000183889" 34.3720200583896 0.308799907805445 0.206390718570934 1.49619086528503 0.134603924312208 NA 0.675769260113117
"CYREN" 74.9641659890849 0.177246780300437 0.118533210170391 1.49533434592419 0.13482720568134 0.579906239639002 0.676012832796516
"ORMDL1" 193.630367952111 -0.126421792455038 0.0845430656566518 -1.49535377589057 0.13482213741786 0.579906239639002 0.676012832796516
"TAGLN" 1946.77175504219 0.2069374605705 0.138444149729651 1.49473604319576 0.134983343709195 0.580149651281111 0.67620311674007
"ELP4" 32.214885965935 -0.2880720295166 0.192725795732081 -1.49472481575359 0.134986275050476 NA 0.67620311674007
"FOXN3" 105.591566988982 -0.158139472589795 0.105872410298556 -1.49367972396064 0.135259350599299 0.580907513111799 0.676402618134096
"NISCH" 103.571474120074 0.159635181352695 0.10693769329381 1.49278684097009 0.135492992922576 0.5814824467988 0.676402618134096
"CHD8" 177.604117617489 -0.131969798424358 0.0887074780069795 -1.48769643089137 0.136830969280176 0.581601295750898 0.676402618134096
"COPG1" 96.6948645181942 0.160413673520831 0.108022065813025 1.48500838521725 0.137541602878654 0.581601295750898 0.676402618134096
"DCAF13" 169.827370677687 -0.128883424718414 0.0870397630451264 -1.48074190702464 0.138675362166837 0.581601295750898 0.676402618134096
"DCAKD" 58.5550034598519 0.292418245848347 0.197812071901695 1.47826289385244 0.13933742543385 0.581601295750898 0.676402618134096
"DDX49" 62.9073804812629 0.217896801099875 0.146360846982443 1.48876428083265 0.136549451272981 0.581601295750898 0.676402618134096
"DIABLO" 88.8969088356423 0.550705686464195 0.37052841046707 1.48627114927571 0.137207414693456 0.581601295750898 0.676402618134096
"DR1" 158.654925729844 -0.125026262264057 0.0840913299864948 -1.4867913527368 0.137069926082088 0.581601295750898 0.676402618134096
"DUS4L-BCAP29" 66.128224361097 0.181152274122365 0.122366287679624 1.48040998511496 0.138763866880846 0.581601295750898 0.676402618134096
"EML4" 116.743897443777 -0.14559053862639 0.0979903603847911 -1.48576388590349 0.137341585675178 0.581601295750898 0.676402618134096
"ENSG00000289047" 62.2398024817902 -0.205559546965095 0.137802358446056 -1.49169832275086 0.135778249020166 0.581601295750898 0.676402618134096
"EPB41" 128.468899081653 -0.138004485797885 0.0933233052296953 -1.47877837650753 0.139199556885602 0.581601295750898 0.676402618134096
"IFNAR1" 89.2955385018687 -0.164642421923694 0.111146473683859 -1.48131035080786 0.138523891515095 0.581601295750898 0.676402618134096
"IGF2R" 123.75587008357 -0.15097189074 0.101281299194118 -1.49061961034528 0.136061392726992 0.581601295750898 0.676402618134096
"ITGB1BP1" 156.916053416143 0.138139371525839 0.0934158785055312 1.47875686377728 0.139205308477535 0.581601295750898 0.676402618134096
"KIF22" 220.61783971766 0.14576462852078 0.098551520345095 1.47907031784351 0.139121522238855 0.581601295750898 0.676402618134096
"LINC00662" 120.27978096924 -0.149336487673208 0.100760759934772 -1.48208973185477 0.138316420582407 0.581601295750898 0.676402618134096
"LRP10" 60.6389191054185 0.216454160815474 0.145934914231514 1.48322395607186 0.138014918404367 0.581601295750898 0.676402618134096
"LSP1P5" 145.136594719355 0.17545077510874 0.118206575335933 1.48427255091457 0.137736629286835 0.581601295750898 0.676402618134096
"MAT2A" 340.722464180453 0.0972557605368943 0.0658030864970855 1.47798174392932 0.139412664750172 0.581601295750898 0.676402618134096
"NCOR2" 59.5243959994503 0.211061883073248 0.142051812960108 1.48580914720546 0.137329609967146 0.581601295750898 0.676402618134096
"PDHX" 71.755327943556 -0.187526865118141 0.125713083003546 -1.49170524370046 0.135776433858514 0.581601295750898 0.676402618134096
"POC1A" 56.5677399816595 0.217668628247097 0.146370062727794 1.48711166881097 0.136985320140565 0.581601295750898 0.676402618134096
"POLR2J" 222.254632846866 0.125041495927966 0.0839242331175556 1.48993313710494 0.136241817528873 0.581601295750898 0.676402618134096
"POR" 105.734649205331 0.190696811014017 0.128574645985901 1.48316030389793 0.13803182514978 0.581601295750898 0.676402618134096
"PTBP2" 86.2473981431164 -0.172108445521322 0.115752604760384 -1.48686455805983 0.137050586611796 0.581601295750898 0.676402618134096
"RNF168" 147.455684734551 -0.141056371932024 0.0954343917091146 -1.47804548659948 0.139395603655199 0.581601295750898 0.676402618134096
"RPA1" 182.060731145924 -0.120244201530599 0.0806681162593742 -1.49060381110146 0.136065543145152 0.581601295750898 0.676402618134096
"RTN3" 179.312866841454 -0.114994819434015 0.0774431493864447 -1.48489337462486 0.137572071377403 0.581601295750898 0.676402618134096
"SLC16A1" 251.402644638433 -0.114150594078335 0.0768949806279228 -1.48449993934824 0.137676339235485 0.581601295750898 0.676402618134096
"SRPK2" 110.880612076728 -0.153762240942159 0.10397554287097 -1.47883085479989 0.139185527182853 0.581601295750898 0.676402618134096
"TBC1D20" 58.3689712297595 0.195082688178953 0.13185204177866 1.47955758247899 0.138991353558263 0.581601295750898 0.676402618134096
"TIMP3" 109.571992039479 0.149190512544549 0.10083846315782 1.47950006250149 0.139006714656139 0.581601295750898 0.676402618134096
"TMEM160" 170.198696952534 0.165414393806254 0.111855980979272 1.478815816178 0.139189547541454 0.581601295750898 0.676402618134096
"TMEM178A" 73.2416582844554 0.180157750446499 0.121541453550152 1.4822741145856 0.138267373010692 0.581601295750898 0.676402618134096
"TULP3" 76.1958346317323 -0.182018756593281 0.122906812404411 -1.48094929021809 0.138620086927092 0.581601295750898 0.676402618134096
"UHMK1" 74.6677355047177 -0.201435847703502 0.135747034281349 -1.48390606667698 0.137833842207211 0.581601295750898 0.676402618134096
"VIRMA" 102.461802875271 -0.16229924175988 0.108967501214334 -1.48942794825262 0.13637471353653 0.581601295750898 0.676402618134096
"ZNF24" 200.42477976625 -0.111015371846192 0.0746239984225252 -1.48766314045002 0.136839752854156 0.581601295750898 0.676402618134096
"ZYX" 163.000255812141 0.177572440715973 0.119906358098896 1.48092597866674 0.13862629946512 0.581601295750898 0.676402618134096
"ELOVL1" 59.7882933680463 0.19399515876866 0.131434020856318 1.4759889220823 0.139946866156236 0.581655205266468 0.676402618134096
"IMP3" 117.262746923412 0.152384709299344 0.103247608608124 1.47591514567393 0.139966673058084 0.581655205266468 0.676402618134096
"ITGAE" 138.220364495072 0.133218066518287 0.0901827621775623 1.47720100051927 0.139621765690063 0.581655205266468 0.676402618134096
"KRAS" 147.921634754051 -0.127259263959146 0.0861854008873291 -1.47657564563067 0.139789424063489 0.581655205266468 0.676402618134096
"MAP2K2" 155.409854307367 0.262695122219092 0.177911461288518 1.47654974174531 0.139796372265512 0.581655205266468 0.676402618134096
"MCM7" 425.201807633172 0.126059899890571 0.0854479219565735 1.47528338904061 0.140136370366989 0.581655205266468 0.676402618134096
"ALG1" 34.2483761202939 -0.293944204994453 0.19873709630776 -1.47906058031188 0.13912412449549 NA 0.676402618134096
"AP1AR" 40.2611069346079 -0.261859673038314 0.176492411304652 -1.48368800166884 0.137891710814623 NA 0.676402618134096
"ATP10D" 22.4265660094075 -0.340730547306875 0.230078311464941 -1.48093292730373 0.138624447628065 NA 0.676402618134096
"BMAL1" 17.3121210578966 0.322665000435583 0.218404241970779 1.4773751531747 0.139575102722585 NA 0.676402618134096
"CABLES2" 30.5095064273114 0.2661626164644 0.180381325294581 1.47555527729785 0.140063318572028 NA 0.676402618134096
"CHPF2" 47.9613925418608 -0.230459758858066 0.156024271979091 -1.47707632879678 0.139655177966602 NA 0.676402618134096
"CTH" 10.6281682989756 -0.564038302617131 0.378996757266438 -1.48824044481364 0.136687494615728 NA 0.676402618134096
"CYB5RL" 23.2519790707358 -0.317247717160456 0.213967347375151 -1.48269220071333 0.13815620774677 NA 0.676402618134096
"DOCK6" 13.3246240531289 0.410398808249773 0.278102626818511 1.47570993105936 0.140021778785527 NA 0.676402618134096
"DOP1B" 10.63367696591 -0.492048261340953 0.331189029853728 -1.48570217304079 0.137357915606657 NA 0.676402618134096
"ENSG00000260342" 20.0920266919812 -0.39634959628128 0.267008847117126 -1.48440623058238 0.137701182828781 NA 0.676402618134096
"ENSG00000270299" 37.6739383821077 -0.333130761718781 0.225070722913291 -1.48011592714847 0.138842311772008 NA 0.676402618134096
"ENSG00000275895" 49.9810609985918 -2.95672347916032 2.00294462541009 -1.47618832874871 0.139893341836584 NA 0.676402618134096
"ENSG00000291055" 20.6226793245312 0.33345872074017 0.223871918921158 1.48950668912436 0.136353993222825 NA 0.676402618134096
"FHIP2A" 32.8417127361737 -0.281903118220655 0.190083732908461 -1.48304704409614 0.138061912195509 NA 0.676402618134096
"GPSM1" 41.122649768024 0.250872163467378 0.168987393722686 1.48456140982367 0.137660044371406 NA 0.676402618134096
"HEMK1" 18.3898319234732 0.367617001719824 0.249110673303195 1.47571758706779 0.140019722638507 NA 0.676402618134096
"LINC02315" 13.2534654504969 0.412746983619913 0.278735436508411 1.48078403230749 0.13866413285751 NA 0.676402618134096
"MIR34AHG" 27.1517629373173 0.2818058177313 0.190496623636458 1.47932185018195 0.139054315757838 NA 0.676402618134096
"NR2F2-AS1" 21.0154298366405 -0.336654910137299 0.225759369954301 -1.49121124055867 0.135906043437466 NA 0.676402618134096
"PCDHB15" 21.9489517857606 -0.353987708508038 0.239869868112925 -1.47574896043796 0.140011297046438 NA 0.676402618134096
"PCOLCE" 10.9372878357516 0.454957379743733 0.307494660602832 1.47956188524317 0.138990204528626 NA 0.676402618134096
"PCTP" 32.4228849929043 0.264580126568992 0.177342054382279 1.49191982404051 0.135720165039492 NA 0.676402618134096
"PHKG2" 51.2597560934161 0.207326057770088 0.140399972412123 1.47668161330911 0.139761003108624 NA 0.676402618134096
"PPAN" 34.6169770779737 0.264486201370105 0.179184256652924 1.47605713978773 0.139928553529726 NA 0.676402618134096
"SLC25A12" 25.2576648953975 0.318582412734635 0.21578951039346 1.47635727127676 0.139848006964246 NA 0.676402618134096
"SLC29A2" 50.3921187911808 0.240217190748482 0.16127336504019 1.48950318416571 0.136354915485584 NA 0.676402618134096
"TMEM67" 21.9339348454662 -0.373853171148425 0.25076765740137 -1.49083488286549 0.13600485096309 NA 0.676402618134096
"TRMT10A" 39.2291948819718 -0.249936548821876 0.168292769405681 -1.48512945448884 0.13750953494196 NA 0.676402618134096
"UBA6-DT" 21.0608168972988 -0.366448523691004 0.246507874354117 -1.48655909938434 0.137131296986203 NA 0.676402618134096
"ZNF12" 54.8694958669924 -0.227285037044467 0.153959760118406 -1.47626260829238 0.139873407904215 NA 0.676402618134096
"ZNF345" 13.7138085619647 -0.419542575144355 0.284408818474395 -1.47513912330438 0.140175144041044 NA 0.676402618134096
"ZNF703" 42.2157459531307 0.284607157965713 0.192412546714248 1.47915072497005 0.139100035681694 NA 0.676402618134096
"ZNF789" 20.5894094648404 -0.353574460811252 0.238485193495088 -1.48258453964998 0.138184827248655 NA 0.676402618134096
"ZNF883" 28.6552652844335 -0.295209493550711 0.198298774039514 -1.48871063364157 0.136563583646368 NA 0.676402618134096
"ZNG1F" 10.394385226137 0.626407701130099 0.423595326724143 1.47878803568112 0.139196974491649 NA 0.676402618134096
"ZNRF2" 14.766433358789 0.3692419145156 0.248442114259423 1.48622915891804 0.137218517288847 NA 0.676402618134096
"ZSCAN2" 19.3536115055646 0.335499496181179 0.225154358661989 1.49008661513342 0.136201463091816 NA 0.676402618134096
"ACLY" 305.8225541025 0.121043392484563 0.0821069960301609 1.47421533288222 0.140423622822567 0.581655205266468 0.676432343587913
"CERS6" 71.1793287326354 -0.18472833673175 0.125277120944049 -1.47455764739559 0.140331508463716 0.581655205266468 0.676432343587913
"UBE2E1" 181.221975621433 0.133006582719394 0.0901819293627955 1.4748695626628 0.140247614797784 0.581655205266468 0.676432343587913
"USP36" 60.041928458944 -0.228585665864125 0.15504027279185 -1.47436315576542 0.140383839050886 0.581655205266468 0.676432343587913
"RREB1" 37.7471753043285 -0.237922858328126 0.161505143447205 -1.47315963597098 0.140707996093113 NA 0.677470960545271
"SDK1" 36.2007426710599 0.267504705494885 0.181609730528332 1.47296460777002 0.14076057930011 NA 0.677470960545271
"PTBP1" 551.945328638247 0.172771592621074 0.117333471085903 1.47248343564798 0.140890376818421 0.583174088137611 0.677803510363847
"ADAMTS18" 41.3673899759264 -0.250623776303922 0.170371866103835 -1.47103968533852 0.141280384756035 NA 0.679182457338166
"SLFN13" 30.5601987972707 -0.298434814263645 0.202882714976438 -1.47097210473699 0.141298660970496 NA 0.679182457338166
"SNRNP27" 160.54003559124 -0.123275995676215 0.0838275327690847 -1.47059076658974 0.14140182251427 0.584875671833331 0.679248985486954
"CD81" 391.96977559026 0.154514425776954 0.105121530373506 1.46986469116223 0.141598404149121 0.585273403816367 0.679248985486954
"TCF19" 56.8193537640493 0.2129001973924 0.144896016957319 1.46933091649519 0.141743055097342 0.585456077326228 0.679248985486954
"CLDN12" 45.3996003922311 -0.242212864189739 0.16482708980502 -1.46949669788056 0.141698116810496 NA 0.679248985486954
"CMTR1" 37.0046191444006 0.239076447343383 0.162627796118723 1.47008354690394 0.141539127853265 NA 0.679248985486954
"CPEB4" 25.3403277095024 -0.318463222423489 0.216770824323639 -1.46912400881044 0.141799156830565 NA 0.679248985486954
"FBXO48" 39.7346010193955 0.293562087763963 0.199728509003262 1.46980563380248 0.141614402891468 NA 0.679248985486954
"NOC4L" 43.2310891590223 0.2316050512074 0.157606409535143 1.46951543335398 0.141693038882468 NA 0.679248985486954
"SEPTIN9" 181.63627035672 0.121701665451143 0.0828588073124341 1.4687836984214 0.141891466975771 0.585654015251271 0.679399708512633
"FZD2" 130.766890102781 0.150060616833641 0.102296241945012 1.46692208804997 0.142397251096414 0.586910310742506 0.681237234679759
"STMN3" 177.297212324472 0.144374057151322 0.0984059822669175 1.4671268334045 0.142341555822234 0.586910310742506 0.681237234679759
"MIRLET7A1HG" 26.555359858136 -0.301849372765841 0.205882819133008 -1.4661222050337 0.142614997383038 NA 0.681986749798288
"COA6" 108.884257034579 0.154019005548958 0.105206541192186 1.4639679605815 0.143202702699929 0.58889645937975 0.682745287544107
"KIF21A" 146.002115696165 -0.133361703814146 0.09113742191261 -1.46330344896112 0.14338436442345 0.58889645937975 0.682745287544107
"NTMT1" 121.86012407519 0.169644336951012 0.115925731438951 1.46338810931161 0.143361210468916 0.58889645937975 0.682745287544107
"PDCD5" 500.635418547682 0.108392615257353 0.0740378143789513 1.46401695088623 0.143189316904421 0.58889645937975 0.682745287544107
"PLEKHO1" 242.445830552248 0.123562595031367 0.0844195370927706 1.4636729753159 0.143283322870891 0.58889645937975 0.682745287544107
"DDHD1" 37.8403617378407 -0.254180248607851 0.173609186037161 -1.4640944664843 0.14316813900262 NA 0.682745287544107
"FKTN" 31.3555556310429 -0.27073445825179 0.185016263166384 -1.46330086673689 0.14338507068699 NA 0.682745287544107
"GFPT2" 15.3381523049813 0.390294680824743 0.266497797522714 1.46453248189219 0.14304851473006 NA 0.682745287544107
"TRIM21" 17.6615982080442 -0.375113923832151 0.256161031372536 -1.4643676355543 0.143093526113175 NA 0.682745287544107
"WDR62" 25.0656745226852 0.319359264522791 0.218190202373032 1.46367371701133 0.143283120120119 NA 0.682745287544107
"ADAMTS16-DT" 11.4163001438134 -0.459702887071511 0.314279163418003 -1.46272149280253 0.143543602597987 NA 0.683208809296301
"AKR1B1" 237.210489218575 0.115333755342329 0.0788645097749464 1.46242911635986 0.143623655488675 0.589463848019716 0.683298567186427
"PRTG" 360.884179359987 -0.130639818052857 0.0894563574044132 -1.46037488942527 0.144187070110886 0.590851950670757 0.68492325112563
"TAB2" 157.113220071652 -0.120427590072515 0.0824458863770039 -1.46068646192765 0.144101506012122 0.590851950670757 0.68492325112563
"CIMAP3" 21.0472061166632 -0.319479715404254 0.218778333222408 -1.46028955746488 0.144210510782407 NA 0.68492325112563
"TAPT1" 19.4283751918231 -0.347380496283286 0.23788135766936 -1.46030987752358 0.144204928601595 NA 0.68492325112563
"CLNS1A" 234.382430251295 0.108157339017539 0.0740946440986994 1.45971871966165 0.144367394947694 0.590851950670757 0.68508556395493
"MAGI3" 57.3236383824048 -0.208480587712229 0.142816563531815 -1.45977877184943 0.144350884565156 0.590851950670757 0.68508556395493
"NECTIN2" 332.361558199148 0.156538531831715 0.107306717624887 1.45879526740282 0.144621465578726 0.591234733407132 0.685708401126138
"SERTAD4-AS1" 55.4703265614106 0.220944843694519 0.151436462234774 1.45899369566615 0.144566842868414 NA 0.685708401126138
"PSME4" 166.427520507896 -0.129111352950028 0.0885361299845728 -1.45828999948976 0.144760625552533 0.591234733407132 0.685807785015348
"USP14" 210.303672666182 -0.113511679568805 0.0778397920413753 -1.45827316070512 0.144765265026077 0.591234733407132 0.685807785015348
"ASPM" 326.52760173952 -0.139170242314306 0.0954673769122793 -1.45777800559224 0.144901742616868 0.59137770025988 0.686163213765881
"TRIM65" 13.9038416547863 -0.461337305421577 0.316560418732077 -1.45734361632884 0.145021552712132 NA 0.686439447894729
"C17orf80" 84.9932220819984 -0.15843253673016 0.108763820059374 -1.45666579790662 0.145208655240902 0.592215565251209 0.686952532977905
"GRAMD1A" 53.2277995605932 0.206670164869146 0.141896219745285 1.45648816607049 0.145257718647245 NA 0.686952532977905
"ING3" 54.2101084917047 -0.213125314562817 0.146348871927931 -1.45628259210477 0.145314515752625 NA 0.686952532977905
"GREB1L" 39.3744767093804 0.248223844100488 0.17052058966338 1.45568253423531 0.145480400317095 NA 0.687445683428135
"MEX3C" 92.6365682788817 0.158445714586592 0.108880848544337 1.45522115877038 0.145608045038098 0.592514295401764 0.687466989807781
"PPCS" 97.7780099340182 0.166479724463565 0.114392495323828 1.45533781733046 0.145575762036278 0.592514295401764 0.687466989807781
"E2F3" 112.668595055068 -0.143164472942699 0.0984151478721411 -1.45469956645998 0.145752452673209 0.592514295401764 0.687857940215153
"RFC2" 73.1065199884466 0.197098349879786 0.135520344272291 1.4543820039578 0.145840426457151 0.592514295401764 0.687982341284558
"HNRNPH2" 175.316866981136 -0.120696654987185 0.0830026253364331 -1.45413057114721 0.145910109275202 0.592514295401764 0.688020388583997
"VASN" 68.5948932022973 0.212029269958051 0.145852668912908 1.4537222495713 0.14602332699535 0.592514295401764 0.688263600350392
"AKAP9" 307.714080973623 -0.126507113624592 0.087276533582137 -1.4494974586214 0.147198709542649 0.592514295401764 0.688292894993261
"ALMS1" 83.527282095679 -0.161135492959249 0.111017216514657 -1.45144598304692 0.146655713313319 0.592514295401764 0.688292894993261
"ARL6IP4" 180.964475719872 0.234092276954679 0.161346148096149 1.45086994463096 0.146816078446477 0.592514295401764 0.688292894993261
"CCDC152" 58.3430019311843 -0.197655924444574 0.136774086960271 -1.44512698887171 0.14842221942336 0.592514295401764 0.688292894993261
"CHID1" 88.1531831052463 0.174674205044592 0.120865113817225 1.44519952472586 0.14840184987195 0.592514295401764 0.688292894993261
"CLINT1" 131.615098199515 -0.129233631502721 0.0892830252531912 -1.44746026622907 0.147768057169125 0.592514295401764 0.688292894993261
"CNTLN" 62.4318235275393 -0.206978528632704 0.142941708525086 -1.4479925472304 0.147619134922682 0.592514295401764 0.688292894993261
"CSNK1G2" 122.016597893791 0.20793605385576 0.143801719336468 1.44599143052824 0.148179605404281 0.592514295401764 0.688292894993261
"CTDSP2" 125.760098231349 0.136197256373625 0.0939456561028714 1.44974511886412 0.147129608796581 0.592514295401764 0.688292894993261
"DUS1L" 89.679499020631 0.20056824676863 0.138242344361394 1.45084523627799 0.146822960080568 0.592514295401764 0.688292894993261
"EMC1" 75.5837155765028 -0.172902301603953 0.118999476832366 -1.45296690545557 0.146232942908513 0.592514295401764 0.688292894993261
"FAM161A" 78.6575000085198 -0.208975980843044 0.144494618831093 -1.44625441787093 0.148105855566257 0.592514295401764 0.688292894993261
"HSPA4L" 132.927681890293 -0.129541983879089 0.0893276623492976 -1.45018889414727 0.147005851196828 0.592514295401764 0.688292894993261
"JPT1" 642.410793769036 0.144782852488336 0.0998702362966204 1.44970972190676 0.147139483533968 0.592514295401764 0.688292894993261
"MAGED2" 381.902195059029 0.114365578409597 0.0791238793784417 1.44539902881401 0.148345836055785 0.592514295401764 0.688292894993261
"MRPL17" 171.478091217584 0.128736781387043 0.0888855039380664 1.44834394455078 0.147520883417655 0.592514295401764 0.688292894993261
"PMP22" 125.377836454092 0.136677581858338 0.0945808963222607 1.44508655735978 0.148433574345672 0.592514295401764 0.688292894993261
"RCC2" 333.389508628931 0.104543498462909 0.071927992267318 1.45344663694179 0.146099785727605 0.592514295401764 0.688292894993261
"REV1" 83.0302400192209 0.146229285284186 0.101047951626357 1.44712765504534 0.147861173812724 0.592514295401764 0.688292894993261
"SF3B1" 378.832297834951 -0.104108100932434 0.0716628961388716 -1.45274760778142 0.146293843421315 0.592514295401764 0.688292894993261
"SNAPIN" 108.282771775158 0.148936302179952 0.102920240220082 1.44710410567902 0.147867768308806 0.592514295401764 0.688292894993261
"TAF6" 62.0533742443144 0.191382866913574 0.13224423839267 1.44719247688739 0.147843023003694 0.592514295401764 0.688292894993261
"USP25" 62.3511528527441 -0.197992062787563 0.136571587883915 -1.44973098618327 0.147133551349031 0.592514295401764 0.688292894993261
"USP3" 73.5233108092187 -0.17641771949144 0.122053228846273 -1.44541624305277 0.148341003652557 0.592514295401764 0.688292894993261
"VAT1L" 58.732453228909 0.209409939782955 0.144729392555094 1.44690678296904 0.147923033142161 0.592514295401764 0.688292894993261
"AP5S1" 11.6542433749254 0.456486766596366 0.314777536869845 1.45018850816256 0.147005958803514 NA 0.688292894993261
"DRAM2" 51.6364525610964 0.200640257509345 0.138649492596736 1.44710415993306 0.147867753115866 NA 0.688292894993261
"ENSG00000275764" 19.1519803059988 -0.366269631146968 0.252340426194113 -1.45149010275989 0.146643436215062 NA 0.688292894993261
"ENSG00000285839" 12.3839776270234 -4.74055833941613 3.27431350362651 -1.44780221385816 0.147672373451605 NA 0.688292894993261
"GGA1" 38.2196109840271 0.269255706201039 0.186209285393836 1.44598431615028 0.148181600886996 NA 0.688292894993261
"GPHN" 14.6230224732034 0.379684595884181 0.261806956577464 1.45024639852089 0.146989820522307 NA 0.688292894993261
"LPCAT2" 17.8998190378898 -0.356507540161365 0.246672405718644 -1.44526721228802 0.148382843745995 NA 0.688292894993261
"MIR924HG" 16.5433245279184 -0.366299161937944 0.252540734826716 -1.45045575395702 0.146931469143637 NA 0.688292894993261
"NACC2" 54.5877064350159 -0.226903849187045 0.156138776211826 -1.45321908299842 0.146162935407059 NA 0.688292894993261
"PNP" 46.1779089241916 -0.252659427326841 0.174828551462824 -1.44518401149464 0.148406206125069 NA 0.688292894993261
"PTPN9" 54.5880933088638 0.199130311328943 0.137429567076725 1.44896266185406 0.147348010120853 NA 0.688292894993261
"SWT1" 13.3221738270529 -0.449180239798189 0.310751718822738 -1.44546341207662 0.148327762919675 NA 0.688292894993261
"UBALD2" 42.3503550005168 0.245432098613254 0.169167807149688 1.45082035848631 0.146829889155032 NA 0.688292894993261
"ZFP30" 36.4295274854233 -0.241121355397978 0.16684604655276 -1.44517272287738 0.148409376130453 NA 0.688292894993261
"ARL14EP" 75.2752213180373 -0.173077788955081 0.119875391481903 -1.44381417082762 0.148791254752273 0.592899082899906 0.688439720097012
"MAGED4" 100.093114557348 -0.465431393397137 0.322397240332907 -1.44365811852649 0.148835167859053 0.592899082899906 0.688439720097012
"MCTS1" 158.409857180422 0.128737094789712 0.0891653983747377 1.44380103870186 0.148794949750312 0.592899082899906 0.688439720097012
"ROGDI" 44.2767572368065 0.234497036913025 0.162336059864233 1.44451600654311 0.148593880512464 NA 0.688439720097012
"RPL17P19" 10.5165339768513 -0.436327943304385 0.302232066056588 -1.44368514233923 0.148827562651707 NA 0.688439720097012
"WDR5B" 11.9497342684539 0.416649922209927 0.288450392524317 1.44444220915665 0.148614624823005 NA 0.688439720097012
"REL" 73.5329347400197 -0.291589826421023 0.202045889811474 -1.44318613307651 0.148968044754254 0.593023063406961 0.688769021832712
"SPATA13" 30.4549413813244 -0.284036678195888 0.196861598430218 -1.44282419964486 0.149070000311252 NA 0.688955142166987
"POGZ" 96.0320919412683 -0.153656571522133 0.10653709498982 -1.44228234810435 0.14922273780795 0.593631478460569 0.689375709707724
"ZNF609" 67.7267080379351 -0.183509948268095 0.127306612306456 -1.44148010023505 0.149449095298942 0.59412641705473 0.689565536408259
"HIRA" 24.0354459788699 -0.315142369233904 0.218562472105395 -1.44188691772271 0.149334277371238 NA 0.689565536408259
"PRKCD" 22.4541707183792 0.33242619793458 0.230598678336802 1.44157893849267 0.149421193540236 NA 0.689565536408259
"ESS2" 34.4558214879452 0.260808127141046 0.180970933884876 1.44116030979294 0.149539398471931 NA 0.689697200882933
"ZMAT2" 150.475941330148 0.123461486313885 0.0856937795048432 1.44072868564406 0.149661347519763 0.594298288393633 0.689974651695158
"CYP51A1" 274.497555968967 0.279838776571207 0.194424441253664 1.43931891878811 0.150060185025481 0.594298288393633 0.690055068024751
"LMNB1" 166.395131390181 -0.165046709966175 0.114682379445986 -1.43916363406037 0.150104166183155 0.594298288393633 0.690055068024751
"PLAAT3" 63.6441346898043 -0.191981491053097 0.133323968915703 -1.43996231596197 0.149878060923351 0.594298288393633 0.690055068024751
"RPN1" 297.632498496525 0.104084512651205 0.0722991188295934 1.43963736123159 0.149970023594466 0.594298288393633 0.690055068024751
"TNIP1" 148.130839946678 0.153009479744206 0.106262005228506 1.43992652326835 0.149888188200237 0.594298288393633 0.690055068024751
"REC8" 64.4833742398457 0.184475494257123 0.128243471868751 1.43847863418672 0.150298295436988 0.594319874513495 0.690055068024751
"SEC16A" 73.1913933092811 -0.17877257508997 0.124283577477995 -1.43842475987323 0.150313571556776 0.594319874513495 0.690055068024751
"COX6A1" 933.622484797768 0.124186595399948 0.0863595863351756 1.43801748792496 0.150429092263629 0.594373389635546 0.690055068024751
"ARHGAP24" 12.0981683486497 -0.450583876089526 0.313425088374013 -1.43761266345035 0.150543985823777 NA 0.690055068024751
"GRAMD2B" 19.0392104145276 -0.374740519827422 0.260520985754292 -1.4384273832775 0.15031282766024 NA 0.690055068024751
"PDIA5" 25.1744762501372 0.305526158313743 0.212437371243349 1.43819402643502 0.15037900966554 NA 0.690055068024751
"PFKFB2" 14.7956086491271 -0.440290608736659 0.306248517732539 -1.43769057886897 0.150521867388916 NA 0.690055068024751
"RPIA" 52.5711827442899 -0.229695911989696 0.159746770883045 -1.43787514902484 0.150469481958522 NA 0.690055068024751
"SSPN" 51.7476153244063 0.223100389719554 0.155085026224379 1.43856821739043 0.150272896643605 NA 0.690055068024751
"SRSF8" 81.7724369140682 0.177331589563524 0.123403164202333 1.43701006947253 0.150715132392153 0.594373774555521 0.690081449520904
"TUBB3" 602.036147001938 0.128469170116285 0.0893874414409407 1.43721722028665 0.150656281444658 0.594373774555521 0.690081449520904
"ZBED1" 81.6431292640007 0.162600657473776 0.113157612059014 1.43693963238617 0.150735147356393 0.594373774555521 0.690081449520904
"AK2" 157.287776510252 0.131223401280778 0.0914012135516629 1.43568554706997 0.151091839669974 0.594891456882263 0.690951245654006
"PUM3" 196.575215314965 -0.132607247632433 0.092381957244181 -1.43542366483891 0.15116640644552 0.594891456882263 0.690951245654006
"SCAF11" 362.29706479515 -0.0932000040154048 0.0649295615379181 -1.4354017154571 0.151172657454123 0.594891456882263 0.690951245654006
"SCARB1" 16.8232709374251 0.36255333883969 0.252567944932859 1.43546853871765 0.151153627336215 NA 0.690951245654006
"PDLIM2" 70.3666144917441 0.212379062300639 0.148008221927426 1.43491394961002 0.151311620094794 0.595004330491319 0.691303416521469
"ANKRD50" 72.6181263903952 -0.167593319894882 0.116823594390887 -1.4345845183818 0.15140552884671 0.595004330491319 0.691449544009147
"TMEM127" 51.2798792654676 0.211554922506455 0.147496030530504 1.43430926070043 0.151484028750041 NA 0.691525210557219
"ENSG00000291224" 32.0597773188904 0.295837796026234 0.206370403242412 1.43352821614992 0.151706941266389 NA 0.692185690900983
"XYLT2" 30.1242129125156 0.27268061472055 0.190237685828331 1.43336801818865 0.151752693115315 NA 0.692185690900983
"MYSM1" 63.1857955668529 -0.23206684899879 0.161988259141726 -1.43261524155125 0.151967823593667 0.59640974808343 0.692601109488525
"PTPRF" 217.158697703106 0.132937110017093 0.0927834474309222 1.43276752155675 0.151924285889784 0.59640974808343 0.692601109488525
"GPR137B" 16.7810988929558 0.349055680981158 0.243788706806346 1.4317959414684 0.152202229127715 NA 0.693386409808268
"RNF170" 53.7065287702299 0.197983366264228 0.138322605771982 1.43131605393983 0.15233965492717 NA 0.693729440015
"COG8" 123.690789735094 0.13424889092409 0.0938879754299226 1.42988375571366 0.152750385014653 0.598774324015759 0.694299834267765
"KDM5B" 208.219956009325 -0.119986310488564 0.0839185299261936 -1.42979519057462 0.152775809850967 0.598774324015759 0.694299834267765
"ABCB10" 28.4042108887468 -0.294503079538135 0.205940135020897 -1.43004217953072 0.152704913529373 NA 0.694299834267765
"LRRC3" 16.6686538568568 -0.408079833825403 0.285321898562507 -1.43024365070248 0.152647101286176 NA 0.694299834267765
"ZBTB5" 55.6905982658589 -0.200026252067324 0.139884653756864 -1.42993707097416 0.15273508108928 NA 0.694299834267765
"MBNL1" 52.7611573646557 -0.210693031506547 0.147456620248651 -1.42884755632716 0.153048053519364 NA 0.694730578534125
"TSPAN31" 22.8270149578575 -0.312501017180156 0.218709970915228 -1.42883754166508 0.153050932577945 NA 0.694730578534125
"ZNF23" 22.3924228249147 -0.889649493911551 0.622648232827229 -1.42881557676951 0.153057247285863 NA 0.694730578534125
"SNX12" 74.7100147997729 -0.177462108712084 0.124257247024965 -1.42818316807252 0.153239144049574 0.600156881525208 0.695273580844187
"MAST2" 64.7294573160249 0.182236314392815 0.127629713162109 1.42785178997736 0.153334522407522 0.600156881525208 0.695283296452094
"ZNF821" 25.9046354169304 0.294473276761269 0.206250886899931 1.42774308119287 0.153365821167966 NA 0.695283296452094
"PLCL2" 16.9305974070398 -0.390459492738576 0.273602047584496 -1.42710734874158 0.153548954612723 NA 0.695831017534767
"YKT6" 153.105924375683 0.134545721706011 0.094303407068278 1.4267323513412 0.153657056871298 0.601015656003977 0.696026496349895
"CYTH2" 152.291534527268 0.123066358801359 0.08642684170548 1.4239367813617 0.154464773236167 0.601349831944144 0.696026496349895
"EIF4A1" 875.560892577366 0.139333761790971 0.0977413360802211 1.42553567793071 0.15400241447874 0.601349831944144 0.696026496349895
"EIF5" 703.848218357508 -0.136892538347478 0.0961168183829433 -1.4242308541891 0.154379656069397 0.601349831944144 0.696026496349895
"PSMD14" 345.305165539813 0.0982650438216355 0.069009202662058 1.42394115612153 0.154463506733655 0.601349831944144 0.696026496349895
"RNPEP" 87.1295849395745 0.154159736360028 0.108119397044519 1.42582867250501 0.153917802325655 0.601349831944144 0.696026496349895
"RSRC1" 103.546529161114 0.164733093823011 0.115622028043641 1.42475527034375 0.154227956207753 0.601349831944144 0.696026496349895
"UBFD1" 114.339056930871 0.137630062414742 0.096649085081667 1.42401826461623 0.154441184951229 0.601349831944144 0.696026496349895
"ANKRD39" 42.67653647622 0.22854979896538 0.160250164653997 1.42620632845434 0.153808793451646 NA 0.696026496349895
"FAM153CP" 19.447560605844 0.435983896565626 0.306110549116688 1.42426942757674 0.154368493936987 NA 0.696026496349895
"FPGS" 41.5929615227116 0.260271473497189 0.182698002347584 1.42459944910629 0.154273019378294 NA 0.696026496349895
"LNCRNA-IUR" 22.9797870623478 -0.311459810920732 0.218578377096288 -1.4249342275221 0.154176214513613 NA 0.696026496349895
"SFR1" 21.523942371587 -0.333579695760259 0.234025262396959 -1.42540037064218 0.154041500993136 NA 0.696026496349895
"TTC32" 23.4444015679637 -0.350236646946487 0.245956047949044 -1.42398062526622 0.154452080686835 NA 0.696026496349895
"TCEAL8" 165.457363467824 -0.12038547991086 0.0845740611656014 -1.42343264887254 0.154610773537124 0.601516414001575 0.696163474423623
"BNIP2" 121.252207318475 -0.129318849400985 0.0908932037261411 -1.42275598284135 0.154806905516197 0.601877682020278 0.696163474423623
"C5orf22" 51.8979396836803 -0.219863174302657 0.154531333924378 -1.42277406606902 0.15480166162745 NA 0.696163474423623
"MED16" 39.5776091684347 0.250643526720697 0.176141944232094 1.4229633254782 0.154746787081586 NA 0.696163474423623
"NBEA" 55.0136804852233 -0.210803749845354 0.148152741409602 -1.42288119571503 0.154770598262148 NA 0.696163474423623
"RWDD3-DT" 28.918820722694 -0.274341093279776 0.192861833695233 -1.42247477390109 0.154888469626951 NA 0.696249859844821
"TTC1" 192.097316145674 -0.131006015239445 0.0921220930820666 -1.42209117114544 0.154999785487775 0.60222583321517 0.696469861069012
"BORCS8" 30.6115742050007 0.250510024011274 0.176222772141919 1.42155307720122 0.15515603477795 NA 0.69689150616677
"TRIM62" 15.3977566029687 0.376303056511623 0.265024799368727 1.41987865817823 0.155643010130061 NA 0.698797688424713
"PTDSS2" 50.7729630900227 0.201406889132317 0.141898663981702 1.41937128568235 0.155790799275874 NA 0.69889918228783
"ZDHHC15" 13.5256023102817 -0.448743104680756 0.316151646312868 -1.41939195925197 0.155784775329391 NA 0.69889918228783
"FGFR1" 340.343957001791 0.104726605110583 0.0738321308089156 1.41844213302776 0.156061721993558 0.605407282897559 0.699578838585033
"POLR3A" 67.1323341482105 0.187864888822091 0.132466454009672 1.41820727539347 0.156130258441152 0.605407282897559 0.699578838585033
"TRAF4" 126.561935319648 0.160483924395065 0.113148350557158 1.41834965869869 0.156088705242701 0.605407282897559 0.699578838585033
"CNN3" 754.982969470653 0.077103731748427 0.0544012675913452 1.41731498478344 0.156390855986493 0.605989290431258 0.700184562127178
"FGFR2" 34.0179986913487 -0.287873802124628 0.203082914036607 -1.41751857112281 0.156331368637088 NA 0.700184562127178
"HAUS6" 130.476173119205 -0.128218046028565 0.0904867413364956 -1.41698158354225 0.156488311959342 0.605989290431258 0.700340076688582
"MT-ND4L" 374.778260326223 -0.233303136503501 0.164717164404849 -1.41638630889783 0.156662430240804 0.606237141459082 0.700343565243779
"EPM2A-DT" 26.9331123922149 -0.277297019668718 0.195768608987174 -1.41645292931966 0.156642936419806 NA 0.700343565243779
"PLOD2" 11.7646607419627 -0.440179455354027 0.310787527844601 -1.41633565029715 0.156677254699889 NA 0.700343565243779
"MAPK3" 56.2351558223113 0.228165754492651 0.161161258188977 1.41576056836877 0.156845618152673 0.606237141459082 0.700815595155161
"ANAPC4" 58.5222821013131 -0.193758223475557 0.137031938302262 -1.4139639698314 0.157372481713161 0.606237141459082 0.700883497323132
"CCDC97" 72.8393292523324 0.182350034200223 0.128990894036916 1.41366594565998 0.157460008674808 0.606237141459082 0.700883497323132
"CKB" 1191.95448599857 0.151671105052234 0.107296575252331 1.41356892981483 0.157488509294621 0.606237141459082 0.700883497323132
"ECT2" 193.996677259667 -0.126770877307337 0.0896633127877246 -1.41385448926546 0.157404630864282 0.606237141459082 0.700883497323132
"EMP3" 78.7236107835073 0.321675902802146 0.227538900903409 1.41371827641331 0.157444636943842 0.606237141459082 0.700883497323132
"PRPF40A" 505.007428100272 -0.0817205693054921 0.0577620538262801 -1.41477949435918 0.157133158145621 0.606237141459082 0.700883497323132
"SURF2" 107.34327745751 0.151877310346226 0.107390395960488 1.41425412382412 0.157287301578605 0.606237141459082 0.700883497323132
"FDX2" 50.6293887079762 0.20391358846683 0.144196185273558 1.41413996549201 0.157320810723057 NA 0.700883497323132
"ZNF514" 27.8610580390006 -0.315592392750806 0.223051936954329 -1.41488299568286 0.157102804418224 NA 0.700883497323132
"ZNF626" 27.3688459377978 -0.285055514169382 0.20145231511246 -1.41500242382546 0.157067785372209 NA 0.700883497323132
"LIAS" 23.069384858918 0.325387104521567 0.230304188365883 1.41285795464833 0.157697493787681 NA 0.701533950451492
"AHNAK" 563.983490148625 -0.124085317463456 0.0879270081391505 -1.41123097543683 0.158176519512529 0.607281130249682 0.701781915736329
"ATP5PF" 663.003052369792 0.100248781128698 0.0710083436061119 1.41178875661127 0.15801216999997 0.607281130249682 0.701781915736329
"CENPH" 70.3484061960847 -0.181459959883617 0.128517083847092 -1.41195204911058 0.157964080555748 0.607281130249682 0.701781915736329
"NEDD8" 546.644976795906 0.0894583820131067 0.0633773993368759 1.41151866357911 0.158091736409658 0.607281130249682 0.701781915736329
"F3" 16.3623661083888 -0.414660137876482 0.29361797054897 -1.4122437298412 0.157878208519121 NA 0.701781915736329
"KANSL1L" 14.7524641754539 -0.376597477520017 0.266868124330922 -1.41117444604597 0.158193183047496 NA 0.701781915736329
"ZNF521" 54.4964241340645 -0.209944263878795 0.148747202101509 -1.41141655717008 0.158121823727099 NA 0.701781915736329
"ATRAID" 147.981123361658 0.127788989898344 0.0906664973755943 1.40944002026422 0.158705097333791 0.608069375827445 0.701830234083225
"HDGFL2" 153.144268806772 0.138779422714192 0.0984795042961056 1.40922137764741 0.15876971841228 0.608069375827445 0.701830234083225
"PPWD1" 78.3938859075459 -0.171274281332195 0.121577272110541 -1.40876891181165 0.158903510532807 0.608069375827445 0.701830234083225
"SGCE" 64.1942292862362 0.18917921569139 0.134260263237493 1.40904844910628 0.158820842537246 0.608069375827445 0.701830234083225
"SSR2" 327.930534143828 0.093817772695668 0.0665433143723268 1.40987526065705 0.158576518805972 0.608069375827445 0.701830234083225
"COX6C" 785.027495591576 0.105180427901435 0.0746823189565445 1.40837120982594 0.159021179673165 0.608120364261945 0.701830234083225
"ADGRL4" 18.3661892250434 0.334549114754269 0.237420167190625 1.40910150436235 0.158805156100457 NA 0.701830234083225
"NHSL1-AS1" 13.9236137620406 0.374580322611602 0.265943141742511 1.40849777195711 0.158983726249193 NA 0.701830234083225
"PI4K2B" 20.8623547796458 -0.340679751378575 0.241854937452328 -1.40861193477072 0.158949947871673 NA 0.701830234083225
"RELCH" 37.3098288375693 -0.243632464328205 0.172929456438862 -1.40885462399137 0.158878159276559 NA 0.701830234083225
"SNHG21" 16.784318903608 0.329320399168094 0.233700626814427 1.40915496743444 0.158789350274093 NA 0.701830234083225
"SPRY4" 14.2461305984374 0.393421730804406 0.278949349247022 1.41036977453571 0.158430525449532 NA 0.701830234083225
"TPD52L1" 26.4792757194458 0.303928346060547 0.215504988800248 1.4103077044878 0.158448844554814 NA 0.701830234083225
"MRPL4" 86.8309892513255 0.189811419314031 0.134820183602284 1.40788577972842 0.159164894508366 0.608270823078529 0.702186966448208
"EPHB2" 110.873555228179 0.169777895267035 0.120631533572483 1.40740891074739 0.159306170436141 0.608411770184684 0.702532661567911
"CSTF1" 66.1530185249534 -0.179568053495677 0.127700713717497 -1.40616327245377 0.159675647446441 0.609423492677053 0.702774252813149
"ABRAXAS2" 41.3802456310981 -0.240097028561165 0.170645223714617 -1.40699530484778 0.159428781020886 NA 0.702774252813149
"CCDC8" 26.392937527112 0.301849078223571 0.214635116952289 1.40633593658706 0.159624393739042 NA 0.702774252813149
"HROB" 21.7521612677374 -0.343872358929354 0.244486771025769 -1.40650701666435 0.159573622517006 NA 0.702774252813149
"TTLL3" 10.1424642912439 -0.526578996651084 0.374419484649162 -1.40638780362752 0.159608999931475 NA 0.702774252813149
"CIZ1" 81.5472674872919 0.203763285390746 0.145162310989015 1.40369276296632 0.160410358432847 0.609546485778718 0.703085214222744
"DNAJC7" 153.419779797835 -0.151565673956172 0.107924238451824 -1.4043710303671 0.160208392811984 0.609546485778718 0.703085214222744
"EIF2A" 169.571749591236 -0.114974793983001 0.0819760682293277 -1.40254096672897 0.160753766067586 0.609546485778718 0.703085214222744
"ENSG00000230551" 65.0800313215917 -0.263710557804516 0.188014655099101 -1.40260639611054 0.160734243451385 0.609546485778718 0.703085214222744
"FER" 101.828680846035 -0.16384278097118 0.116771695803569 -1.40310355042539 0.160585962604469 0.609546485778718 0.703085214222744
"FNBP1L" 200.602556114233 -0.104072276305195 0.074094583287219 -1.40458683601433 0.160144173348541 0.609546485778718 0.703085214222744
"HMCES" 143.289830659468 0.135682018429041 0.0966501415403456 1.4038470742684 0.160364392723925 0.609546485778718 0.703085214222744
"PIGT" 116.639677982012 0.14630704090693 0.104197129326231 1.40413696474167 0.160278068087756 0.609546485778718 0.703085214222744
"RBBP4" 347.086156785064 0.090334015464399 0.064379286475632 1.40315341175133 0.160571096711133 0.609546485778718 0.703085214222744
"SNRPD3" 459.939169790204 0.138963181741563 0.0989130759116488 1.40490203606333 0.160050411063233 0.609546485778718 0.703085214222744
"CCNH" 52.0771324298619 -0.211217945385683 0.150365616721874 -1.40469576749295 0.160111764901416 NA 0.703085214222744
"COG2" 51.6809459187118 -0.212527906954701 0.151492538863547 -1.40289355864667 0.160648581968391 NA 0.703085214222744
"LONRF1" 44.8717256444114 -0.23316257941768 0.166237123511782 -1.40259031491937 0.160739041541339 NA 0.703085214222744
"MARVELD1" 36.7244062547165 -0.270408474942466 0.192418004146739 -1.40531794902233 0.159926753320024 NA 0.703085214222744
"PTPRG-AS1" 11.1741759068495 0.454968940475627 0.324074115634306 1.40390397914107 0.160347444613074 NA 0.703085214222744
"QSOX1" 52.5383294649376 0.202670495857588 0.144497096805429 1.40259216509029 0.160738489506667 NA 0.703085214222744
"TMX2" 147.348098456535 0.126862491976742 0.0904835613423678 1.40205016352888 0.160900267537805 0.609705305078235 0.703450425734977
"SV2A" 49.8132289348904 -0.250388247133452 0.178651083685252 -1.40154899689602 0.161049966487031 NA 0.703829325164066
"NOP14" 94.7292105957865 0.15231446410782 0.108733209860526 1.4008090472377 0.161271182464516 0.610713743601819 0.704451846238898
"RABIF" 46.6442992207292 0.213374319970606 0.152339437052532 1.40065057413221 0.161318589542617 NA 0.704451846238898
"ABHD10" 70.6149661631023 0.176625564512803 0.126270023404643 1.39879252217125 0.161875209366344 0.610760989074271 0.704643554535775
"ASAP1" 164.109850220439 -0.133485247617649 0.0956096908879335 -1.39614767475935 0.162670029816601 0.610760989074271 0.704643554535775
"CTDNEP1" 220.041470811717 0.115902895565293 0.0830191767892802 1.396097866153 0.162685026319589 0.610760989074271 0.704643554535775
"EEF1D" 678.485593282818 0.194909854820212 0.139298421848372 1.39922514723372 0.161745477825948 0.610760989074271 0.704643554535775
"FTSJ1" 58.8085530554878 0.184535236462772 0.132178531327276 1.39610596826697 0.16268258684331 0.610760989074271 0.704643554535775
"GFM1" 64.9374036670557 -0.19137247863563 0.136784498114824 -1.39908016824379 0.161788944016326 0.610760989074271 0.704643554535775
"GRINA" 62.1506598745535 0.242842301158245 0.173864964604191 1.39672936241688 0.16249497099771 0.610760989074271 0.704643554535775
"H1-10" 185.634717517528 0.185628281367953 0.13282922975966 1.39749572969614 0.162264549905852 0.610760989074271 0.704643554535775
"IFTAP" 79.7719151649685 0.159570024825545 0.114315054110073 1.39587936223952 0.162750826361075 0.610760989074271 0.704643554535775
"SH3GLB1" 177.865991518986 -0.116331102383901 0.0831961674894357 -1.39827477508111 0.1620305697315 0.610760989074271 0.704643554535775
"SRSF5" 231.060902702519 0.097636931418506 0.0698287970242742 1.3982330439484 0.162043096891505 0.610760989074271 0.704643554535775
"TCF25" 116.361997671063 0.206738092714002 0.147970288972464 1.39715948485087 0.162365617145213 0.610760989074271 0.704643554535775
"TGS1" 104.531094509036 -0.167441125874707 0.119683211870614 -1.39903603235283 0.161802178160491 0.610760989074271 0.704643554535775
"TIMELESS" 151.171105101439 -0.125485095203601 0.0898893573627245 -1.39599501971339 0.162715994889322 0.610760989074271 0.704643554535775
"FAM234B" 14.9796328590296 -0.391793971284838 0.280657795281234 -1.39598463991438 0.162719120645901 NA 0.704643554535775
"ISOC2" 20.1740202575893 0.364667817221332 0.260748255368005 1.39854365164078 0.161949873903642 NA 0.704643554535775
"KIF16B" 26.8695643022639 -0.299455884484577 0.214323673749728 -1.39721328607992 0.162349442578358 NA 0.704643554535775
"NHERF1" 50.6938147375862 0.205138580158278 0.1469008037565 1.3964428710568 0.162581172761475 NA 0.704643554535775
"NPTX2" 25.0753444855832 -0.326645057648216 0.233626009567656 -1.39815364844308 0.162066932439738 NA 0.704643554535775
"SYNGR1" 45.6545091133777 0.214989880080473 0.153584987645531 1.39981051127642 0.161570069327121 NA 0.704643554535775
"UAP1" 44.8263044274525 -0.224386088973691 0.160665783494815 -1.39660159178157 0.162533411366018 NA 0.704643554535775
"ZNF334" 36.7916115213746 -0.261907392117829 0.187416031126431 -1.39746525707369 0.162273707298006 NA 0.704643554535775
"ENSG00000290012" 12.9275287625515 -0.40649718695738 0.291357848024615 -1.39518186900885 0.162961003065281 NA 0.705006803652432
"SP100" 10.5416114274349 -0.473306264400663 0.339194424241654 -1.39538338656022 0.162900258457078 NA 0.705006803652432
"SEC24A" 43.4474830257545 -0.232453132110903 0.166638937994048 -1.39495087348196 0.163030654402948 NA 0.705034967878899
"MTF2" 179.123439454923 -0.120674219368586 0.0865446351492131 -1.39435817321928 0.163209472103358 0.611694407343002 0.70526198355499
"RCC1L" 65.8274765451236 0.179339740046795 0.1286031729561 1.39452033666397 0.163160532694699 0.611694407343002 0.70526198355499
"NOB1" 83.6788384772147 -0.167026603149914 0.119883525704354 -1.3932406656259 0.163547026410377 0.61177924898567 0.70535577323224
"PTPA" 127.255161139571 0.145020646153082 0.104059965082869 1.39362574297996 0.16343065058366 0.61177924898567 0.70535577323224
"ZDHHC5" 61.3692028244228 0.181653591644777 0.13035383320896 1.39354238516011 0.163455837201111 0.61177924898567 0.70535577323224
"CYP46A1" 10.9839945727452 -0.448018515175607 0.321550686431656 -1.39330604498906 0.163527263440334 NA 0.70535577323224
"SERPINE2" 36.9674293210479 -0.261734895109286 0.187789524264177 -1.39376728353114 0.163387890719069 NA 0.70535577323224
"DTX4" 148.216269274099 -0.13664719821078 0.0981213823753345 -1.39263425466303 0.163730419006812 0.612072406652792 0.705796592807806
"N4BP1" 62.073594646092 -0.18356825417261 0.131850807071605 -1.39224217317774 0.16384907592069 0.612123342606269 0.705796592807806
"ARMT1" 69.9485712307955 -0.205860770577391 0.147967779910074 -1.39125403315845 0.164148407434725 0.612848762671093 0.705796592807806
"MTA1" 95.8668781495054 0.169997082785505 0.122373335946854 1.38916767668517 0.164781768216595 0.613249134844392 0.705796592807806
"PSMB6" 461.121626664293 0.117777067795551 0.0847532028828966 1.38964739725864 0.164635975509241 0.613249134844392 0.705796592807806
"RUVBL2" 238.857377902686 0.120924692484787 0.0869652986804597 1.39049361434503 0.164379037049592 0.613249134844392 0.705796592807806
"SEM1" 901.709360741355 0.134254014015141 0.0965876537066512 1.38997075571261 0.164537757902957 0.613249134844392 0.705796592807806
"UNC45A" 96.1318759156732 0.140143667725009 0.100858970963541 1.38950126484703 0.164680376570749 0.613249134844392 0.705796592807806
"ARMC1" 96.1644071758788 -0.151050741541115 0.109251287867181 -1.38259918477803 0.166787799179407 0.613763987772508 0.705796592807806
"CCDC82" 137.156346093887 -0.128490345565054 0.0931696615869119 -1.37910070055576 0.167863707896825 0.613763987772508 0.705796592807806
"CLCN3" 94.6483813599422 -0.149280322152667 0.108326443849838 -1.37805984252192 0.168184812709797 0.613763987772508 0.705796592807806
"COX7A2" 711.136757633561 0.0912498277236046 0.0659773750732844 1.38304725858294 0.166650375791119 0.613763987772508 0.705796592807806
"DAB2" 63.6602059533122 0.181585500453526 0.131677188851773 1.37902017833882 0.167888532567229 0.613763987772508 0.705796592807806
"DCBLD2" 289.322305131516 -0.098557718923216 0.0715000284100141 -1.37842908758079 0.168070847834494 0.613763987772508 0.705796592807806
"DCTN1" 83.0524995241522 0.205380613904011 0.148937711601872 1.37896985051722 0.167904049828891 0.613763987772508 0.705796592807806
"DNAJC3" 85.3800129752035 -0.155571983611792 0.112462385990918 -1.38332458662539 0.16656536246039 0.613763987772508 0.705796592807806
"DSTN" 466.873501958528 0.0742845147493267 0.0537376128484683 1.38235605959642 0.166862400851645 0.613763987772508 0.705796592807806
"EPRS1" 265.573907535514 -0.105662398778006 0.0762518629035252 -1.3857025225953 0.16583775760281 0.613763987772508 0.705796592807806
"FAM20B" 94.1285514172536 -0.163376402562878 0.118430240783065 -1.37951591994265 0.167735741210096 0.613763987772508 0.705796592807806
"FAN1" 58.7860441880342 -0.187285956354333 0.135405995629572 -1.3831437484252 0.166620793680637 0.613763987772508 0.705796592807806
"FANCL" 67.9948193887888 -0.188765478217226 0.136483511048196 -1.38306434797511 0.166645136192481 0.613763987772508 0.705796592807806
"FBH1" 72.9470995857831 0.171445124947355 0.12358929729275 1.38721660129879 0.165375724706144 0.613763987772508 0.705796592807806
"GLIS3" 154.625389664926 -0.119106965026115 0.0861613505989455 -1.38237114667017 0.166857770733359 0.613763987772508 0.705796592807806
"HIF1A" 232.063933191915 -0.0988571859689791 0.0717357883851824 -1.37807345809277 0.168180609330256 0.613763987772508 0.705796592807806
"IFITM3" 1015.66394691487 0.122864675754423 0.0889507929875726 1.38126565967308 0.167197292779576 0.613763987772508 0.705796592807806
"LYPD1" 169.85818579952 -0.119090915316758 0.0864156734850197 -1.37811707661345 0.168167144014031 0.613763987772508 0.705796592807806
"MCM6" 157.906909478424 0.123262570553312 0.0892406333868186 1.38123818573792 0.167205737301628 0.613763987772508 0.705796592807806
"MRPL52" 283.387560819662 0.115927301734692 0.0838224568982027 1.38301006704538 0.166661779124983 0.613763987772508 0.705796592807806
"NDUFB10" 300.708771096841 0.113073559719452 0.0819453442993883 1.37986557608858 0.16762803733077 0.613763987772508 0.705796592807806
"PLIN3" 236.319624896729 0.164972460773221 0.118928325934778 1.3871586897111 0.165393379041158 0.613763987772508 0.705796592807806
"PRPF4B" 316.27473260134 -0.102923464074128 0.0742196650335135 -1.38674115583321 0.165520706132207 0.613763987772508 0.705796592807806
"RFTN1" 113.912392593247 -0.135940271518096 0.0980863225842 -1.38592484595802 0.165769853138794 0.613763987772508 0.705796592807806
"SMS" 420.558404850253 0.0815626866906343 0.0591432594501558 1.37906986271822 0.167873214750406 0.613763987772508 0.705796592807806
"SPAG7" 212.589921018495 0.125009315317991 0.0904819557891215 1.38159386838785 0.167096437734721 0.613763987772508 0.705796592807806
"STK40" 126.260944084129 0.153686073168572 0.11106558158582 1.38374166842875 0.16643756980507 0.613763987772508 0.705796592807806
"THOC5" 72.2713070260406 0.176584719150955 0.127637616243562 1.38348493451955 0.166516223604912 0.613763987772508 0.705796592807806
"TRIP13" 89.553852273426 0.155457205522462 0.112476761041687 1.38212733086122 0.166932607943977 0.613763987772508 0.705796592807806
"ZDHHC9" 79.157922605729 0.1867306414687 0.135375359051315 1.37935472730985 0.167785410551472 0.613763987772508 0.705796592807806
"ZNF579" 69.1336254820577 0.183248177914307 0.132514217812904 1.38285672993244 0.166708800162395 0.613763987772508 0.705796592807806
"BBS5" 11.656832741143 0.450658837166251 0.324212744956461 1.39000962848259 0.164525953574466 NA 0.705796592807806
"CCM2" 50.577265523136 0.21335430353652 0.15360702240801 1.38896191197437 0.164844332307323 NA 0.705796592807806
"CCNG2" 53.6977242099147 -0.204291011838411 0.147754319617826 -1.38263986032232 0.166775320552794 NA 0.705796592807806
"CLP1" 44.6361920585504 -0.220799141249315 0.159985501140223 -1.38011969632042 0.167549793786823 NA 0.705796592807806
"CREBRF" 20.5019128938793 -0.323313859115874 0.234249553657685 -1.38021120667039 0.167521624496436 NA 0.705796592807806
"CUTALP" 26.4689937729499 0.297933853133622 0.214775126511793 1.38718974572348 0.165383911446137 NA 0.705796592807806
"DMWD" 29.6750026090897 0.270925328352146 0.196106041599543 1.38152463913063 0.167117707343313 NA 0.705796592807806
"ENSG00000285304" 42.980518833909 0.812687093308432 0.589240402106162 1.37921142271234 0.167829577209673 NA 0.705796592807806
"EVA1A" 20.6160195871263 0.310849034976596 0.224538249036924 1.38439235323991 0.166238349099737 NA 0.705796592807806
"EXOSC5" 19.0356604029512 0.317513694802908 0.230101481423183 1.37988548721667 0.167621905709586 NA 0.705796592807806
"GCNT4" 30.663454484854 0.26219993725237 0.189233094766213 1.38559239638449 0.165871401318581 NA 0.705796592807806
"HAUS2" 54.9537647951727 0.187664197247959 0.135680069130453 1.38313754150232 0.166622696496626 NA 0.705796592807806
"KAT2A" 18.1905148715892 0.349081049795981 0.25275240442142 1.38111861129499 0.167242494015319 NA 0.705796592807806
"KCNH5" 10.2914354658308 -0.472825913750685 0.340674428159495 -1.38791137422654 0.165164033883719 NA 0.705796592807806
"LPAR4" 46.5856812178721 -0.226090853296465 0.164070590786513 -1.37800962508054 0.168200316448287 NA 0.705796592807806
"MAP2K7" 17.7692843032109 0.331776689218864 0.239262469389734 1.38666415198797 0.165544196533478 NA 0.705796592807806
"MSL2" 41.8295180833776 -0.227196285002785 0.164010864620512 -1.38525143153456 0.165975599127822 NA 0.705796592807806
"NR1H2" 25.396587428797 0.295473305830614 0.214092667504127 1.38011875546797 0.167550083424408 NA 0.705796592807806
"PACS1" 26.775076613215 -0.29372143019149 0.21181404290423 -1.38669479211203 0.165534849312645 NA 0.705796592807806
"PUS1" 55.3849561949769 0.204152050138513 0.147498464364517 1.38409610580072 0.166329029174994 NA 0.705796592807806
"RNF152" 48.3196245037056 0.210606142238381 0.151949414367933 1.38602799566186 0.165738355118481 NA 0.705796592807806
"RPP25" 14.8234457773924 -0.412111751925558 0.297324335490998 -1.3860680164138 0.165726135506165 NA 0.705796592807806
"RXRB" 22.5157394851449 0.302249637639994 0.217252070191207 1.39123939014243 0.164152846254127 NA 0.705796592807806
"SDK2" 37.5007466949451 -0.246705494355769 0.178773098005433 -1.37999227572972 0.167589023119057 NA 0.705796592807806
"SKIC2" 23.4712151488425 0.301634449756646 0.217281547299857 1.38821935642965 0.165070259856627 NA 0.705796592807806
"THADA" 24.067421025952 -0.317567544863402 0.228984635085525 -1.38685088955769 0.165487235654489 NA 0.705796592807806
"TOR1B" 26.7739340617648 0.283662619538242 0.203873943917218 1.39136279059487 0.164115442014245 NA 0.705796592807806
"TRMT5" 48.2112709540356 -0.217995377190612 0.157835498716176 -1.38115556363285 0.167231134363799 NA 0.705796592807806
"TTC5" 36.4862545232536 0.24536931857795 0.177980001748974 1.3786342070275 0.168007564224235 NA 0.705796592807806
"VPS13B" 42.9891730547839 -0.249853291754686 0.179767853301381 -1.38986635911932 0.164569462728455 NA 0.705796592807806
"ZDBF2" 34.6927923084913 -0.229413645842238 0.166430866416187 -1.37843208283584 0.168069923607343 NA 0.705796592807806
"ZNF304" 17.4995095398349 -0.355733899794525 0.255507658602434 -1.39226315853037 0.163842723413264 NA 0.705796592807806
"ZNF677" 37.9198673354262 -0.244414213770245 0.176839241631583 -1.38212656599967 0.166932842751478 NA 0.705796592807806
"SFXN4" 16.5139517381894 0.337188897452998 0.244730896162216 1.37779456023198 0.168266726017749 NA 0.7058100160459
"NUP37" 79.3778957903015 0.172968962233613 0.125575292309364 1.37741237987717 0.168384787511551 0.614109225042128 0.705911662142327
"ACER3" 46.7344342931841 -0.219460421055346 0.159340252312128 -1.37730685040871 0.168417398168293 NA 0.705911662142327
"ARID3B" 148.796753060098 0.119263950137478 0.086643788485485 1.3764858649672 0.168671260535628 0.614403817768898 0.706202016018502
"ERCC6L2" 83.7461930497114 -0.159866266724311 0.116142274499545 -1.37646922632755 0.168676408447192 0.614403817768898 0.706202016018502
"COL4A5" 34.2602532523343 -0.280837608931015 0.204008492643473 -1.37659763714744 0.168636681840445 NA 0.706202016018502
"PLEKHA8P1" 11.8518403327088 0.405898855617314 0.294969424768652 1.37607094679615 0.168799669326176 NA 0.706277932364808
"RALGAPA1" 55.3934612659582 -0.192138531153655 0.13963536799263 -1.37600189633758 0.168821046165294 NA 0.706277932364808
"GLMP" 57.2085951075456 -0.220231507848413 0.160171405728922 -1.3749739339938 0.169139525948833 0.614616061933508 0.70667501304254
"GOLPH3" 79.8145463625273 -0.199204960961018 0.14488462531377 -1.37492132467202 0.169155837303652 0.614616061933508 0.70667501304254
"SEC61G" 492.024057340673 0.131706776766035 0.0957952107976893 1.37487851082856 0.169169112472032 0.614616061933508 0.70667501304254
"WASF3" 118.410939321002 0.134582594506969 0.0978617998829297 1.37523113889146 0.169059797362846 0.614616061933508 0.70667501304254
"SERTAD2" 128.666552988477 -0.132046317737758 0.0960868508032881 -1.37423920790252 0.169367432303571 0.614616061933508 0.706780037835042
"USP9X" 243.404529016523 -0.103798864817396 0.0755310527066822 -1.37425417888043 0.16936278612448 0.614616061933508 0.706780037835042
"GPATCH2L" 128.268610979334 -0.121506247085967 0.088442979261703 -1.37383711064764 0.169492257235205 0.614686294441053 0.706780037835042
"PDE3B" 31.2483262555353 -0.267524281270457 0.194736239712098 -1.37377758585649 0.169510741655225 NA 0.706780037835042
"TMEM209" 52.5586559295739 0.192599594157109 0.140179356472705 1.37395119369528 0.169456834893296 NA 0.706780037835042
"BPGM" 56.4223934098876 -0.211931130213721 0.154639092938417 -1.37048870493647 0.170534398872564 0.615273015669793 0.707083084933048
"COX5B" 544.385595802041 0.138370818760177 0.100981062703981 1.37026502846184 0.170604185539188 0.615273015669793 0.707083084933048
"HAUS1" 181.716328887681 -0.139103847841018 0.10145865166215 -1.37103978381483 0.170362554491592 0.615273015669793 0.707083084933048
"MDN1" 67.9679457594913 -0.195516336303853 0.142463835859673 -1.37239275584603 0.169941204042355 0.615273015669793 0.707083084933048
"NENF" 162.499185688607 0.129740450819862 0.0946594550726437 1.37060213076757 0.170499018386413 0.615273015669793 0.707083084933048
"NPM3" 81.3411228207217 0.158520776448415 0.11561777890042 1.37107612649216 0.170351226220996 0.615273015669793 0.707083084933048
"PIBF1" 67.4261208348696 -0.17312351601743 0.126342279028274 -1.3702738097568 0.170601445387187 0.615273015669793 0.707083084933048
"SRSF11" 509.179874293212 -0.0935655444167866 0.0682145741971405 -1.37163568809184 0.170176878140073 0.615273015669793 0.707083084933048
"TCERG1" 300.248470563866 -0.10114765202699 0.0737942068563295 -1.37067198545701 0.170477231616643 0.615273015669793 0.707083084933048
"RIF1" 268.604670931121 -0.125449419944644 0.0915902652539706 -1.36968071439454 0.170786591444065 0.615549941209653 0.707083084933048
"DHCR7-DT" 23.4527760497941 0.284419823045514 0.207142303674809 1.37306488341475 0.169732176794748 NA 0.707083084933048
"EEF2K" 16.8861249633531 0.325631791119474 0.237348164535062 1.37195832863233 0.170076410673352 NA 0.707083084933048
"LRFN4" 41.5440243435801 0.234771979283341 0.171399960826849 1.36973181411933 0.170770633765411 NA 0.707083084933048
"MHENCR" 11.118875904655 0.403342827392257 0.294201558574478 1.37097447527678 0.17038291304527 NA 0.707083084933048
"NT5E" 21.7297035036481 0.331359865418814 0.241654187563819 1.37121507704601 0.170307919551218 NA 0.707083084933048
"PARM1" 10.909913502067 -0.475122567160803 0.346781730185736 -1.37009111439154 0.170658461206087 NA 0.707083084933048
"PILRB" 12.3902679906887 0.803109522484612 0.586343508977599 1.36969116258315 0.170783328540421 NA 0.707083084933048
"RSPO3" 11.2927288426267 -0.47022029938015 0.342615334444177 -1.37244382287496 0.16992531576237 NA 0.707083084933048
"ZNF607" 14.8971531541017 -0.383598793056138 0.279623794694964 -1.37183887900026 0.170113601069201 NA 0.707083084933048
"ARF5" 95.1588200418346 0.269808107950089 0.197149355669276 1.36854673977581 0.171141002210403 0.615794682673739 0.707418216425233
"CEP135" 71.9873870423787 -0.182468031807139 0.133280871203491 -1.36904891271719 0.1709839859331 0.615794682673739 0.707418216425233
"ADGRG6" 27.7268901736082 -0.300384525788152 0.219429204768713 -1.36893594498858 0.171019298563548 NA 0.707418216425233
"RHOBTB2" 18.0373722204717 0.320431843144648 0.234163915782034 1.36840828816219 0.17118431137211 NA 0.707418216425233
"SLC9A1" 23.3544467573293 0.310635973141757 0.226969110282234 1.36862665036438 0.171116009049005 NA 0.707418216425233
"TRIR" 391.416179138899 0.101268341376762 0.0740336872737906 1.36786840026287 0.17135327254083 0.615794682673739 0.707506877740984
"FBXW4" 22.3612793573002 0.300566305420465 0.219755198532632 1.36773240145139 0.171395853867935 NA 0.707506877740984
"INSR" 33.2470294494951 -0.281314948410663 0.205624545483302 -1.3681000376169 0.171280764950023 NA 0.707506877740984
"VPS53" 69.8561444046971 0.167824948313873 0.122727603973691 1.36745885098392 0.171481526710093 0.615794682673739 0.707576066322099
"RADX" 14.0046613026599 0.347832416241097 0.254398421159623 1.36727427259798 0.171539352636031 NA 0.707576066322099
"ARMC10" 74.2992983267811 -0.165159566239971 0.121367149921554 -1.36082594298969 0.173568701351892 0.615794682673739 0.707659598307657
"BUD31" 259.841861837661 0.0967491630358056 0.0711008030687214 1.36073235266125 0.173598286596753 0.615794682673739 0.707659598307657
"COQ4" 82.5807570481578 0.163320228812049 0.119671865804256 1.36473370507306 0.172336762018774 0.615794682673739 0.707659598307657
"DNMT3A" 153.52406199459 0.115428030910977 0.084945236007556 1.35885231869518 0.174193390666285 0.615794682673739 0.707659598307657
"ENSG00000282885" 64.3176708362779 -0.357529809286337 0.26213298894361 -1.36392527597222 0.172591084780146 0.615794682673739 0.707659598307657
"EXTL3" 86.4510232904194 0.164308249315079 0.120772963709396 1.36047211452422 0.173680571409403 0.615794682673739 0.707659598307657
"FDPS" 855.819183153853 0.135272214681152 0.0993345157272467 1.36178460921462 0.173265870131458 0.615794682673739 0.707659598307657
"FOXM1" 173.359007318386 0.109975231753591 0.0805100491711947 1.36598142574403 0.171944793406739 0.615794682673739 0.707659598307657
"GLG1" 188.569267987528 -0.11628929949787 0.0855874560579021 -1.3587189624984 0.174235660900651 0.615794682673739 0.707659598307657
"HJURP" 125.710821699022 -0.129483520068038 0.0951170432129739 -1.36130724520226 0.173416614326548 0.615794682673739 0.707659598307657
"HSD17B7" 59.1312695506278 0.190371195500153 0.139530844190513 1.36436639944803 0.172452277492992 0.615794682673739 0.707659598307657
"HSPH1" 503.181631341236 -0.0970020316576027 0.071006243753125 -1.36610566240992 0.171905801289324 0.615794682673739 0.707659598307657
"IMPDH2" 191.373857522721 0.563527242613998 0.413759620444925 1.36196770967651 0.17320807582388 0.615794682673739 0.707659598307657
"KPNA5" 80.3627988129616 -0.157392744361659 0.115646637250985 -1.36097986161132 0.173520053661907 0.615794682673739 0.707659598307657
"KPNA6" 160.336995445199 0.120687538457828 0.0888134390274123 1.35888824686293 0.1741820037383 0.615794682673739 0.707659598307657
"MICALL1" 68.1681432073341 0.185637515591953 0.136548156375804 1.35950217504985 0.17398751372586 0.615794682673739 0.707659598307657
"MPRIP" 200.821136258143 0.116159762390837 0.0854511056739753 1.35937108682976 0.174029028327145 0.615794682673739 0.707659598307657
"NCS1" 79.0699070863035 0.196171111877613 0.144305910266485 1.35941148574823 0.174016233520896 0.615794682673739 0.707659598307657
"NDUFS3" 251.239780785191 0.0969340431579189 0.0710539271299858 1.36423202873204 0.172494550763886 0.615794682673739 0.707659598307657
"PPRC1" 62.6847680629045 0.182309089773603 0.13411016015545 1.35939804681677 0.174020489708435 0.615794682673739 0.707659598307657
"PSMB5" 458.461724577442 0.118973188441994 0.0872747434910936 1.36320295749864 0.172818555438681 0.615794682673739 0.707659598307657
"RFC1" 281.681260159747 -0.111108873282902 0.0814332132315638 -1.36441715700143 0.17243631109118 0.615794682673739 0.707659598307657
"RSF1" 284.647255148343 -0.0957854935322085 0.0702764624032821 -1.36298114982713 0.172888451502604 0.615794682673739 0.707659598307657
"SEC23A" 117.417109369139 -0.161912906449944 0.11853654567357 -1.3659323842271 0.171960187082158 0.615794682673739 0.707659598307657
"SGPL1" 90.7023529602473 -0.154359736796097 0.113026094225281 -1.36569999922699 0.172033144590487 0.615794682673739 0.707659598307657
"TOMM34" 97.3470632767058 -0.153419447400263 0.112438447152264 -1.36447497529472 0.172418124995431 0.615794682673739 0.707659598307657
"UROD" 186.597043704003 -0.117323520139094 0.086294993538835 -1.3595634616543 0.173968107281394 0.615794682673739 0.707659598307657
"VPS13C" 69.8500912923376 -0.233081507404338 0.170957572970754 -1.36338802285297 0.172760253789478 0.615794682673739 0.707659598307657
"CACTIN" 23.0135782083108 0.300240392783252 0.220998340066289 1.35856401768988 0.174284783749423 NA 0.707659598307657
"CEP128" 47.1080611894934 -0.212437042367703 0.156259033843926 -1.35951846841629 0.173982354262636 NA 0.707659598307657
"CSGALNACT2" 25.3238529480522 -0.32544856255219 0.239327002075827 -1.35984890852005 0.173877741642203 NA 0.707659598307657
"CYB561D1" 14.8202025413794 0.393843786898164 0.289511649970544 1.36037284488633 0.173711967197565 NA 0.707659598307657
"EGLN3" 10.429743664276 -0.48294772202072 0.354700186308715 -1.36156602297464 0.173334884135663 NA 0.707659598307657
"ENSG00000291072" 38.8289774346757 0.215696230163268 0.158410277384474 1.36163027882185 0.17331459457274 NA 0.707659598307657
"HILPDA" 33.7421720629212 0.23984427730314 0.175870427120791 1.36375558545957 0.172644503142557 NA 0.707659598307657
"ITGA9" 11.3067237524103 0.409512096342255 0.301254797651993 1.35935460458731 0.174034248646404 NA 0.707659598307657
"KLF11" 20.170949233775 -0.324587246915678 0.237534613917079 -1.36648398969334 0.17178710268698 NA 0.707659598307657
"NAPA" 23.01399171633 0.524885889908422 0.385029112803469 1.36323688898907 0.172807864806377 NA 0.707659598307657
"NHEJ1" 27.66378456983 -0.271286828076186 0.198964665398062 -1.36349249517964 0.172727348079522 NA 0.707659598307657
"PPIL2" 48.2028111691794 -0.212495785064753 0.155652764526845 -1.36519120434963 0.172192962124949 NA 0.707659598307657
"RIPPLY3" 17.08583014247 -0.382579102664084 0.280477302784074 -1.36402874267018 0.172558519659107 NA 0.707659598307657
"SETD9" 10.8119168820209 -0.499147517421478 0.366482599090055 -1.36199513608782 0.17319942012084 NA 0.707659598307657
"SPATA20" 20.7488616145492 0.327461056474248 0.240887274619962 1.35939541426947 0.17402132346054 NA 0.707659598307657
"IRF2BP2" 183.351427643766 -0.110422533944018 0.0813079924556171 -1.35807723950746 0.174439176507433 0.615823588128057 0.708029023948381
"ZNF445" 56.0586314867888 -0.186963979297497 0.13769964153155 -1.35776663771968 0.174537744276423 0.615823588128057 0.708171676086679
"EMILIN2" 112.94406139615 0.132365196797619 0.0975404730333291 1.35702844861528 0.174772171373337 0.615823588128057 0.708350659003514
"PFDN2" 328.976185442453 0.114543789768825 0.0843878363621872 1.35734952697697 0.17467017748559 0.615823588128057 0.708350659003514
"SESN2" 75.4903288928166 0.192760005690309 0.142031239135745 1.35716626048782 0.174728388551463 0.615823588128057 0.708350659003514
"GDAP1" 72.534183362414 -0.168652187533809 0.124343518299732 -1.35634080360563 0.174990758526863 0.616221233048071 0.708979248806586
"JAM3" 143.318693939783 -0.129093884090119 0.0952532479877973 -1.35527015421728 0.175331500354703 0.616675910722516 0.70934582010866
"PIAS1" 109.713811501139 -0.139743370956954 0.103098278335712 -1.35543845360751 0.175277905102713 0.616675910722516 0.70934582010866
"ENSG00000237188" 21.5244342525388 -1.26474589064981 0.932886829274763 -1.35573346193883 0.175183988648355 NA 0.70934582010866
"OSGIN2" 22.0290255671773 -0.310344995409983 0.228993281379564 -1.35525808242197 0.175335345110147 NA 0.70934582010866
"MGST1" 213.606925282598 0.196584403655699 0.145124292100467 1.35459336828053 0.175547147536269 0.617036682638633 0.709512357297893
"RBM14" 103.807391329972 0.138513378093934 0.10227794841155 1.35428389252176 0.175645823009178 0.617036682638633 0.709512357297893
"AGO4" 28.0019649032755 -0.270064371670669 0.199437234827458 -1.35413215041972 0.175694220663503 NA 0.709512357297893
"RAB6B" 35.6201227730302 0.223447455129445 0.165001669518724 1.35421329845447 0.175668337522249 NA 0.709512357297893
"SARS2" 26.4523160137348 0.286413461752661 0.211503424613094 1.35417883789163 0.175679328785594 NA 0.709512357297893
"MRPL30" 132.809147677772 -0.124582677541745 0.09207413749093 -1.35306917812852 0.176033531163977 0.618026156399792 0.709960779685198
"KYAT1" 78.6856200410581 0.164434263491398 0.121576783546417 1.35251368472516 0.176211044025119 0.618276920275973 0.709960779685198
"CAPN10" 29.0524547249955 0.28490648694346 0.210668759363349 1.35239077594827 0.176250338642967 NA 0.709960779685198
"CXXC1" 33.9419799553332 0.244274114993598 0.180569345444139 1.35279947098865 0.176119701820638 NA 0.709960779685198
"MYO19" 46.8736970116729 0.205342404074559 0.151733078864478 1.3533133685237 0.175955540153679 NA 0.709960779685198
"PRPF40B" 26.8193186082312 0.24652398627949 0.1822041224657 1.35300992613873 0.176052459309491 NA 0.709960779685198
"VCPIP1" 47.184087496856 -0.203352604172892 0.150335093583923 -1.35266223823762 0.176163559361014 NA 0.709960779685198
"EML1" 84.9506669495065 -0.16656891280773 0.123288022441487 -1.3510551107005 0.176677779533364 0.618854217777092 0.710720015443415
"HMGN3" 375.237348465277 0.105164413645385 0.0778373233033523 1.35107952306545 0.176669960140098 0.618854217777092 0.710720015443415
"NRDE2" 57.6507457983895 -0.200922476147647 0.148759874844682 -1.35064967187844 0.176807681173961 0.618854217777092 0.710720015443415
"RPL18A" 1372.46111987868 0.117059543392837 0.0866547193826575 1.35087326145406 0.17673603480334 0.618854217777092 0.710720015443415
"SUPT16H" 513.110344911686 -0.107413354711042 0.0795453335153065 -1.3503413709413 0.176906507689883 0.618854217777092 0.710720015443415
"MTCL1" 64.5007332589142 -0.193882423023168 0.143668918972361 -1.34950846995979 0.177173701637712 0.619417116463457 0.710720015443415
"BRWD3" 38.0984836874855 -0.235408235376714 0.174386494788182 -1.34992239887987 0.177040876030383 NA 0.710720015443415
"ETAA1" 45.8664398783999 -0.21376021201655 0.158409147215872 -1.34941836234525 0.177202626096585 NA 0.710720015443415
"H2AC19" 21.9477347810629 0.492649449216646 0.365045716544475 1.34955548548842 0.177158611093878 NA 0.710720015443415
"RAB11B" 43.6063639975636 0.238303793641586 0.176406398064568 1.35087953870223 0.176734023653099 NA 0.710720015443415
"SENP1" 45.9441623867484 -0.214719742756823 0.159036633241253 -1.35012756734545 0.176975067047549 NA 0.710720015443415
"TTLL7" 31.7020956574818 -0.256517846339189 0.190009232303531 -1.35002832877833 0.177006896121108 NA 0.710720015443415
"CCAR1" 460.178262231167 -0.0954157738478686 0.0708449751126641 -1.34682486225918 0.178036645412492 0.620201774933654 0.711015666666956
"RBM12B" 71.3864351939064 -0.158430874097936 0.117601819967156 -1.34718046151142 0.17792211905798 0.620201774933654 0.711015666666956
"SVIL" 79.2594607655845 -0.154167129149318 0.114458211778334 -1.34692938806249 0.178002975534311 0.620201774933654 0.711015666666956
"TMEM248" 144.51458251363 -0.117954660285406 0.0875533526180247 -1.34723179362434 0.177905591271202 0.620201774933654 0.711015666666956
"WNT2B" 212.834839347184 0.0965415362721042 0.0716702216635755 1.34702438518017 0.17797237915031 0.620201774933654 0.711015666666956
"ZNF43" 66.1281057939808 -0.219367843409756 0.16283357303122 -1.34719050455091 0.177918885335025 0.620201774933654 0.711015666666956
"ZBTB10" 98.9885196485173 -0.140179549832894 0.104117607126921 -1.34635777464625 0.17818716171691 0.620355303755168 0.711015666666956
"MDM2" 355.498666080455 -0.100480015764002 0.0746655729250571 -1.34573420959155 0.178388249561767 0.620684608027449 0.711015666666956
"CTDSPL" 135.166425023107 0.124171364071143 0.0924095860648087 1.34370652828224 0.17904330545001 0.620941802148689 0.711015666666956
"EXOSC6" 100.147697055609 -0.150103344699238 0.1117083653128 -1.34370728887605 0.179043059400205 0.620941802148689 0.711015666666956
"KIAA2013" 102.792737991965 0.181853608030443 0.135222661969149 1.34484564482196 0.178675086450567 0.620941802148689 0.711015666666956
"RPS9" 778.231909238996 0.16561829152341 0.123243194672036 1.34383315820511 0.179002344515671 0.620941802148689 0.711015666666956
"TTL" 194.787420851477 -0.105072606101742 0.0782065543864784 -1.34352685559446 0.179101436069311 0.620941802148689 0.711015666666956
"WDR74" 99.0749879638899 -0.146956176508806 0.109343767349087 -1.34398311007193 0.178953848654079 0.620941802148689 0.711015666666956
"BUB1B" 107.86159427561 -0.130769851933423 0.0975888875328964 -1.34000760987609 0.180242870893863 0.621939284528971 0.711015666666956
"CCNL1" 118.185439844499 -0.145152566574726 0.108298715652475 -1.34029813465667 0.180148437697709 0.621939284528971 0.711015666666956
"CERS2" 173.726716070827 0.108582860088515 0.0809749707922006 1.34094349187433 0.179938800046905 0.621939284528971 0.711015666666956
"EVL" 107.338088017087 0.136712133923679 0.101913039171443 1.34145870867118 0.179771567349972 0.621939284528971 0.711015666666956
"MAPK14" 73.2143550807104 -0.175212236305256 0.130730253117737 -1.34025776074538 0.180161558776108 0.621939284528971 0.711015666666956
"PFKM" 100.566147352558 0.14608808347264 0.108914922859429 1.34130456724639 0.179821587544908 0.621939284528971 0.711015666666956
"PRPF19" 167.598884348055 0.127925731836625 0.0953193700689837 1.34207487674377 0.179571718892151 0.621939284528971 0.711015666666956
"RRM2B" 90.0612895295453 -0.154693411644703 0.115394366228152 -1.34056294688469 0.180062394227708 0.621939284528971 0.711015666666956
"AK5" 14.6148952347869 0.375487593049168 0.278621689583591 1.34766102958584 0.177767431672112 NA 0.711015666666956
"CDCA7" 37.8471265164203 -0.249248300809837 0.185804198562033 -1.34145677406005 0.179772195083545 NA 0.711015666666956
"CDK19" 34.8648455444895 0.236322587480559 0.17562408888597 1.34561601987299 0.178426382522086 NA 0.711015666666956
"ENGASE" 10.2462487827374 0.450438350658488 0.335618794468731 1.34211301060035 0.179559355954694 NA 0.711015666666956
"ENOX1" 12.3526151108207 0.406683620930132 0.30278688925887 1.34313484287768 0.179228315090994 NA 0.711015666666956
"FGD4" 27.3872581971212 -0.273537830330603 0.203964719513823 -1.34110365254646 0.179886801589657 NA 0.711015666666956
"GRK5" 17.8496567528426 0.347597240867198 0.258293007974604 1.34574777533805 0.178383873070975 NA 0.711015666666956
"METTL2B" 45.1974721082344 0.197435477379985 0.147112187318737 1.34207424264732 0.17957192447059 NA 0.711015666666956
"MIPOL1" 38.3593380224335 -0.214455548504916 0.15936261194398 -1.34570804211155 0.178396691765595 NA 0.711015666666956
"MLH3" 34.8448165263483 -0.228883886288032 0.170318303322438 -1.34385959596321 0.178993793583318 NA 0.711015666666956
"OSBPL10" 10.4770274380055 0.439150306527798 0.327601483975925 1.34050157892469 0.180082331344273 NA 0.711015666666956
"PRDM11" 11.4327258142296 0.385118581039076 0.287199753306523 1.34094328635459 0.179938866779007 NA 0.711015666666956
"PRR5L" 28.7634221740603 -0.308860522489165 0.229413109849179 -1.34630720403126 0.178203463487674 NA 0.711015666666956
"SAYSD1" 22.0441116893194 -0.303148501016249 0.225447241702273 -1.3446538477352 0.178737045314625 NA 0.711015666666956
"SCFD2" 13.2382791927896 -0.436230036314145 0.325069309810335 -1.34196007789436 0.179608940321542 NA 0.711015666666956
"SIRPA" 14.798070100557 -0.387321395604134 0.287210241952526 -1.34856401001241 0.177477047183025 NA 0.711015666666956
"SOAT1" 49.4424981150061 -0.21432338749762 0.159316066755923 -1.34527164687018 0.178537526279744 NA 0.711015666666956
"SS18L1" 48.8123366724654 -0.207977881059187 0.154647568185167 -1.34485064007062 0.178673472979861 NA 0.711015666666956
"THBS3" 17.8500832545548 -0.368269017839041 0.274652769084566 -1.34085310359879 0.179968150825939 NA 0.711015666666956
"WFS1" 46.70494668171 0.194675837134519 0.145288414772818 1.33992677557207 0.180269152098706 NA 0.711015666666956
"ZMAT4" 10.6466128282052 -0.47099885323113 0.349955790716759 -1.34588101047409 0.178340893884406 NA 0.711015666666956
"ZNF141" 40.0415214711915 -0.211602233569558 0.157896893140688 -1.34012917772244 0.180203351580001 NA 0.711015666666956
"ZNF213-AS1" 12.3891750961603 0.388821680843101 0.289939950316478 1.34104210343794 0.179906783068452 NA 0.711015666666956
"ZNF708" 36.3671313400056 -0.257376938591809 0.190827689286853 -1.34874000494193 0.177420491102877 NA 0.711015666666956
"ZNF839" 20.217259072765 -0.320805312551497 0.238790471419951 -1.34345943807494 0.179123251698483 NA 0.711015666666956
"GAB2" 43.0635060707608 0.234603307523911 0.175132269607413 1.3395778405077 0.180382632071572 NA 0.711212030265245
"ASB3" 62.9643660911975 0.167705286821615 0.125312247061373 1.33829925449729 0.180798904761982 0.622016538933193 0.711258702399623
"CDC42BPA" 146.173238454603 -0.138991190553903 0.103799488691749 -1.33903540668357 0.180559146679231 0.622016538933193 0.711258702399623
"NRP2" 517.073450593773 -0.0892584932738767 0.0666912547890974 -1.33838377394675 0.1807713655378 0.622016538933193 0.711258702399623
"PSRC1" 117.517192861889 0.13429290085302 0.100306572339717 1.33882454280462 0.180627798984525 0.622016538933193 0.711258702399623
"PYGL" 63.4167710190574 0.182439399627361 0.13629593642539 1.33855347717744 0.180716080034528 0.622016538933193 0.711258702399623
"SHROOM3" 216.700576940967 0.0934254678076503 0.0698401110501576 1.33770502942864 0.180992610839158 0.622315596442838 0.711258702399623
"HEG1" 182.496843990014 -0.117850493354077 0.0881527963491703 -1.33688888197347 0.1812589104786 0.622633762776763 0.711258702399623
"MAP6" 213.16742748334 0.101309360856536 0.0757877750877905 1.33675069282851 0.181304028801573 0.622633762776763 0.711258702399623
"CREBL2" 43.8392280679919 -0.222662813061183 0.166587711099114 -1.33661007520961 0.18134994856992 NA 0.711258702399623
"EEF1A1P5" 26.1164188804573 -0.547045545726795 0.409178095393692 -1.33693751421482 0.18124303418686 NA 0.711258702399623
"HDAC4" 13.4575886546562 -0.379115960810931 0.283405799739774 -1.33771419342526 0.180989622381141 NA 0.711258702399623
"PCDH19" 27.4055678902103 -0.27762083863203 0.207651768809293 -1.33695388305118 0.181237690712599 NA 0.711258702399623
"PLEKHA6" 19.6046550031737 -0.338358214491089 0.252905867541839 -1.337882026146 0.180934897168418 NA 0.711258702399623
"TMEM268" 10.3125126054912 -0.470623774578045 0.351891576162039 -1.33741131206089 0.181088414001178 NA 0.711258702399623
"ZFP41" 11.7003391081532 -0.432001795921946 0.322909564800938 -1.33784143615647 0.180948131219224 NA 0.711258702399623
"MON1B" 76.8711025247196 -0.162015003757057 0.12124959971473 -1.33621062781434 0.181480438285895 0.622633762776763 0.7112709383703
"UBXN7" 112.393291904802 -0.140513874529419 0.105166195319822 -1.33611256071498 0.181512485064811 0.622633762776763 0.7112709383703
"BECN1" 71.3260839323286 -0.15604524446762 0.117059671566806 -1.33304016984675 0.182518621777884 0.623203155720024 0.7112709383703
"EIF3H" 350.588983951086 -0.115846764821699 0.086963694913149 -1.33212790621874 0.182818161662436 0.623203155720024 0.7112709383703
"GNL1" 89.571355142184 0.153717103417762 0.115181147202229 1.33456826183432 0.182017691438006 0.623203155720024 0.7112709383703
"MAP7D3" 195.290559396785 -0.113725127634839 0.0853676946540469 -1.33217990828628 0.18280107710282 0.623203155720024 0.7112709383703
"NDUFB3" 440.596645675796 0.140053481342142 0.105100669986069 1.33256506700392 0.182674575379372 0.623203155720024 0.7112709383703
"NEMF" 261.716661562749 -0.0967233989644083 0.0724898682455549 -1.33430231431466 0.182104799450843 0.623203155720024 0.7112709383703
"NT5C2" 102.867665751729 -0.14573317121821 0.109273440494137 -1.33365592370114 0.182316646066525 0.623203155720024 0.7112709383703
"RNF130" 156.823048207631 0.111397460059433 0.0835376996010275 1.3334992535282 0.182368020304598 0.623203155720024 0.7112709383703
"SEC61B" 574.287755203783 0.164561422853178 0.123514461834256 1.33232514160166 0.182753368975198 0.623203155720024 0.7112709383703
"SYVN1" 104.180658068834 0.238275490042323 0.178673104808261 1.333583419273 0.182340419900695 0.623203155720024 0.7112709383703
"AKNA" 17.9238363078506 0.350604149421758 0.2630322693836 1.33293207804266 0.182554094483625 NA 0.7112709383703
"BBS1" 10.8250023653295 -1.41693850615706 1.06233915767334 -1.33379109291268 0.182272330905138 NA 0.7112709383703
"CARD10" 32.1267510384442 0.238459376848023 0.178638979800938 1.33486754746217 0.181919700882438 NA 0.7112709383703
"CENPS-CORT" 24.6230567130677 0.297153118354198 0.222682343331047 1.33442604343551 0.18206426957271 NA 0.7112709383703
"CEP97" 45.3119571017288 -0.207820488565747 0.155992100246981 -1.3322500834126 0.182778023912415 NA 0.7112709383703
"ENPP4" 13.9139169544106 -0.38707907242951 0.290524105683013 -1.33234752248699 0.182746017831858 NA 0.7112709383703
"GPSM3" 10.1862498255882 0.441794692399275 0.330739883783144 1.33577688709882 0.181622209688474 NA 0.7112709383703
"PLXNA3" 23.1199096128363 0.272759158074598 0.204538518188275 1.33353443884602 0.182356481635255 NA 0.7112709383703
"SUSD6" 26.7434061227798 0.286205338097615 0.214252936824596 1.33582924154699 0.181605092885047 NA 0.7112709383703
"ZNF784" 11.4764159482165 0.372955434925373 0.279589729637322 1.33393825091202 0.182224094308391 NA 0.7112709383703
"ZSCAN9" 37.4036479218599 0.226439733959574 0.169833075321706 1.33330762297415 0.182430873112147 NA 0.7112709383703
"BRIP1" 79.2708326199271 -0.153804261192584 0.115541542624352 -1.33115983826381 0.183136423127619 0.623203155720024 0.711421913173983
"FARSA" 105.83098462458 0.138035418685708 0.103694351958441 1.33117586521039 0.183131150777586 0.623203155720024 0.711421913173983
"PDAP1" 205.627226320967 0.116570667541394 0.0875785725718448 1.33104096262548 0.183175532901236 0.623203155720024 0.711421913173983
"TUBG1" 160.023848473408 0.111768573052176 0.0839526631916751 1.33132849873975 0.183080944891259 0.623203155720024 0.711421913173983
"IPMK" 18.4324527264366 -0.33689511986315 0.253014505162096 -1.3315249244201 0.183016349423668 NA 0.711421913173983
"ITPRIPL2" 65.9106125938811 -0.170699592314206 0.12832431304089 -1.33022019186506 0.183445733232885 0.623758304131419 0.712223594324894
"TBC1D15" 74.5794885945568 -0.204628391616697 0.153896274563843 -1.32965136548389 0.183633165835457 0.624031539643758 0.71270348617265
"TMEM259" 100.588124679417 0.150988996747495 0.113591731767958 1.32922523847009 0.183773670826286 0.624145077841256 0.71300097583263
"DUSP3" 191.285660937323 -0.107645147706098 0.0810324063783695 -1.32842096782199 0.184039076390693 0.624460798191358 0.713536922813685
"EIF4B" 597.879145028068 -0.10812812969805 0.0814390085715564 -1.32771913109727 0.184270911046247 0.624460798191358 0.713536922813685
"FLOT2" 107.202281402018 0.157513911610593 0.118639500921645 1.3276683599219 0.184287690448637 0.624460798191358 0.713536922813685
"SDC1" 100.268003275745 0.155032710525806 0.116772665044839 1.32764556213798 0.184295225272673 0.624460798191358 0.713536922813685
"ENSG00000224799" 19.0576881982124 0.352099469184209 0.265174286269374 1.32780396673353 0.184242876179521 NA 0.713536922813685
"ZNF160" 29.8691759213099 -0.262763108300699 0.197858524519252 -1.32803531684646 0.184166440043798 NA 0.713536922813685
"DNPEP" 64.535959014824 -0.180192173075762 0.135761131097963 -1.32727365792009 0.184418174377267 0.624514305793558 0.713765454106261
"MAP4K5" 142.614688986351 -0.118749929300794 0.0895443852307468 -1.32615717886484 0.184787639778006 0.624676545606854 0.714275240024268
"NUDCD2" 148.402070845573 -0.116940097737955 0.0881716642055183 -1.32627753815988 0.184747784142968 0.624676545606854 0.714275240024268
"RLIM" 83.8243604076661 -0.154073989552341 0.11613820540199 -1.32664345052555 0.184626655421159 0.624676545606854 0.714275240024268
"COX10" 58.827044555647 -0.187622927552432 0.141580666134214 -1.32520161597892 0.185104289542744 0.624731931905172 0.714275240024268
"IMMT" 204.929956320369 -0.10088403562167 0.0761179784854522 -1.32536409438345 0.18505041993674 0.624731931905172 0.714275240024268
"MZT2B" 324.561056024114 0.0983373824781512 0.0742092013053167 1.32513732459624 0.185125608510678 0.624731931905172 0.714275240024268
"CNN3-DT" 37.6782625768352 0.221343189375887 0.16693446931498 1.32592861309096 0.184863344291919 NA 0.714275240024268
"MIGA2" 15.6558574439886 0.337695387891243 0.254721793610762 1.32574203056717 0.18492516031637 NA 0.714275240024268
"PYGO1" 30.2747064301733 -0.232172616652447 0.175162749120831 -1.32546798801548 0.185015980152548 NA 0.714275240024268
"MIEF1" 89.3741142731346 -0.150810405279975 0.113859874306311 -1.32452636364465 0.185328293297834 0.624813731465053 0.714524263710388
"TRIP12" 210.875397119693 -0.105009653607994 0.0792873964764646 -1.32441798160399 0.185364265906499 0.624813731465053 0.714524263710388
"TMEM181" 52.5703779175321 -0.199310682158487 0.150517279392335 -1.32417143708111 0.18544611465455 NA 0.714524263710388
"WDR35" 41.178916645309 -0.22855543132079 0.172600571333946 -1.32418699170226 0.185440949984977 NA 0.714524263710388
"DNAJC10" 213.108026480479 -0.103777659249396 0.0784113904778578 -1.32350234598507 0.185668376644734 0.624863288104307 0.714764952104693
"NAA38" 166.784031996114 0.176777498953961 0.133577744447368 1.32340532987226 0.185700620280827 0.624863288104307 0.714764952104693
"NIF3L1" 80.7094685624448 0.165867101273719 0.125312524525739 1.32362748178176 0.185626793449358 0.624863288104307 0.714764952104693
"SNX7" 85.4691500522474 -0.155843860715386 0.117788888311109 -1.32307777881191 0.185809513580153 0.624868923915252 0.7149376390889
"APLP1" 93.9297553790907 0.147649730755852 0.11169948713858 1.32184788433872 0.186218809483548 0.625362540475984 0.715257306480768
"DROSHA" 140.22634032377 0.118849644981782 0.0898867166010472 1.32221588991045 0.18609627131335 0.625362540475984 0.715257306480768
"OCIAD2" 822.240858344866 0.136992181262769 0.103661258206127 1.32153693321341 0.186322396187891 0.625362540475984 0.715257306480768
"TM9SF3" 266.265017939476 -0.0951114818434078 0.0719982094264886 -1.32102565606883 0.186492809771321 0.625362540475984 0.715257306480768
"TTK" 108.505113479784 -0.136387225544205 0.10322545222308 -1.32125578146618 0.186416092518978 0.625362540475984 0.715257306480768
"TMX3" 85.6256901240728 -0.159940590462318 0.121209752762242 -1.31953565466013 0.186990098378451 0.626333703223136 0.715257306480768
"ZNF318" 59.1263679009635 0.173743674539254 0.131672484899073 1.31951390354962 0.186997365066619 0.626333703223136 0.715257306480768
"ABCE1" 248.957264614952 -0.0942294197528538 0.0715659896606527 -1.31667877716308 0.187946320379672 0.626934279332802 0.715257306480768
"ADNP" 167.000337453643 -0.109979075196759 0.0836421029484283 -1.3148769736764 0.188551252598572 0.626934279332802 0.715257306480768
"CEP63" 90.5199484984566 -0.150516879641338 0.114196589302921 -1.31805057016259 0.187486719810113 0.626934279332802 0.715257306480768
"DDX18" 327.204176709686 0.0808503682386218 0.0613971058461165 1.31684331247245 0.187891151224311 0.626934279332802 0.715257306480768
"DRAP1" 254.129610659624 0.106535011856017 0.0810293702656481 1.3147703296564 0.188587101911522 0.626934279332802 0.715257306480768
"ENSG00000289027" 133.9962673681 -0.466135400322264 0.354571415603099 -1.3146446098296 0.188629370178572 0.626934279332802 0.715257306480768
"ICE1" 142.299823436441 -0.124473217940306 0.0944564180065063 -1.3177846520893 0.18757574714898 0.626934279332802 0.715257306480768
"IL17RD" 83.218039353646 -0.164981979764287 0.125430343169349 -1.31532750047202 0.188399859574839 0.626934279332802 0.715257306480768
"MAP3K2" 93.5822968256968 -0.15305242380557 0.116394712430373 -1.31494309844294 0.188529026709015 0.626934279332802 0.715257306480768
"MPG" 79.4154945592984 0.148734224695048 0.113131330631009 1.31470410420753 0.18860936670105 0.626934279332802 0.715257306480768
"MYO9A" 90.3235629815677 -0.166423251788189 0.126396038370681 -1.31668091764174 0.187945602594376 0.626934279332802 0.715257306480768
"PFKP" 371.620925422055 0.0869107460572637 0.0659922969263319 1.31698319508841 0.187844257586943 0.626934279332802 0.715257306480768
"RAD51" 75.8745784698772 0.159076555230097 0.121018063239334 1.31448604424858 0.188682691480737 0.626934279332802 0.715257306480768
"SMARCA5" 543.955074977186 -0.0950287602529786 0.0721485519760547 -1.31712636844767 0.187796269720458 0.626934279332802 0.715257306480768
"RALGPS2" 202.660960310537 -0.117727453995785 0.0895932952719666 -1.31402080522226 0.188839202893185 0.627096794564947 0.715257306480768
"BIVM-ERCC5" 29.8162099917742 -1.5645268371926 1.18703174096416 -1.31801600850354 0.187498289025437 NA 0.715257306480768
"BLVRB" 50.1198909738952 0.194157336072765 0.146897940851801 1.32171584534764 0.186262790243512 NA 0.715257306480768
"C9orf72" 38.7083936125999 -0.221980355237148 0.16868166887785 -1.31597201233463 0.188183436591854 NA 0.715257306480768
"CA3" 16.0064796142236 0.367808016691966 0.27889919092042 1.3187848106627 0.187241063685024 NA 0.715257306480768
"DCDC2" 49.8896501387655 -0.208445986540919 0.157875655590898 -1.32031747238513 0.186729044393494 NA 0.715257306480768
"DNASE1L1" 26.3571458740239 -0.277117260893973 0.210533762832786 -1.31626042856637 0.188086647685599 NA 0.715257306480768
"DTWD2" 10.2264394461354 -0.452052338576024 0.343969928531401 -1.31422052068937 0.188772004739024 NA 0.715257306480768
"FBXO46" 24.5863689273155 0.292201501643369 0.222182031163669 1.31514461413903 0.188461305070584 NA 0.715257306480768
"FLI1" 19.4734450277115 0.300561812156446 0.228027043016596 1.31809722294461 0.187471104032156 NA 0.715257306480768
"KHDC1" 18.110044148148 0.322495326156325 0.244630270693641 1.31829689450083 0.187404280138669 NA 0.715257306480768
"METTL18" 21.893896411257 -0.322726004208895 0.244809957662367 -1.31827155762179 0.187412758634037 NA 0.715257306480768
"MFSD8" 26.8411620362637 -0.285189098903251 0.216698076261862 -1.3160665928507 0.188151692496374 NA 0.715257306480768
"NKAIN1" 19.7451244854651 0.340126856970747 0.257831505967197 1.31918267976924 0.187108047253574 NA 0.715257306480768
"PARD6G" 48.6071067212036 0.193041372646594 0.146801777302662 1.31497980605916 0.188516689360864 NA 0.715257306480768
"PAXIP1-DT" 11.6402624628643 -0.443061261853201 0.337083153413872 -1.31439752288424 0.18871246364805 NA 0.715257306480768
"PCGF3-AS1" 13.962006323356 -0.377662112053023 0.28740565189555 -1.31403857078731 0.188833224608573 NA 0.715257306480768
"PRKACB" 48.6295628738021 -0.190802052170122 0.144692140724567 -1.3186759917619 0.18727745640493 NA 0.715257306480768
"PRKD2" 33.2872758945659 0.240533680357683 0.182006888844071 1.32156360611028 0.186313509014537 NA 0.715257306480768
"TXNL4B" 26.6827807792779 0.2564829035074 0.194820063198415 1.31651175601039 0.188002335270747 NA 0.715257306480768
"TYW1" 36.9467025741618 0.228466516818588 0.173547942207256 1.31644612959886 0.188024348166974 NA 0.715257306480768
"YTHDC2" 45.2308838678626 -0.196621515624528 0.14900364717746 -1.31957518724596 0.186976891725917 NA 0.715257306480768
"ZC3H12A" 10.8171584555764 0.422370675988951 0.320440081539928 1.31809564508653 0.187471632162493 NA 0.715257306480768
"ZIC4" 14.3983644825469 -0.368198369051536 0.279519644027119 -1.31725399956439 0.187753498824938 NA 0.715257306480768
"ZNF875" 18.8381836866378 0.355775395374683 0.269533525168278 1.31996713637965 0.18684599053606 NA 0.715257306480768
"GTPBP4" 274.06550051136 -0.091605143675043 0.0697397686619632 -1.31352806917189 0.189005068963049 0.62729017193431 0.715583134853672
"SOWAHC" 70.8465547462724 0.161512222161755 0.123025862292818 1.31283145796885 0.189239747243435 0.627711580497858 0.715583134853672
"ABCA1" 24.1809618069885 -0.299122670525813 0.227756309171125 -1.31334526632615 0.189066631833394 NA 0.715583134853672
"MED7" 43.945114614111 0.202245036214705 0.154054609092858 1.31281392621495 0.189245656208391 NA 0.715583134853672
"VHL" 40.8388197244876 -0.225131922727702 0.171454581308904 -1.31307032456654 0.189159252341286 NA 0.715583134853672
"LINC01609" 16.0121583972739 -0.348396749398204 0.265469579122158 -1.31237918314507 0.189392227069927 NA 0.715815518101749
"NFS1" 27.1152734597238 -0.297137025450246 0.226433004360122 -1.31225139325394 0.189435326526121 NA 0.715815518101749
"ARIH2" 170.900377433066 0.11161544468317 0.0850968501733661 1.31162839113055 0.189645548805838 0.628699805711275 0.71588309599932
"EFCAB7" 13.9538416827831 -0.366922407971678 0.279736337026525 -1.31167231212042 0.189630722727799 NA 0.71588309599932
"GBA1" 38.9883305373028 -0.803979335180967 0.612927155945916 -1.31170454332408 0.189619843226293 NA 0.71588309599932
"TBL1X" 102.110305278648 0.137170126923544 0.104667568809417 1.31053131818996 0.190016156635193 0.629570301802108 0.717039677251965
"PBRM1" 222.4381447546 -0.109215160311017 0.0833871375235355 -1.30973629212529 0.190285061666121 0.630103033744404 0.717569401743974
"SPTBN2" 17.0962090657227 0.365122981222382 0.27874519249964 1.30988081964087 0.19023615668131 NA 0.717569401743974
"LIFR" 93.0234888870532 -0.150786269672421 0.115278420529241 -1.30801817877243 0.190867143476925 0.630972098393027 0.7179398593897
"MRPL57" 247.169301074455 0.0946812286164863 0.0723860969953197 1.30800295286826 0.190872307732826 0.630972098393027 0.7179398593897
"RIOK1" 82.9018727882927 -0.153955517177279 0.117646821833931 -1.30862453211529 0.190661566784417 0.630972098393027 0.7179398593897
"ASTE1" 19.8746837088573 -0.313572486948144 0.239747484029764 -1.30792816540763 0.190897675311483 NA 0.7179398593897
"ATXN1" 32.1866457864736 -0.244684884539259 0.186915773650106 -1.30906493208697 0.190512356781785 NA 0.7179398593897
"POMT1" 41.8619194584986 0.19951599729801 0.152401850606934 1.3091441902014 0.190485512815687 NA 0.7179398593897
"TRIM4" 33.2118585981233 -0.240445915367376 0.183797619313016 -1.30821017304846 0.190802032519031 NA 0.7179398593897
"WASHC1" 16.2075819506712 0.37003390947178 0.282763557984211 1.30863365884101 0.190658473725337 NA 0.7179398593897
"TMEM214" 41.4786385448774 0.206341483256403 0.157806538662256 1.30755978177827 0.191022665640617 NA 0.718168041933714
"COL7A1" 26.7786363639254 0.265059747914 0.20283650680919 1.30676549346881 0.191292367760666 NA 0.718939945612789
"RHOF" 17.5288731297295 0.286850467524497 0.219563909810328 1.30645545423332 0.191397718171563 NA 0.719093849631115
"ENTPD4" 122.095726961364 0.121583711934622 0.0931368470605305 1.30543083400283 0.191746184722836 0.632784124895068 0.719434777760479
"GFPT1" 90.0975835852946 -0.150534909804828 0.115280593591203 -1.30581310449043 0.19161612253174 0.632784124895068 0.719434777760479
"TMEM14A" 71.6441974907521 0.195190644737987 0.14949802708506 1.30564027194104 0.191674918351463 0.632784124895068 0.719434777760479
"NKRF" 39.7624853031595 -0.226848224548805 0.173770173851826 -1.30544971855895 0.191739757992283 NA 0.719434777760479
"GSR" 150.020871556711 -0.128561757875714 0.0985302042477325 -1.30479540621344 0.191962523801876 0.633139552188645 0.719813496943978
"ENSG00000293164" 18.3979323871299 0.323612842516265 0.248025622797724 1.30475568961754 0.191976051755254 NA 0.719813496943978
"CASKIN2" 53.6587196494757 0.187898266596642 0.144052921946423 1.30436970009207 0.19210756097645 NA 0.720064795523008
"PITRM1" 83.3454978967308 -0.160849301952868 0.123355966975615 -1.30394423469329 0.192252596627367 0.633456468504648 0.720366608705094
"CAMSAP1" 108.461593508575 -0.13712079462093 0.105242171171929 -1.30290731456805 0.192606406428602 0.633456468504648 0.720584850472308
"CNOT10" 58.6956777532959 -0.17176392957322 0.131821552737866 -1.30300338606071 0.192573605561383 0.633456468504648 0.720584850472308
"MLF2" 200.640986495733 0.113503840375713 0.0870801423499159 1.30344114413156 0.192424197545526 0.633456468504648 0.720584850472308
"TRAPPC1" 105.589183934762 0.150137214463338 0.115267274093675 1.30251379364905 0.192740805764357 0.633456468504648 0.720584850472308
"VPS35" 315.358514544358 -0.0833685887601978 0.0640077987843649 -1.30247548491797 0.192753893038785 0.633456468504648 0.720584850472308
"NFE2L3" 36.3684221257198 -0.23319769868855 0.179045404751205 -1.30245006294685 0.192762578216083 NA 0.720584850472308
"SCD5" 54.0454569356834 -0.197453936024475 0.151560001831738 -1.30281033015352 0.192639523151647 NA 0.720584850472308
"DNAJB14" 90.0387116872511 -0.141728256595601 0.108909220217374 -1.30134304802405 0.193141058421952 0.633456468504648 0.720641865745935
"KLHL12" 62.4237868126465 -0.181212552598981 0.139224538988229 -1.30158486367336 0.193058336876709 0.633456468504648 0.720641865745935
"TOR1AIP2" 136.292908695547 -0.126022564502048 0.0968456083681922 -1.30127288811001 0.19316506396002 0.633456468504648 0.720641865745935
"ZSWIM7" 101.847085260863 0.133807283087232 0.10279202291253 1.30172827906202 0.193009288898397 0.633456468504648 0.720641865745935
"ENSG00000290548" 23.6364810721724 -0.349531863915836 0.268462746020731 -1.30197529860938 0.192924829824733 NA 0.720641865745935
"ZNF765" 13.6495704654298 -0.402406960051401 0.30917548235925 -1.30154874177189 0.193070691989228 NA 0.720641865745935
"WTIP" 57.1194952392826 0.181952898007655 0.139859986493804 1.30096464735262 0.19327055592447 0.633456468504648 0.720794598347573
"SLX1B" 83.2193517889627 0.152764988095024 0.117455838440806 1.30061638589394 0.193389795437223 0.633456468504648 0.72099848275527
"CHERP" 66.6640531623131 -0.188530817637814 0.144981601337024 -1.30037753686797 0.193471604999704 0.633456468504648 0.721062730783276
"MRPS25" 80.9648119518365 -0.156799471038442 0.120694170886531 -1.29914700839906 0.193893483227971 0.63448131401045 0.722393938513021
"BEX1" 186.432833902655 -0.123297512717741 0.0951112494501338 -1.29635046780019 0.194854768686977 0.635130644243682 0.722839982444779
"CERT1" 71.6568356902719 -0.157261741696173 0.121155245181055 -1.29801843462212 0.194281000380227 0.635130644243682 0.722839982444779
"CIP2A" 134.770675581913 -0.118693604368916 0.0914895656121567 -1.29734580741243 0.194512229821451 0.635130644243682 0.722839982444779
"INAFM2" 61.0191812688144 -0.186120491489042 0.143533426513197 -1.2967048583065 0.194732757090818 0.635130644243682 0.722839982444779
"NCALD" 92.9330905538148 0.14565653452685 0.112338031855916 1.29659147592747 0.194771786927803 0.635130644243682 0.722839982444779
"PSMA5" 298.346267841711 0.10174736334739 0.0784096615393214 1.29763808885166 0.194411727267151 0.635130644243682 0.722839982444779
"SBK1" 62.5624448219232 0.156765845227157 0.120921682950088 1.29642460642781 0.194829239177659 0.635130644243682 0.722839982444779
"ANKRD27" 34.4721911120735 0.236373071322108 0.182230468522905 1.29711059428241 0.194593136808415 NA 0.722839982444779
"CARMIL1" 25.0204432180915 0.26042739665617 0.200788282720444 1.29702487180868 0.194622629170691 NA 0.722839982444779
"CPT1C" 45.3815778975015 0.198707850695153 0.153026992040621 1.29851504002906 0.194110411550811 NA 0.722839982444779
"MCRIP2" 15.4879593448673 0.337284668783729 0.26011166270065 1.29669183335271 0.194737240404288 NA 0.722839982444779
"MTHFD2L" 52.6170132229046 -0.198268839066865 0.152744040223731 -1.29804631837977 0.194271419121465 NA 0.722839982444779
"TMEM250" 47.7828544335608 0.213383812771838 0.164415944606349 1.29782919340779 0.194346035537353 NA 0.722839982444779
"ANKRA2" 27.6450121314239 0.235836392759783 0.181974105906969 1.2959887429278 0.194979363220099 NA 0.72306196270861
"KNSTRN" 163.860693817207 0.114097388967438 0.0880711656715844 1.29551355540024 0.195143128249754 0.635715009189247 0.723188904758298
"ZMAT1" 14.3635348617724 -0.380020718228827 0.293316111542376 -1.2956012413724 0.195112901233714 NA 0.723188904758298
"ABCC9" 20.1561126229712 -0.326160071932779 0.25181514851655 -1.29523610415893 0.195238793573114 NA 0.723303373934104
"ALKBH7" 78.440190303153 0.174394191293653 0.134925102952934 1.2925259086479 0.196175079474342 0.637333098103882 0.724526956086394
"AP2M1" 269.456216693443 0.150274597651763 0.116420562901378 1.2907908526354 0.196776210558466 0.637333098103882 0.724526956086394
"ARID1B" 105.853241954857 -0.138252413087734 0.107025031628945 -1.29177642821965 0.196434580731236 0.637333098103882 0.724526956086394
"DAAM1" 200.256946245032 -0.100006512328835 0.0775103793922001 -1.29023381272339 0.196969489513497 0.637333098103882 0.724526956086394
"EIF3A" 730.508661252194 -0.0955071739647614 0.0740150815754801 -1.29037450113953 0.196920661027614 0.637333098103882 0.724526956086394
"FNIP2" 61.9463295254908 0.166039993912925 0.128596977863185 1.29116559869374 0.196646261192696 0.637333098103882 0.724526956086394
"NDUFB1" 354.101807278601 0.108154556417032 0.0838427651437999 1.28996886292495 0.197061469249004 0.637333098103882 0.724526956086394
"NDUFS1" 162.936867883089 -0.10615011683452 0.0821344357771357 -1.29239478947112 0.196220460243433 0.637333098103882 0.724526956086394
"NEPRO" 86.4596359037822 0.141942034207154 0.109952859528835 1.29093535916571 0.196726093092578 0.637333098103882 0.724526956086394
"RPL18" 1396.13674282609 0.1350410242396 0.104444826627959 1.29294124562652 0.196031380768244 0.637333098103882 0.724526956086394
"SMAD2" 145.278129163364 -0.122112865939369 0.0945079865482556 -1.29209044017691 0.196325826158576 0.637333098103882 0.724526956086394
"SPINDOC" 81.9747984563443 0.150396903192728 0.116536692149814 1.29055407716039 0.196858348764864 0.637333098103882 0.724526956086394
"ZEB1" 90.243593405619 -0.154817014683518 0.119779803210031 -1.2925135167575 0.196179368018432 0.637333098103882 0.724526956086394
"AVL9" 40.9591153536717 -0.218516664515168 0.169258987883315 -1.2910195626705 0.196696894112198 NA 0.724526956086394
"CYTH1" 21.2343560062721 0.296474301698731 0.229406069562836 1.29235596191375 0.196233900061892 NA 0.724526956086394
"GALNS" 14.2612315075046 0.383228047954748 0.297031137702233 1.29019486279895 0.1969830093633 NA 0.724526956086394
"MTG2" 24.2635025713411 -0.30394233876823 0.234927443263439 -1.29377110884147 0.19574449490374 NA 0.724526956086394
"NDUFAF5" 39.9943823584045 -0.222216325383741 0.171880391026044 -1.29285443241789 0.196061410111729 NA 0.724526956086394
"PSMB8" 24.4609522089726 0.24898378398345 0.192724027688108 1.29191874500666 0.196385285417439 NA 0.724526956086394
"SMOC2" 33.4214429096239 0.235084369016333 0.182225623020521 1.29007307051357 0.197025288884507 NA 0.724526956086394
"SYNJ2BP-COX16" 10.7063044032911 -0.486286460232505 0.37666363227339 -1.29103640109207 0.196691055487362 NA 0.724526956086394
"ZBTB46" 13.6228433172933 0.365801698101081 0.282754839593699 1.29370623196658 0.195766911913049 NA 0.724526956086394
"ZSCAN21" 30.8602578595708 0.240489434093291 0.186299882548125 1.29087270911815 0.196747820108843 NA 0.724526956086394
"ARL1" 140.25876578417 -0.11696665840241 0.0907485524937565 -1.28890935654822 0.197429600842697 0.638169558353434 0.725402738732989
"RGS14" 14.1620962819985 0.358342864916996 0.277999191135596 1.2890068616862 0.197395701106997 NA 0.725402738732989
"SNX16" 12.38504599958 -0.404028604125031 0.313516981259669 -1.2886976727758 0.197503211875773 NA 0.725434494672658
"CBX6" 65.4304868914886 0.172809023176762 0.134128960130047 1.28837965350073 0.197613837826931 0.638411001582791 0.725602141787409
"POLDIP3" 158.177317946229 0.127180940933518 0.0987646094633683 1.28771775258919 0.197844231574911 0.638564313905479 0.726103480353882
"RRP1B" 164.525337085062 -0.104775865715472 0.0813721204139253 -1.28761380657769 0.197880430836187 0.638564313905479 0.726103480353882
"RBM27" 142.877588027213 -0.120266529579044 0.093457431759588 -1.28685891870452 0.198143466377776 0.639059281709839 0.726591898585353
"RELT" 18.9270321941826 0.285793986918104 0.222118815399904 1.28667166896041 0.198208751844079 NA 0.726591898585353
"ZNF776" 28.9278003665899 -0.274889291149575 0.213636322187784 -1.28671608055465 0.198193266118789 NA 0.726591898585353
"EIF4EBP2" 275.976158148135 -0.0855662027825544 0.0665389221397582 -1.28595715155757 0.198458016107858 0.63971975546272 0.727028283418747
"PLEKHO2" 20.9331570286912 0.3044780806711 0.236755740133765 1.28604307755779 0.198428028117997 NA 0.727028283418747
"THAP12" 75.3861417742067 -0.152774348286304 0.118846786760373 -1.28547310744159 0.198627008383549 0.639910561005707 0.727124579334937
"DPH3" 165.200699000414 -0.116106108798653 0.0903443895178315 -1.28515018384995 0.198739807823468 0.639920220991809 0.727124579334937
"FAM98B" 129.285837183568 -0.137631512324029 0.107125970177812 -1.28476327538115 0.198875019280754 0.64000199468152 0.727124579334937
"ALKBH4" 31.208224136681 0.252666246571961 0.196639476814633 1.28492127148071 0.198819796853553 NA 0.727124579334937
"PCBP1-AS1" 26.1683563033919 -0.261037516236217 0.203096211644522 -1.28528993289697 0.198690986770093 NA 0.727124579334937
"TYK2" 46.3026962768243 0.221754635448231 0.172582131771212 1.28492233333985 0.198819425752956 NA 0.727124579334937
"DPH6" 25.3472849323544 0.260216051915199 0.202630740186866 1.28418842903712 0.199076032832252 NA 0.727621270901776
"CUEDC2" 148.216955816995 0.112559067197097 0.0877345222356814 1.28295070547862 0.199509346730316 0.641689002618257 0.728489655196438
"DBR1" 31.4140453406726 0.218768603551441 0.170480176943474 1.28324951014087 0.199404675346678 NA 0.728489655196438
"SLC37A1" 10.4369484403431 0.414904838426727 0.32337877949015 1.28303050398322 0.199481389357056 NA 0.728489655196438
"PRKRA" 140.312448306752 -0.110631523699462 0.0862855227415879 -1.28215626659396 0.199787834182133 0.642230279985367 0.72886789394716
"MSRA" 23.292416378839 0.264200403586176 0.206078171740743 1.28203972965441 0.199828709618701 NA 0.72886789394716
"RASA2" 54.8705986663663 -0.194086521634494 0.151351860951477 -1.28235305740124 0.199718823492705 NA 0.72886789394716
"VXN" 29.1763720297096 -1.42289859294249 1.10998277069098 -1.28191052195947 0.199874036473778 NA 0.72886789394716
"YY1AP1" 91.2224910214965 -0.144199003438051 0.112513959986507 -1.2816098860563 0.199979530459933 0.642492118809531 0.729014507709961
"EIF1AX" 371.392642780446 -0.0799111046358672 0.0623736034022304 -1.28116863988989 0.200134438608459 0.642635541713554 0.729341103623386
"BTD" 12.4118311579863 0.37267117412181 0.290982400858084 1.28073441219411 0.200286968301802 NA 0.72965882155234
"HAPSTR1" 172.986265134142 -0.105740133881323 0.0825784930575553 -1.28048030384406 0.20037626743645 0.643057756949137 0.729746054205936
"GMEB1" 31.8930369684255 -0.244261112952457 0.190794435575398 -1.28023184856421 0.200463608059096 NA 0.729826099637387
"TIMM17A" 219.968070893515 0.102943886962506 0.0804356606790747 1.27982894767577 0.200605300718125 0.643438465924729 0.729866011019415
"NKAIN3" 37.7153703618991 0.21137560312442 0.165152333480777 1.27988263120135 0.200586417012865 NA 0.729866011019415
"ACVR2B" 76.0133631420885 -0.169846556437075 0.13284253494592 -1.27855552068635 0.201053621616264 0.644167403397244 0.731020755117943
"GPX4" 461.49857845464 0.167572185908724 0.131057661197666 1.27861419452607 0.201032948936812 0.644167403397244 0.731020755117943
"CPSF2" 150.761401144779 -0.105612274175011 0.0826291298743604 -1.27814820675949 0.201197174158359 0.644273148898304 0.731066595070692
"CHPF" 37.1592553214059 0.242852007144512 0.189983951315667 1.27827643052335 0.201151975284367 NA 0.731066595070692
"DNAJC5" 61.523294452703 0.17636064793211 0.138134378328847 1.27673248372872 0.201696709044452 0.645518078149955 0.7326432834061
"MAN2C1" 14.7919430652556 0.377186079655331 0.295556291361652 1.27619032542872 0.201888247733843 NA 0.733100544454013
"BNIP3L" 124.018442457 -0.119308823512438 0.0935504365392825 -1.27534224238856 0.202188132238572 0.645955462606534 0.733235688397497
"SLMAP" 78.3788034581535 -0.150625960844269 0.118099598585993 -1.27541467242662 0.202162508104456 0.645955462606534 0.733235688397497
"UTRN" 196.397742399446 -0.147560013232963 0.115700298819821 -1.27536414977421 0.20218038164381 0.645955462606534 0.733235688397497
"TENT4A" 48.6150393897394 -0.196876587169389 0.154307152016925 -1.27587467331258 0.20199982528655 NA 0.733235688397497
"CENPO" 90.5105319785759 0.137516105693925 0.107847996405192 1.27509189115826 0.202276719158704 0.645955462606534 0.733318781209769
"C18orf54" 59.9592589249336 -0.168845963171526 0.132628573264594 -1.2730738106839 0.202991851255224 0.646114969478669 0.733767242187061
"CCSER2" 80.7528544934014 -0.147176734948518 0.115571580327319 -1.27346822230594 0.2028519419769 0.646114969478669 0.733767242187061
"DKK3" 164.707001687143 0.104679111719389 0.0821533419698477 1.27419176395537 0.202595463347172 0.646114969478669 0.733767242187061
"LSS" 212.989299202546 0.117184851161886 0.0919543200672123 1.27438113920294 0.202528373270019 0.646114969478669 0.733767242187061
"SARNP" 348.667344725045 0.1172332610473 0.0920710944654829 1.27329062099126 0.202914933634931 0.646114969478669 0.733767242187061
"SLC25A44" 61.9130291646261 0.175563803668947 0.137830948310252 1.27376184972449 0.202747829408792 0.646114969478669 0.733767242187061
"ENSG00000260912" 15.1462022521524 0.345442839929353 0.271214375022604 1.27368927218759 0.202773559874092 NA 0.733767242187061
"RAB30" 34.0226489010304 0.213352843878437 0.167587294937748 1.27308483592201 0.202987939327861 NA 0.733767242187061
"TSSC4" 34.3743316294897 0.280916302889936 0.220605806338237 1.27338580771183 0.202881171024641 NA 0.733767242187061
"TOP1MT" 58.5342290287493 0.181809506763615 0.142871418595189 1.27253938227319 0.203181540679052 0.646365730937508 0.734040031829424
"ENSG00000286388" 10.5100078845683 -0.480185719633687 0.377358895996981 -1.27249078987535 0.203198794410241 NA 0.734040031829424
"MTIF2" 102.01653734159 -0.138146624345307 0.108633622391252 -1.27167465563987 0.203488739130042 0.646989837233979 0.734283739351891
"APBB2" 22.1733007868481 -0.286686267263832 0.225367833834542 -1.27208156721384 0.203344139668591 NA 0.734283739351891
"RPP40" 17.275107507672 0.302226016716972 0.237657798894017 1.27168566789491 0.203484824847018 NA 0.734283739351891
"SUMF1" 35.1897631039238 0.216898731157124 0.170576801160366 1.27156055033069 0.203529300850269 NA 0.734283739351891
"COA3" 171.421810819765 0.11149560467067 0.0877196537285638 1.27104474232967 0.20371273175399 0.647348855322929 0.734708127508092
"DDX20" 74.9976401383796 -0.152820104874825 0.120325257893335 -1.27005840295224 0.204063827341136 0.647405544770899 0.73478771238024
"LSM14A" 218.758700982151 0.0961414202892949 0.0756863215136096 1.27026149991987 0.203991497337197 0.647405544770899 0.73478771238024
"ZC3H7A" 126.235150061831 -0.12479768853034 0.098236254635693 -1.27038321028371 0.203948160918493 0.647405544770899 0.73478771238024
"ADCK1" 10.4698190677372 -0.478815503261746 0.376952505606383 -1.27022767096746 0.204003543726953 NA 0.73478771238024
"CPS1" 13.0335186753087 -0.378423241049359 0.297897226629258 -1.27031475026224 0.20397253609671 NA 0.73478771238024
"CCDC137" 75.4639234091003 0.155812824174844 0.122727737482154 1.2695811669917 0.204233861364555 0.647592461388806 0.735162893615932
"AHSA1" 196.945644105981 0.100357679344457 0.0792354800945012 1.266575014435 0.20530729111343 0.649330988235957 0.736766645794837
"PAIP2" 273.169786690008 -0.0823882210907235 0.0649941548619921 -1.2676250851429 0.204931869315319 0.649330988235957 0.736766645794837
"PCCA-DT" 61.9567673654421 0.188908912273661 0.149148269420612 1.26658467448201 0.205303835171976 0.649330988235957 0.736766645794837
"PIH1D1" 91.3518775579486 0.145150080697222 0.114608537973377 1.2664857545861 0.205339226375921 0.649330988235957 0.736766645794837
"TLN1" 197.685790999713 0.144496146553323 0.11401590191885 1.26733327651232 0.205036146764266 0.649330988235957 0.736766645794837
"GATD1-DT" 10.3567390029947 0.412666470873135 0.325790091588307 1.2666636632848 0.205275578026566 NA 0.736766645794837
"MTX3" 46.1572623243602 -0.208687756324874 0.164694813724553 -1.26711795960921 0.205113114719994 NA 0.736766645794837
"PCNX3" 21.3013844104519 0.314118333933771 0.247748389271577 1.26789253749473 0.204836329423678 NA 0.736766645794837
"TAF8" 26.8296453910606 0.243257372808428 0.191831122198487 1.26808085163955 0.204769078882154 NA 0.736766645794837
"ZXDC" 30.3579203597841 -0.249222293007485 0.196761740342714 -1.2666196821262 0.20529131132542 NA 0.736766645794837
"RNF139" 66.9103171539532 -0.180136117000886 0.142291549432633 -1.26596496924204 0.205525624207661 0.649567970651977 0.73680973062044
"HINT3" 23.1205697923808 -0.271102838145695 0.214158324262368 -1.26589913831024 0.205549194956356 NA 0.73680973062044
"LPCAT4" 32.6880863264141 0.226325204214042 0.178778492899953 1.2659531946088 0.205529839967903 NA 0.73680973062044
"ACADSB" 22.9936953362874 -0.299406390955813 0.236609566205576 -1.26540272972597 0.205726997184788 NA 0.73721041417373
"FRMD3" 13.6035183738601 0.369637718968189 0.292157057478806 1.26520208739097 0.205798894394131 NA 0.737231458070217
"ITGA5" 95.2874842825523 0.141726975652665 0.112053053107998 1.26482029468726 0.205935754570629 0.65031611178565 0.737384089705153
"LEPROT" 234.676581302363 -0.0855979110053315 0.0677225299180362 -1.26395028521424 0.206247871435833 0.65031611178565 0.737384089705153
"MAD2L2" 97.1840901476578 0.240778257453743 0.190527016813889 1.26374863512895 0.206320262644418 0.65031611178565 0.737384089705153
"OXCT1" 85.137265837006 -0.14255525518956 0.112754675842888 -1.26429572985688 0.206123901687881 0.65031611178565 0.737384089705153
"TOP1" 346.331646042991 -0.0870134826512165 0.0688475560410122 -1.26385724715316 0.206281269266601 0.65031611178565 0.737384089705153
"CC2D1A" 12.790455114511 -0.427137165958021 0.338029095626169 -1.26361065211498 0.206369808376196 NA 0.737384089705153
"ITPRIPL1" 10.6231266265626 0.38815855162564 0.307058145577697 1.26412067947379 0.206186715267847 NA 0.737384089705153
"TRAPPC10" 37.9592354559919 0.207276003646863 0.164001286556613 1.26386815615201 0.206277353064964 NA 0.737384089705153
"KIF13A" 80.6545956023131 -0.146714650188879 0.116170707105874 -1.26292293336192 0.20661687724763 0.650556169760445 0.73766986802901
"PPP2R2D" 83.5165138136571 0.142716346548885 0.113036756429334 1.26256583307135 0.206745253269742 0.650556169760445 0.73766986802901
"SMCHD1" 157.059391715305 -0.118049866424461 0.0935043408810195 -1.26250680248818 0.206766480086824 0.650556169760445 0.73766986802901
"UNG" 57.0076341105061 0.179192142214334 0.141957505775744 1.2622942424574 0.206842927688076 0.650556169760445 0.73766986802901
"DAD1" 351.799975768379 0.0958653208863151 0.0759894554226593 1.26156083568575 0.207106856282928 0.650683966801566 0.73766986802901
"NRIP1" 170.242707738093 -0.121119158084856 0.0959854366640887 -1.26184932104571 0.20700301089522 0.650683966801566 0.73766986802901
"C19orf48P" 186.810527988756 0.11361955502424 0.0900906149837139 1.26116971279172 0.207247708226228 0.650775670012101 0.73766986802901
"EIF4ENIF1" 75.2271997220288 0.150045063870075 0.119043272379298 1.26042455714758 0.207516247471483 0.650920697906668 0.73766986802901
"PPP1CB" 415.870585863127 -0.0918938700486576 0.072907241089788 -1.26042171772056 0.207517271226937 0.650920697906668 0.73766986802901
"EXOSC2" 59.2119419117357 0.167225611128915 0.132787255614699 1.25934985518598 0.207903993068426 0.651319921783354 0.73766986802901
"LGALSL" 84.3115380087923 -0.146895070030355 0.116663028471639 -1.25913986594361 0.207979817165206 0.651319921783354 0.73766986802901
"TP53" 79.4267325425144 0.217771577486732 0.17286845503382 1.25975313103902 0.207758432177111 0.651319921783354 0.73766986802901
"CDH6" 309.606279193382 -0.0999325330988903 0.0794260568556781 -1.25818323425615 0.208325496883455 0.65135246557767 0.73766986802901
"RDH14" 74.1200572995142 -0.153748370424256 0.122190410727385 -1.2582687095412 0.208294593378089 0.65135246557767 0.73766986802901
"ZBTB20" 82.3770784315496 -0.204711958692331 0.162644117796718 -1.25864963003575 0.208156912354351 0.65135246557767 0.73766986802901
"ANTKMT" 35.0217281013065 0.228279555285613 0.180933551386728 1.26167619844971 0.207065324888267 NA 0.73766986802901
"ARHGAP42" 28.6966558475213 -0.249249791741368 0.198120417659626 -1.25807221025337 0.208365642464938 NA 0.73766986802901
"ATRN" 40.7614331963448 0.204719121898326 0.162528656922966 1.25958785222324 0.207818079997906 NA 0.73766986802901
"BCL2" 38.1021068671502 -0.205351802314667 0.1628993098466 -1.2606057233026 0.207450935586049 NA 0.73766986802901
"BTRC" 40.382058219011 -0.22161020773462 0.175913478712342 -1.25976820739815 0.20775299185608 NA 0.73766986802901
"C14orf132" 36.2483196798787 -0.216798002184364 0.172214456638505 -1.25888387314338 0.208072279606786 NA 0.73766986802901
"CRTC2" 29.3227907244199 0.24001449364316 0.190605919340456 1.25921846747294 0.207951432934985 NA 0.73766986802901
"CTNNA2" 17.8203277926455 0.30461501460299 0.241799831028297 1.2597817513253 0.207748104602948 NA 0.73766986802901
"DOT1L" 22.3242477738429 0.287742771652689 0.228582339351306 1.25881453689412 0.208097328404572 NA 0.73766986802901
"EDEM3" 48.4331762453995 -0.187264840280238 0.148572636808348 -1.26042617471884 0.20751566425778 NA 0.73766986802901
"MARCHF9" 31.9909529632196 -0.253455747849135 0.200990760159376 -1.26103183871814 0.20729737627392 NA 0.73766986802901
"PEX10" 54.6947389308735 0.172465835886389 0.137042529103945 1.2584840415166 0.208216755046318 NA 0.73766986802901
"PMS2" 30.8402958137459 -0.306913753112574 0.243699145333546 -1.25939609961499 0.207887297563748 NA 0.73766986802901
"TIMM17B" 48.7802104291829 0.233666216471172 0.185391264149125 1.2603949681427 0.207526915967468 NA 0.73766986802901
"GAPVD1" 67.9301480325311 -0.169202075279222 0.134559875415743 -1.25744821594436 0.20859137922189 0.651583393163137 0.73811024523367
"MRPL12" 163.450575182947 0.193609724811741 0.153981021676011 1.25736095724259 0.208622960130819 0.651583393163137 0.73811024523367
"GCFC2" 41.8332837368569 -0.211344740480631 0.168110123200222 -1.25718033190016 0.208688343561051 NA 0.73811024523367
"CHMP3" 254.497472208751 -0.0899244955349638 0.0715531294244839 -1.25675139939014 0.20884366964047 0.651923356542399 0.738425717291161
"MAGED4B" 60.2253846411813 0.717324766770398 0.570996889089941 1.25626738162037 0.209019043905791 0.65212151385597 0.738811853197867
"SRGAP1" 109.850279041554 -0.146986459502304 0.117129654911085 -1.25490388931722 0.209513651943243 0.653314908253194 0.739857507146822
"C1orf50" 45.7119571106185 0.190883033524917 0.15208466156766 1.25511035470198 0.2094387020365 NA 0.739857507146822
"MINDY3" 33.4745507335195 0.230430553696642 0.183620177018545 1.25493046264393 0.209504004354188 NA 0.739857507146822
"GOT1" 90.9862091905885 -0.149524884137083 0.119394419439386 -1.25236074549526 0.210438443277624 0.653798259636463 0.739901965316886
"IDH3G" 68.9602989730886 0.171125878013191 0.136534758384911 1.25335028264937 0.210078256575606 0.653798259636463 0.739901965316886
"MSN" 207.67166610635 0.135708155148966 0.108219988562462 1.25400267502929 0.209841033133352 0.653798259636463 0.739901965316886
"PROM1" 60.2136259947032 -0.175176558638149 0.139748960586039 -1.25350884832019 0.210020580950375 0.653798259636463 0.739901965316886
"TAF1D" 463.970237721766 -0.096287105290385 0.0768870917781883 -1.25231821185491 0.21045393532567 0.653798259636463 0.739901965316886
"USP1" 252.970710548191 -0.084415398104449 0.0673705836442823 -1.25300084307067 0.210205399878815 0.653798259636463 0.739901965316886
"VPS26B" 59.3612657902403 0.170901293357286 0.136454161510997 1.25244471450959 0.210407861626206 0.653798259636463 0.739901965316886
"LNPEP" 47.1567525762927 -0.22983956914671 0.18334032631503 -1.25362255956598 0.209979227433717 NA 0.739901965316886
"MYNN" 43.0957470801237 0.18857247468312 0.150566870364946 1.25241677818005 0.210418035725805 NA 0.739901965316886
"PCGF6" 33.4844344443063 0.213728711798099 0.170504461308046 1.25350803233214 0.210020877723115 NA 0.739901965316886
"POGLUT3" 41.1888437478186 -0.226586877426527 0.180886401496093 -1.25264738284608 0.210334062737093 NA 0.739901965316886
"TRMT1L" 43.416528526063 -0.230200887395702 0.183629464690891 -1.25361628529063 0.20998150905394 NA 0.739901965316886
"ZNF766" 40.1705575226324 -0.217624814272488 0.173615343914427 -1.25348836897592 0.210028029326569 NA 0.739901965316886
"ZNF786" 16.0574103567543 0.332009222831208 0.264688240743782 1.25434066091584 0.209718210721923 NA 0.739901965316886
"DCTPP1" 182.799015274937 0.116341727351594 0.0929899207266105 1.25112191130518 0.210890002509824 0.654803907633061 0.740602370729442
"MTREX" 153.58126513262 -0.12464826386084 0.0996616855972756 -1.25071398415368 0.211038846602987 0.654917144836105 0.740602370729442
"BCS1L" 44.3021480377507 -0.20219432066846 0.16166746134541 -1.25068037183106 0.211051114424242 NA 0.740602370729442
"POMGNT2" 45.279610396973 -0.206125902188047 0.164722590003092 -1.25135175560424 0.210806170579838 NA 0.740602370729442
"RNF182" 37.4728687880993 -0.227128280387394 0.18150895315191 -1.25133375760976 0.210812734182471 NA 0.740602370729442
"UTY" 15.7160376148475 -0.340747572078938 0.27239569016132 -1.25092864676801 0.210960511232859 NA 0.740602370729442
"TMEM97" 253.221633082562 0.082617021666799 0.0660891597787425 1.25008430949023 0.211268750853986 0.655281681733386 0.740735028840007
"MANBAL" 96.7634639155427 0.140701855432246 0.112673116761345 1.24876154558029 0.211752302709771 0.6560831579971 0.740735028840007
"PDCD10" 142.956870547905 -0.105744033525786 0.084670816124682 -1.24888407087127 0.211707478566337 0.6560831579971 0.740735028840007
"ASIC1" 14.6686105413591 0.347237928497177 0.278051997021478 1.24882371720695 0.211729557243018 NA 0.740735028840007
"CXCL5" 15.186996226534 0.328078313996963 0.262426244262044 1.25017341508482 0.211236205986222 NA 0.740735028840007
"DTX3" 52.4074502835539 0.179034750496713 0.143338648862414 1.24903333411886 0.211652881986687 NA 0.740735028840007
"NCOA1" 52.6598550666135 -0.188578946466253 0.150950773146264 -1.24927446567981 0.211564703889895 NA 0.740735028840007
"PIERCE1" 25.4964436886669 -0.276117461612865 0.220940887545475 -1.24973455425282 0.211396530267386 NA 0.740735028840007
"RHOD" 17.6669232793378 0.297706149059155 0.23829574702289 1.2493137321102 0.211550347275923 NA 0.740735028840007
"TOR1AIP1" 38.9804585098022 0.202541481960808 0.162128901610597 1.24926203748222 0.211569248041094 NA 0.740735028840007
"RAF1" 144.024900392126 -0.112162710368478 0.0898857720642345 -1.24783609010249 0.212091089076712 0.656783670105779 0.741687785978881
"FHOD3" 46.9580646682889 0.190622145029895 0.152834763232775 1.24724336922987 0.212308275168372 NA 0.74221484049156
"CHORDC1" 128.870219326119 -0.115562775540935 0.092889504138371 -1.24408862565128 0.213466946802114 0.659684245027517 0.742592995680809
"DDAH1" 228.123965230903 0.0879896276810189 0.0706932068034032 1.24466878303762 0.213253525341794 0.659684245027517 0.742592995680809
"GSTA4" 58.2159993897106 0.180266133059282 0.144902440865685 1.24405173565279 0.213480522670195 0.659684245027517 0.742592995680809
"TSG101" 157.030069194784 0.101360189770647 0.0814433327807366 1.24454864885664 0.213297706239309 0.659684245027517 0.742592995680809
"CHST7" 10.556237749378 -0.411907110826087 0.330991314465331 -1.2444650141091 0.213328467898863 NA 0.742592995680809
"CPQ" 27.3497359990066 0.245851706379541 0.197303605703707 1.24605784827237 0.212743158326586 NA 0.742592995680809
"CYP20A1" 55.1238212481462 0.171048332946907 0.137381596823493 1.24506001460056 0.213109690662096 NA 0.742592995680809
"ECM1" 36.3498103237073 0.214781961560079 0.172482432661203 1.2452396354008 0.213043677274215 NA 0.742592995680809
"ENSG00000290357" 51.5120358611647 0.190246773692535 0.152676070786587 1.24608114888197 0.212734604800778 NA 0.742592995680809
"FOXJ1" 15.7253315954464 0.322813486609824 0.259430381621274 1.24431643122307 0.213383126001627 NA 0.742592995680809
"KHDC1-AS1" 27.1001683159965 0.262384190816637 0.210465844006858 1.2466830048114 0.212513752841012 NA 0.742592995680809
"PCLO" 20.8275895097388 -0.292518380352101 0.234874246408693 -1.24542551950589 0.212975377570914 NA 0.742592995680809
"SETMAR" 23.1099046770991 -0.276130689127718 0.221887134452819 -1.24446462301055 0.21332861175617 NA 0.742592995680809
"SLC39A13" 44.0910862786455 -0.208507799240381 0.167544206602341 -1.2444942350962 0.213317719776591 NA 0.742592995680809
"ZBED3-AS1" 20.7374017106513 -0.294035369539211 0.236119077448577 -1.24528425537003 0.213027281043227 NA 0.742592995680809
"ZNF696" 32.9896852998793 -0.23176467798293 0.186056830901264 -1.24566605192755 0.212887021811399 NA 0.742592995680809
"SMG8" 40.8861686761928 -0.217034462798163 0.174545601877235 -1.24342556022015 0.213711056200551 NA 0.743163392567846
"ACOT7" 216.883221804085 0.0919433331618811 0.0739564400982219 1.24320928697718 0.213790721345536 0.660292699523998 0.743208964677539
"BASP1" 405.090657004667 0.0755288182322644 0.0607802131124874 1.24265471219197 0.213995099166386 0.660573854842 0.743687916990933
"KRBOX4" 22.3032023797424 -0.284605671614743 0.229088537643284 -1.24233920449527 0.214111436309376 NA 0.743860702498598
"SNX24" 63.1244910266135 -0.171293022416153 0.137903929410171 -1.24211850343055 0.21419284251638 0.660834243613267 0.743912062064665
"NUP107" 149.328265283318 -0.108012783304792 0.0870376018696734 -1.24098988235598 0.214609486519528 0.661686026314964 0.744359276125995
"RPRD2" 75.1747708558426 -0.150989867574902 0.121691855453084 -1.24075573515364 0.214695997900068 0.661686026314964 0.744359276125995
"PUF60" 351.229353771875 0.111589151205836 0.0899594067745111 1.24043894026049 0.214813085492993 0.661696967364251 0.744359276125995
"PTCD3" 253.415231910655 -0.0878587734769814 0.0708524366786315 -1.24002472738498 0.214966248258705 0.661818961886812 0.744359276125995
"TCEAL7" 152.041353085103 -0.119645000772126 0.09655670764875 -1.23911640822889 0.215302391331036 0.662503873641646 0.744359276125995
"CDC45" 48.271475904314 0.206773557659302 0.16679192627346 1.23970963270903 0.215082812959414 NA 0.744359276125995
"COL17A1" 18.8517298167457 0.298140374464842 0.240400514821352 1.24018193008612 0.214908110428303 NA 0.744359276125995
"ENSG00000285053" 12.4365180728403 0.68341831176888 0.551273112527919 1.23970913189471 0.215082998264648 NA 0.744359276125995
"ENSG00000291073" 12.2696675461979 -0.436667542249905 0.351882624677822 -1.24094658737331 0.214625481010074 NA 0.744359276125995
"LINC00667" 46.8632593644622 -0.195575010137845 0.157785465277478 -1.23949953054237 0.215160562512988 NA 0.744359276125995
"MAPKAPK5-AS1" 43.8974428231325 0.20258655322556 0.163499581327424 1.23906466047678 0.215321553097525 NA 0.744359276125995
"MIPEP" 29.4065303034382 -0.242236974861405 0.195461467237243 -1.23930807583362 0.215231429098164 NA 0.744359276125995
"VANGL1" 26.9544894231151 -0.261273047598153 0.210472474732891 -1.2413644488655 0.214471146072436 NA 0.744359276125995
"ZBTB25" 28.5379113484417 -0.241484291940792 0.194595589398429 -1.24095460070454 0.214622520575664 NA 0.744359276125995
"ZFHX3-AS1" 11.1772580938093 -0.476796363058954 0.384507192667508 -1.24001936023925 0.214968233375116 NA 0.744359276125995
"PPP4C" 166.528843397767 0.115158030784492 0.0929965861282343 1.23830385155966 0.215603416213591 0.662730332116461 0.744510113722918
"SH3PXD2B" 89.5775567980572 0.141439830404344 0.114203840584723 1.23848576090062 0.215535998605163 0.662730332116461 0.744510113722918
"GSK3A" 22.6371872853938 0.285877614083511 0.230876573878702 1.23822702875739 0.215631892152957 NA 0.744510113722918
"RUNX2" 16.7256995001976 -0.342894632123948 0.276909243807559 -1.23829247232442 0.215607633988443 NA 0.744510113722918
"CREM" 75.2127029268975 0.150846538146919 0.121853247708174 1.23793613206092 0.215739743499549 0.66279980238027 0.744652233667995
"AFDN" 180.269485746261 -0.0945240204126239 0.0764536994494928 -1.23635639731297 0.216326116140356 0.663202843169909 0.744987800249512
"COL4A1" 374.197481705985 0.0749046555572845 0.0605428186440705 1.23721784407903 0.216006218607507 0.663202843169909 0.744987800249512
"DIS3" 100.674921633953 -0.126044374303561 0.101934368720868 -1.23652479419101 0.216263555299484 0.663202843169909 0.744987800249512
"LMAN1" 176.442499502239 -0.0993512791833406 0.080319654841234 -1.23694853245729 0.216106190632407 0.663202843169909 0.744987800249512
"CNTNAP3B" 16.0857427115273 0.302167174635678 0.24442508223211 1.23623636279985 0.216370717912338 NA 0.744987800249512
"IFNGR1" 45.3458120595037 -0.191594823980965 0.154843512869677 -1.23734485500997 0.215959082032838 NA 0.744987800249512
"TECPR2" 34.9253463466323 0.206839227099548 0.167296041559352 1.23636653426833 0.21632234980866 NA 0.744987800249512
"TUSC1" 27.4653662071546 0.263215066116143 0.21283093714027 1.23673310681645 0.216186183448973 NA 0.744987800249512
"CABYR" 16.3289747575011 0.305381302149147 0.247092368076398 1.23589937045213 0.216495971074624 NA 0.745189276516415
"ARSI" 46.2908710145102 0.204380624525451 0.165453379712133 1.23527621424867 0.216727722944937 NA 0.745757089184335
"SYDE1" 78.4916789935882 0.166695921086489 0.134981538073739 1.23495348671627 0.216847815497515 0.664452717518148 0.745940452201248
"NAA60" 78.0748411519628 0.146498217525159 0.118680984968924 1.23438660003975 0.217058879837339 0.66474994834052 0.746436542120027
"KLHL8" 48.0920221558591 -0.185742627893942 0.150576870203845 -1.23354023524656 0.217374274978539 NA 0.747290995816
"MGAT4B" 122.342387517141 0.149825992834334 0.121542921326581 1.23270027739219 0.217687608315005 0.665493531848997 0.747682991107476
"SERPINH1" 413.070937346034 0.140599475241071 0.114058509338326 1.2326960614926 0.217689181809995 0.665493531848997 0.747682991107476
"BABAM2" 34.2326489445275 0.223028598115787 0.180914438735082 1.23278495445227 0.217656006132126 NA 0.747682991107476
"CDCA3" 128.248288276775 0.123578316320028 0.100331035774902 1.23170577643874 0.218059011259122 0.665493531848997 0.747743992493865
"CHSY1" 72.8056761121324 0.143040507562027 0.116223854945496 1.2307327753765 0.218422825492288 0.665493531848997 0.747743992493865
"DDR1" 208.19171568915 0.145984353601488 0.118527062477196 1.23165419399114 0.21807828748094 0.665493531848997 0.747743992493865
"DNAJC8" 478.17304961598 -0.101370359357286 0.0822909422955257 -1.23185318492578 0.218003931854764 0.665493531848997 0.747743992493865
"NECAP2" 131.839186478669 0.115161110672066 0.0935492794534294 1.23102081966751 0.218315077611564 0.665493531848997 0.747743992493865
"PPIH" 109.40465791071 0.124034944835113 0.100785918281323 1.23067733022877 0.218443570080153 0.665493531848997 0.747743992493865
"TPI1" 641.924157449979 0.125041514688785 0.101565395471921 1.23114289180664 0.218269425970546 0.665493531848997 0.747743992493865
"VLDLR" 85.6262970740045 0.13450059222679 0.109245315776258 1.2311794905903 0.2182557403633 0.665493531848997 0.747743992493865
"EXOC3-AS1" 15.8558515327351 0.295745880178871 0.240081771937553 1.23185478760877 0.218003333064794 NA 0.747743992493865
"GTF2B" 49.7251900795731 -0.192427546387092 0.156343321288994 -1.2308011931728 0.21839722918913 NA 0.747743992493865
"PEX26" 43.9505500841021 -0.219247560837142 0.177963644360166 -1.23197949573018 0.217956743587623 NA 0.747743992493865
"AIMP2" 147.996210639795 0.113102559692365 0.0920546549983526 1.2286457397987 0.219204658255166 0.665629416360777 0.748043145184091
"ALDH3A2" 86.7268350900661 -0.133728583324679 0.108813518390409 -1.22897030904633 0.219082938297108 0.665629416360777 0.748043145184091
"IGFBP3" 269.277539834206 0.105325687841037 0.0857489815996566 1.22830249264977 0.219333435620243 0.665629416360777 0.748043145184091
"PSMD13" 128.887059019624 0.118391972652594 0.0963633456619328 1.22859964895723 0.219221947178878 0.665629416360777 0.748043145184091
"SEC62" 394.441703205361 0.0822897550198708 0.0670029936706844 1.22815042301423 0.219390505534178 0.665629416360777 0.748043145184091
"SELENOW" 193.192534585271 0.1415645104482 0.115265790504312 1.22815719936353 0.219387962224485 0.665629416360777 0.748043145184091
"THOC3" 62.034777525065 0.170654310067091 0.138955713337375 1.22812013963581 0.219401871796337 0.665629416360777 0.748043145184091
"TXNL1" 60.0525798199354 -0.188813601939377 0.153698325324673 -1.22846883035665 0.219271023275899 0.665629416360777 0.748043145184091
"CLN8" 34.5541353325019 0.206214071409023 0.167734644408382 1.22940655543381 0.218919413647179 NA 0.748043145184091
"PML" 42.9309155602528 -0.220895623218472 0.179729180701631 -1.2290470715781 0.2190541579109 NA 0.748043145184091
"RPSA2" 40.6329397837723 0.262407381929966 0.213302622176777 1.23021170228509 0.218617838840859 NA 0.748043145184091
"TIGD1" 19.9034700621573 -0.292450401776165 0.238061114896731 -1.228467748305 0.21927142923632 NA 0.748043145184091
"WDR25" 19.8509864056255 0.292641922115628 0.237970534957108 1.22974015320163 0.21879442544976 NA 0.748043145184091
"EAF1" 55.1091021185647 -0.196185080282762 0.15985045743292 -1.22730384031018 0.219708412762563 NA 0.748859626650421
"PTPN14" 82.5598738029662 -0.144268076606196 0.117586306275701 -1.22691222452328 0.219855583414747 0.666658865838265 0.748904040393247
"PPP1R9A" 38.895634012764 -0.204117187657495 0.166363368720901 -1.22693588875284 0.219846688302555 NA 0.748904040393247
"CALR" 853.915361591424 0.160573539988097 0.130951790170602 1.22620347365167 0.220122114442631 0.666939747200318 0.748966652884904
"DYRK2" 55.6622063871452 -0.186737128969601 0.152254188460004 -1.22648270539143 0.220017079612793 NA 0.748966652884904
"SLC39A4" 14.1000596693438 0.333890440484824 0.272308008955653 1.22614990930803 0.220142267129523 NA 0.748966652884904
"YBEY" 14.0328248377176 0.327216291176569 0.266781753031877 1.22653175285744 0.219998633803994 NA 0.748966652884904
"GRWD1" 70.3885038417995 0.178602883724516 0.14569066275643 1.22590480642613 0.220234499868684 0.666939747200318 0.749052216123584
"ENSG00000282034" 60.2782183577145 0.161565050295065 0.131833889332318 1.22551986528898 0.22037940999292 0.666939747200318 0.749092596511839
"NGLY1" 58.334101579865 -0.161938988607308 0.132146619323926 -1.22544934888083 0.220405963127627 0.666939747200318 0.749092596511839
"POLR1A" 46.785945251216 0.173960042148754 0.141968944803633 1.22533869917375 0.22044763318448 NA 0.749092596511839
"BICD2" 107.227946602117 -0.124150970638387 0.101385154960919 -1.22454782148573 0.220745637804895 0.667356807217344 0.749448188901436
"GAR1" 146.584238357232 -0.114979502744529 0.0939401230676134 -1.22396585175615 0.220965109810823 0.667356807217344 0.749448188901436
"MFAP1" 143.585630215016 0.143835706713146 0.117552539384959 1.22358655513273 0.221108234055768 0.667356807217344 0.749448188901436
"RPS2P5" 248.067184191095 0.245432877336418 0.200564935692544 1.22370780559895 0.221062474034511 0.667356807217344 0.749448188901436
"UTP3" 122.675349041807 -0.120919885161437 0.098825870162001 -1.22356509447595 0.22111633403169 0.667356807217344 0.749448188901436
"LMX1A" 14.3046453561241 0.351252825653949 0.286797399334463 1.2247420181252 0.22067243730065 NA 0.749448188901436
"MYO1E" 22.6127662285811 -0.284651593436234 0.232636110678408 -1.22359161097621 0.221106325840816 NA 0.749448188901436
"PER2" 11.6251637190517 -0.411594468736608 0.336418661815135 -1.22345908671018 0.221156348059308 NA 0.749448188901436
"TBC1D17" 10.1827780306848 -0.474721331684109 0.387713728972932 -1.22441197256972 0.220796855060316 NA 0.749448188901436
"LSM10" 75.9038077879743 0.149463933626748 0.122271285437949 1.22239602774601 0.221557900690808 0.667710193905229 0.749963696941503
"MMS19" 90.4813629191758 -0.14100457870442 0.115355779967484 -1.22234515465255 0.221577130235538 0.667710193905229 0.749963696941503
"SSBP3" 98.9868590726803 0.125525705390293 0.102666581929814 1.22265398370919 0.221460414197435 0.667710193905229 0.749963696941503
"GAREM1" 16.1389822625091 -0.339447391390779 0.2776114066278 -1.22274295395176 0.221426797770802 NA 0.749963696941503
"MCOLN1" 16.1644530325766 0.327479734783974 0.267951831014308 1.22215897366452 0.221647515071977 NA 0.74997459190718
"ACAA2" 130.169056121683 0.111888347103596 0.0915967001296832 1.22153251094399 0.221884463950311 0.668146634230094 0.750547442560259
"PRELID1" 452.173266325356 0.0976986432478121 0.079991944454606 1.22135602420884 0.221951249806016 0.668146634230094 0.750547442560259
"TMEM245" 113.45864891198 0.118987692033176 0.0975006505877495 1.22037844174269 0.222321445926016 0.668570375055119 0.75095198739171
"UROS" 77.3842810813258 0.152312975936854 0.124806816895125 1.22038987713982 0.222317112954992 0.668570375055119 0.75095198739171
"ZBTB1" 105.461209197049 -0.145942204024532 0.119662043753139 -1.21961985143433 0.22260901743428 0.669089919343467 0.75095198739171
"PREB" 104.432529456399 0.175308316861254 0.143815140357143 1.21898373443785 0.222850366122661 0.669470068949933 0.75095198739171
"HELLS" 195.968687944825 -0.093868593741051 0.0770671166668254 -1.21801097278443 0.223219802986923 0.669483242366343 0.75095198739171
"ITGB3BP" 82.1904151239995 0.140192194089166 0.115110017894569 1.21789742242565 0.223262955854101 0.669483242366343 0.75095198739171
"KIFBP" 85.365432878809 -0.141971262487247 0.116581472234434 -1.21778580906713 0.223305378413831 0.669483242366343 0.75095198739171
"RNF146" 88.3590245568246 -0.146721946978358 0.120499579732434 -1.21761376516126 0.223370781011222 0.669483242366343 0.75095198739171
"TAF1B" 57.9239456626132 -0.172523850040416 0.141707984304593 -1.21746033497722 0.223429119149371 0.669483242366343 0.75095198739171
"CARF" 11.9516254692688 0.399906352082367 0.328499769490867 1.21737178903404 0.223462791574694 NA 0.75095198739171
"CLCA4-AS1" 25.9750165510913 -0.403978688158793 0.331041634603435 -1.22032592257687 0.222341346669445 NA 0.75095198739171
"ENSG00000286293" 19.135040233739 -0.391258768942902 0.321254957400493 -1.21790733475013 0.223259188607367 NA 0.75095198739171
"HTATIP2" 40.5676561597992 -0.207256325547722 0.170071817030455 -1.21864003787652 0.22298084568731 NA 0.75095198739171
"MATCAP2" 20.9631051074241 -0.291509992932162 0.239272257165722 -1.21831923343398 0.22310268390283 NA 0.75095198739171
"NUP210" 42.4085475823431 0.198101995772051 0.162618014809912 1.21820448985075 0.223146273895308 NA 0.75095198739171
"PPIC" 30.4473522130837 -0.266145304621813 0.218063453019195 -1.22049477313553 0.222277369774941 NA 0.75095198739171
"PRRG1" 24.6033339256094 -0.259867066683314 0.213475067076451 -1.21731811701574 0.223483203842258 NA 0.75095198739171
"RBPMS2" 29.6303334682794 -0.250808289514696 0.20590003339174 -1.21810708518689 0.223183281779614 NA 0.75095198739171
"RGL2" 50.6618892931577 0.174885984425258 0.143414555733568 1.21944375541739 0.222675811159032 NA 0.75095198739171
"TUB" 13.1508043097036 -0.344120162726732 0.282532421395272 -1.21798468659743 0.223229792070785 NA 0.75095198739171
"UEVLD" 28.7302304098668 0.242214050042014 0.198630107429556 1.21942264028586 0.222683821152156 NA 0.75095198739171
"ALAS1" 93.2882659341917 0.142512150896588 0.11711254401938 1.21688203505344 0.223649101746797 0.669798029280747 0.751283354423807
"FDFT1" 677.988703870075 0.0982422167227272 0.080867131293763 1.2148596735285 0.22441961660701 0.670220805131196 0.751554146446592
"MKNK2" 154.244499881252 0.113192055245424 0.0931851412205493 1.21470068900279 0.224480269666454 0.670220805131196 0.751554146446592
"RNF13" 97.1410575291774 -0.133309620307139 0.109649293160454 -1.21578184833405 0.224068035233605 0.670220805131196 0.751554146446592
"SORT1" 82.6200289400714 -0.158984149193631 0.130789411972517 -1.21557354525792 0.224147416835954 0.670220805131196 0.751554146446592
"TBL1XR1" 128.827778664125 -0.107315251327529 0.0883322568448423 -1.21490444330015 0.22440253892251 0.670220805131196 0.751554146446592
"UBE2Z" 120.534695132208 0.111981300281738 0.0921439236750106 1.21528686662718 0.224256699217765 0.670220805131196 0.751554146446592
"ANKIB1" 81.7419029742292 -0.13900360948956 0.114510671474093 -1.21389218751553 0.224788896614245 0.670455317025498 0.751554146446592
"DUSP14" 90.2487915054512 0.134721741548339 0.110956864996995 1.2141812185482 0.224678530830864 0.670455317025498 0.751554146446592
"AP3M2" 53.3831383373846 -0.177097429083988 0.145866794498991 -1.21410379718198 0.224708090190264 NA 0.751554146446592
"CCDC91" 54.1996702547838 -0.176373574844645 0.145030108897083 -1.21611695796081 0.223940371478227 NA 0.751554146446592
"FKBP2" 17.477749838851 0.338686221155275 0.278796599612608 1.21481474890972 0.224436754292517 NA 0.751554146446592
"GAREM2" 15.5660772608577 -0.333350891611143 0.27447751224357 -1.21449254216254 0.22455969600018 NA 0.751554146446592
"ITPRIP" 26.3050745728196 0.245208143474234 0.201967341046133 1.21409799329003 0.224710306219303 NA 0.751554146446592
"LIPG" 42.3617156803475 0.201914488148858 0.166096780582787 1.21564359911371 0.224120717976118 NA 0.751554146446592
"PCGF1" 16.1208493096573 -0.335186400942342 0.275540885167188 -1.21646702535256 0.223807064946107 NA 0.751554146446592
"ZNF493" 22.9151048603418 -0.272709093617534 0.224665360698738 -1.21384575160752 0.224806631661438 NA 0.751554146446592
"TAF3" 74.105196494325 -0.158369352792503 0.130533953870949 -1.21324259394665 0.225037083650019 0.670852237090696 0.751874349502128
"CEP250" 50.9900163251158 -0.192542816706111 0.158699564727809 -1.21325359043264 0.225032880648377 NA 0.751874349502128
"NME6" 39.4779064723348 0.191325894535313 0.157836970112483 1.21217414651943 0.22544572576368 NA 0.75301435054659
"TMEM158" 260.745331613421 -0.123280046552066 0.101764777041398 -1.21142157567854 0.225733874491603 0.67224170696835 0.753258262952843
"UBE4B" 64.5986870207286 -0.163623117776885 0.135051626929137 -1.21155976790076 0.225680942947692 0.67224170696835 0.753258262952843
"AP5M1" 64.1696541244066 -0.166625487906034 0.137672172991798 -1.21030622445366 0.226161410114562 0.672384185500711 0.753258262952843
"DKC1" 192.842587835819 -0.111585009930988 0.0922222911808517 -1.20995703427239 0.226295380138811 0.672384185500711 0.753258262952843
"MCAM" 154.262441703581 0.111284671551245 0.0920323041029655 1.20919140986344 0.226589317145401 0.672384185500711 0.753258262952843
"MRPS10" 98.2546896970735 0.124894382958371 0.103277600372804 1.20930756047329 0.226544707317168 0.672384185500711 0.753258262952843
"POU2F1" 103.321891154703 -0.122022686330412 0.100892949948845 -1.20942728299925 0.226498732184831 0.672384185500711 0.753258262952843
"SBNO1" 193.090796981083 -0.112917072175745 0.0932753305151804 -1.21057809768219 0.226057142644808 0.672384185500711 0.753258262952843
"XPA" 74.009628990054 0.146927619093873 0.121359681194189 1.21067901339302 0.226018448684633 0.672384185500711 0.753258262952843
"CDK5" 21.6958524327099 0.305911561179506 0.252896593480771 1.20963100755553 0.226420514393003 NA 0.753258262952843
"CFAP298-TCP10L" 16.3880563456888 -0.320341013475402 0.264894947575404 -1.20931341427045 0.22654245922202 NA 0.753258262952843
"ERCC6" 25.8183544198729 -0.244952658759897 0.202212572924446 -1.21136215823445 0.22575663578362 NA 0.753258262952843
"HSPBAP1" 12.9868276423499 -0.369237104477113 0.30523206400536 -1.20969304348913 0.226396700209927 NA 0.753258262952843
"PTRH1" 16.0957200669826 0.294708824217483 0.243728496386219 1.20916851573432 0.226598110805893 NA 0.753258262952843
"SIRT5" 28.4229726310466 0.240508862441244 0.198787588281567 1.20987866757849 0.226325454019953 NA 0.753258262952843
"ZC4H2" 13.9503268377855 0.316565950185892 0.261752547626867 1.20940924188124 0.226505659801698 NA 0.753258262952843
"PDE9A" 101.640765556472 0.1307447861091 0.108208161329392 1.20827102598208 0.226943029466464 0.673091081796719 0.754018683090575
"ENSG00000290791" 14.6966154454551 -0.32254882552452 0.266961578120539 -1.20822190142614 0.226961919565415 NA 0.754018683090575
"PTPRZ1" 74.7238374840869 -0.147328703294493 0.121997307986524 -1.20763896946617 0.227186162761162 0.673469459090565 0.754502235402677
"ABHD17C" 20.817758222266 0.286927695912834 0.237691901230614 1.20714123799468 0.227377755877665 NA 0.754502235402677
"MYO5C" 31.4772006554952 -0.223868022153484 0.185399995170669 -1.20748666658488 0.227244776894239 NA 0.754502235402677
"RPUSD1" 27.9870688129442 0.25321371870142 0.209747413838128 1.20723166053831 0.227342940725516 NA 0.754502235402677
"LRRC17" 28.7767472647762 0.235929519765073 0.195516924426746 1.2066961489744 0.227549182718671 NA 0.754622564370859
"SPATA2" 18.4458739831531 0.27916116920169 0.231321585735622 1.20680985440219 0.227505380109683 NA 0.754622564370859
"NPTN" 63.628665974623 -0.177347634218423 0.147013084934802 -1.20633911122315 0.227686763022693 0.674430970141493 0.754707617102359
"TIA1" 150.343366438742 0.122964462499021 0.101944022205194 1.20619590868719 0.227741961091019 0.674430970141493 0.754707617102359
"MED23" 29.5073628174049 -0.251915450928509 0.208897559334988 -1.20592816752127 0.227845188720406 NA 0.754707617102359
"ZNF587B" 26.1295130208514 -0.253675615528965 0.210339803757174 -1.20602763242006 0.227806836128699 NA 0.754707617102359
"ENSG00000291207" 32.5916201025787 -0.221259459542018 0.183607974177516 -1.20506454326488 0.228178386323204 NA 0.754918286052565
"LINC03072" 30.2180629462043 -0.238258605501484 0.197714749718804 -1.20506237314284 0.228179224021799 NA 0.754918286052565
"LMBRD1" 44.4837116033312 0.180806632656066 0.150004839914526 1.20533865946653 0.228072591106368 NA 0.754918286052565
"PDGFRB" 52.1453235171726 0.196097698347805 0.162685784399369 1.20537697298994 0.228057806776307 NA 0.754918286052565
"DDX39B" 206.999760872583 0.134509516293324 0.111661104068068 1.2046228399401 0.228348935372795 0.675885015415261 0.754993054695799
"FBXW11" 93.6944526840032 0.120854786347356 0.100367014185856 1.20412854091247 0.228539900131811 0.676106872065074 0.754993054695799
"CDO1" 45.2949150884166 0.180717246870647 0.150003199862411 1.20475594544921 0.228297531552394 NA 0.754993054695799
"DCLRE1C" 24.0767979265125 -0.261862795832853 0.217467755883973 -1.20414539051282 0.228533388678528 NA 0.754993054695799
"TRIM61" 16.6412627696974 -0.321067939133361 0.266568995525252 -1.20444592027938 0.22841727247525 NA 0.754993054695799
"ARHGAP1" 58.1523024708664 0.168338726356675 0.139918702434712 1.2031181209333 0.228930613981346 0.676626236145653 0.755542442207155
"METTL16" 56.4685100957901 0.158814400229675 0.132023338245993 1.20292671234963 0.229004682271335 0.676626236145653 0.755542442207155
"NAV1" 123.647593780673 0.111671071624551 0.0928474836983408 1.20273665129545 0.229078245992037 0.676626236145653 0.755542442207155
"OAZ2" 81.2419813376073 0.157288475291841 0.130804032718392 1.2024742052905 0.229179854178366 0.676626236145653 0.755542442207155
"ASB8" 34.8638523993915 0.221932998462059 0.184541292021964 1.20261972824838 0.229123509775677 NA 0.755542442207155
"MFSD11" 24.5599184827517 -0.278385003888949 0.231421444906605 -1.20293520767402 0.229001394522319 NA 0.755542442207155
"NRM" 51.3683033995418 0.19545302746351 0.162488656386286 1.20287183001167 0.22902592292355 NA 0.755542442207155
"CLUAP1" 83.0369278596902 -0.140270165552209 0.116728982901874 -1.20167384367706 0.229489918982554 0.676855894650975 0.756118157379521
"FAM171A1" 130.561822667608 0.110137195435166 0.0916398559863363 1.20184819421353 0.229422349142889 0.676855894650975 0.756118157379521
"EIF2B3" 75.6722126924724 0.158168976076831 0.131732360034559 1.20068429682225 0.229873687749555 0.677644841782705 0.756729859692757
"EI24" 464.101531403245 0.116220031763479 0.0969627767404711 1.19860461581614 0.230681722539288 0.677999896951106 0.756729859692757
"MCPH1" 60.4289638252587 -0.157973639806386 0.131792334598777 -1.198655751014 0.230661830401795 0.677999896951106 0.756729859692757
"PARP4" 107.585821741152 -0.126427384273355 0.105481163150881 -1.19857783604939 0.230692140640708 0.677999896951106 0.756729859692757
"RHOT2" 113.054765329258 0.128593853302344 0.107191721228493 1.19966217380007 0.230270569312723 0.677999896951106 0.756729859692757
"SETD5" 222.905052013123 -0.100867740894295 0.0841241607454827 -1.19903414192113 0.230514670192241 0.677999896951106 0.756729859692757
"TRAFD1" 65.5460633429236 0.154082310073601 0.128552943136482 1.19859029528414 0.23068729359755 0.677999896951106 0.756729859692757
"ACAP3" 22.1145817752021 0.292918999795322 0.244221732574453 1.19939776328474 0.230373316908429 NA 0.756729859692757
"ADAM15" 16.9892724112249 0.315040543871267 0.262833985589994 1.19862940541758 0.230672078967603 NA 0.756729859692757
"LRRN3" 52.442636534136 -0.200402156927779 0.167175069800916 -1.19875623301029 0.230622745385058 NA 0.756729859692757
"PHTF2" 28.2403072742245 -0.242440690353546 0.201976071425756 -1.20034362804539 0.23000591240867 NA 0.756729859692757
"PKIA" 47.8755198807377 -0.184369000592239 0.153642667943846 -1.19998567494039 0.23014490394486 NA 0.756729859692757
"RSPH3" 26.0654697493007 0.247566534916946 0.206220152207791 1.20049632524513 0.22994663895991 NA 0.756729859692757
"SFXN5" 50.038471521749 0.181539278834888 0.151396417527891 1.19909890735323 0.230489488924161 NA 0.756729859692757
"TONSL" 37.0935398870296 0.209218685641313 0.174527736001472 1.19877040999116 0.230617231268337 NA 0.756729859692757
"TBCB" 385.11465898525 0.11937154543557 0.0996684044854304 1.19768693049581 0.231038919221028 0.678334922529043 0.757200050490754
"YIPF4" 88.5879378111382 -0.142504224977029 0.118977605459593 -1.19773989757615 0.231018291816034 0.678334922529043 0.757200050490754
"GABPB1-IT1" 28.8777672603543 -0.246550409018118 0.20581099213842 -1.19794577761084 0.230938126691859 NA 0.757200050490754
"RFX7" 76.6995567773717 -0.149719655743396 0.125064620791056 -1.1971383657216 0.231252628267492 0.678620502287484 0.757452566405931
"NTPCR" 172.858932440981 0.104175042744952 0.087045175518883 1.19679283916606 0.231387310049313 0.678674002499949 0.757452566405931
"FAM131B" 14.0445585747825 -0.331326448922763 0.276767302288068 -1.19713003011428 0.231255876723735 NA 0.757452566405931
"ZNF586" 11.215677710672 -0.400271611177383 0.334439409935622 -1.19684343198199 0.231367586143143 NA 0.757452566405931
"PSMC6" 234.129134893726 -0.089297360818539 0.0746713811981665 -1.19587128811181 0.231746791162113 0.679386468255932 0.757567360822376
"ETV3" 36.1599503590208 -0.206050288048883 0.172261851585964 -1.19614578707844 0.231639672422615 NA 0.757567360822376
"FOXO3B" 28.957390095596 -0.244824444737401 0.204731243823815 -1.19583332843955 0.231761607072294 NA 0.757567360822376
"NECTIN1" 34.2448145716768 0.215931095822995 0.180481432721809 1.19641723010825 0.231533780793196 NA 0.757567360822376
"SLC16A9" 53.5781004970032 -0.196581579035823 0.164319619790866 -1.19633662301567 0.231565222536517 NA 0.757567360822376
"HDDC3" 20.9739258404849 0.26390154208758 0.220767184346105 1.19538391935031 0.231937065519185 NA 0.757697271383037
"RWDD2A" 12.9292408484934 -0.3648491478249 0.305186499312047 -1.19549570065303 0.231893415017047 NA 0.757697271383037
"GRHPR" 251.401223641009 0.0855391306625296 0.0715975347555406 1.19472173105667 0.232195769111376 0.679902059250667 0.757750929915792
"HSPA1A" 111.562653879565 0.114673596123227 0.0959984012909399 1.19453651916232 0.232268164298369 0.679902059250667 0.757750929915792
"RCN2" 316.429059710975 -0.110225117193774 0.0922792490744292 -1.19447349538866 0.232292802534637 0.679902059250667 0.757750929915792
"CLK3" 44.5563495009518 0.177672770535067 0.14867004801477 1.19508114046896 0.232055329709555 NA 0.757750929915792
"GLIDR" 32.485990779813 -0.259892125909192 0.217540513869247 -1.19468379147712 0.232210597539922 NA 0.757750929915792
"ANKRD40" 87.7066293760502 0.130498063364282 0.109274115126409 1.19422667676898 0.232389310574353 0.679902059250667 0.757813758581812
"RAB22A" 72.1892402701108 -0.182877826322358 0.153175482794351 -1.19391055922366 0.232512956598597 0.679922484223094 0.757813758581812
"LAYN" 69.1669446583658 -0.15815050755407 0.132607065921816 -1.19262504192133 0.233016253944729 0.680711141849564 0.757813758581812
"MICU1" 80.3840673083319 0.13614676963995 0.114132336734597 1.19288515012661 0.232914355772047 0.680711141849564 0.757813758581812
"OFD1" 108.847903508161 -0.131860422381769 0.110605399901673 -1.19216984432037 0.233194655052983 0.680891006838068 0.757813758581812
"ARHGAP32" 34.8402803929853 -0.227655716028896 0.190955792268171 -1.19219068101996 0.23318648661588 NA 0.757813758581812
"BEND6" 18.4196155625067 -0.321746819087166 0.269856295909201 -1.19228946652193 0.233147763322946 NA 0.757813758581812
"LIMK2" 36.5832800071999 0.212782545447208 0.17846853396378 1.19226925173483 0.233155687020689 NA 0.757813758581812
"MANEA" 29.1697476134328 -0.235631591487801 0.197495875843269 -1.19309626331031 0.232831674787698 NA 0.757813758581812
"MAP3K9" 17.1639752037151 -0.299359835971947 0.251135102294539 -1.19202705331431 0.233250637676991 NA 0.757813758581812
"PLD2" 19.955565760879 -0.318736638788579 0.267064604661983 -1.19348140197012 0.232680891600937 NA 0.757813758581812
"PPP2R5A" 50.6012558938933 -0.181075944449473 0.151774160903848 -1.19306173970013 0.232845194291085 NA 0.757813758581812
"ZCCHC2" 31.0799571326971 -0.222942792165666 0.186844244881225 -1.19320128006827 0.232790553473163 NA 0.757813758581812
"ZNF800" 51.0356481077897 -0.165973077739622 0.13923944794926 -1.19199752788523 0.233262214601978 NA 0.757813758581812
"SRGAP2C" 80.3774620727885 0.146984749647048 0.123330283086038 1.19179771560654 0.233340571734356 0.680975889868716 0.757847825475805
"GNAI2" 208.46751098675 0.155147456890948 0.130251293063346 1.19113947541 0.23359883509783 0.681388393868947 0.758466005438316
"ABHD2" 34.6263178895968 -0.223030343589786 0.187269839315271 -1.19095709381324 0.23367042913691 NA 0.758477910390331
"ZNF331" 44.160160904328 -0.200437745855377 0.168348380965053 -1.19061285119805 0.233805604228054 NA 0.758696128105333
"IDH3B" 134.58160335213 0.116155400413518 0.0976280872338713 1.18977441538175 0.234135067950693 0.682305041226613 0.759103417171149
"FAM156A" 20.9930582607493 -0.388621908443674 0.326626405206387 -1.18980554618085 0.234122829212265 NA 0.759103417171149
"GOLGA5" 55.6208714325226 -0.159821796826049 0.134307906643788 -1.18996566039801 0.234059889193416 NA 0.759103417171149
"IFT20" 101.200456756562 -0.138722529647036 0.116648288426665 -1.18923759206504 0.234346185568196 0.682305041226613 0.75924064637057
"KIF1B" 306.750944090317 -0.0840625022132687 0.0706717332542899 -1.18947842853657 0.234251454636811 0.682305041226613 0.75924064637057
"XIAP" 83.6766018515102 -0.134938148844965 0.113474634040458 -1.18914812976489 0.234381381697954 0.682305041226613 0.75924064637057
"IRF2" 29.3836605308851 -0.239043383367936 0.201108231135329 -1.18863053003077 0.234585088550308 NA 0.759680133048938
"IWS1" 285.758993198432 -0.0954154441317009 0.0803384144797663 -1.18766899682507 0.234963842896853 0.683659149477215 0.760686074162441
"KIF18A" 97.1087656649021 -0.148138314820265 0.124782725545675 -1.18717005236467 0.23516055099128 0.683890065457676 0.760972498158984
"MAP3K3" 36.7769358754623 0.207415795380814 0.174734963895921 1.18703086523862 0.235215446094849 NA 0.760972498158984
"RPS6KA2" 33.5887777452587 0.208466743305553 0.175635822263924 1.18692611005228 0.235256767297583 NA 0.760972498158984
"ANK3" 85.6668843988835 -0.147935880606302 0.12474795214805 -1.18587822933344 0.235670391836865 0.684007491845244 0.761178101149293
"CANX" 634.891465555286 -0.0824250940237652 0.0694720155025861 -1.18645030560107 0.235444515394244 0.684007491845244 0.761178101149293
"ELP6" 89.0604257457904 -0.138821431023583 0.117038445862034 -1.18611820245142 0.235575623090716 0.684007491845244 0.761178101149293
"TUT4" 150.606302463408 -0.100358154087398 0.0846009715350035 -1.18625297400841 0.235522411741887 0.684007491845244 0.761178101149293
"ARHGDIA" 196.287596632593 0.114242903220597 0.096639779502331 1.18215194414679 0.237145416670382 0.68487136727958 0.761178101149293
"CADM1" 243.299164192943 0.078561802892885 0.066435531177075 1.18252690241144 0.236996697447313 0.68487136727958 0.761178101149293
"CARM1" 100.674554090808 0.167144266592391 0.14121462166084 1.18361869774241 0.236564035476628 0.68487136727958 0.761178101149293
"CENPU" 145.055119734678 -0.10630168756173 0.0898637538750472 -1.18292062125002 0.236840608198969 0.68487136727958 0.761178101149293
"FDXR" 62.6753206275137 0.164397176691812 0.1388173423613 1.1842697309673 0.23630630680255 0.68487136727958 0.761178101149293
"GOT2" 142.315961416963 0.121651612261593 0.102739685803332 1.18407615626217 0.236382917703659 0.68487136727958 0.761178101149293
"MCM10" 102.360781009736 -0.123859647657501 0.104733577106808 -1.18261641661669 0.236961203289541 0.68487136727958 0.761178101149293
"MYC" 70.4695645501005 0.174715287852494 0.147852465878181 1.18168666863118 0.237330049983027 0.68487136727958 0.761178101149293
"PAK2" 201.692750984299 -0.0875431593981571 0.0740908305297839 -1.18156536743053 0.237378202111316 0.68487136727958 0.761178101149293
"PSMB2" 303.710175948684 0.0791434343141791 0.0669177715965614 1.18269679975784 0.236929332981689 0.68487136727958 0.761178101149293
"SPC25" 81.0249237243295 0.141251112715961 0.119249074324764 1.18450489880765 0.23621325824641 0.68487136727958 0.761178101149293
"TPM2" 1035.54826168187 0.148702719456634 0.125793467245125 1.18211798047404 0.237158890895604 0.68487136727958 0.761178101149293
"TMEM230" 156.792641084188 -0.105144018382834 0.0890135527760197 -1.18121359168083 0.237517883215345 0.684935291132622 0.761178101149293
"C12orf43" 54.9188732531955 -0.196528649114324 0.165854620072128 -1.18494527935885 0.236039083144769 NA 0.761178101149293
"CLBA1" 10.5422731669958 -0.430700590224022 0.364048340121168 -1.1830862628866 0.236774961539546 NA 0.761178101149293
"COG6" 35.4212370313868 -0.213871139070779 0.180790658677282 -1.18297671259966 0.23681837678175 NA 0.761178101149293
"DCAF4" 14.0426969139526 0.312808562741916 0.264374505544747 1.18320245024145 0.236728922147467 NA 0.761178101149293
"ENSG00000291130" 44.3914610025536 0.183945529286154 0.15558841638199 1.1822572243074 0.237103652875996 NA 0.761178101149293
"GSS" 52.5968328474437 0.175901678680295 0.148693655840552 1.18298038800606 0.236816920111426 NA 0.761178101149293
"MTERF2" 31.8088965572888 -0.218484003530786 0.184475270422839 -1.18435388672961 0.236273006022814 NA 0.761178101149293
"NRAV" 14.4054762320678 0.318793036402613 0.269794251428458 1.18161537806949 0.237358348885472 NA 0.761178101149293
"NRF1" 21.440083210216 0.263202326184576 0.222806059846526 1.18130685658135 0.237480844466682 NA 0.761178101149293
"RAB12" 38.0138146585897 -0.22049664244239 0.186527304912608 -1.18211455714593 0.237160249044166 NA 0.761178101149293
"RRP9" 47.6416811242704 0.180955749442427 0.15321176622429 1.18108258851035 0.237569916040237 NA 0.761178101149293
"RTL6" 54.0114366858513 -0.163983050453695 0.138433434617506 -1.18456246431205 0.236190485325916 NA 0.761178101149293
"SOX21-AS1" 36.3834986539059 -0.198800785609867 0.16816119889034 -1.18220366482703 0.237124898842257 NA 0.761178101149293
"SPRY1" 31.7189829467182 0.222975196715434 0.188673388937864 1.18180522420608 0.237282994436553 NA 0.761178101149293
"TSPAN13" 38.0565824717872 0.205349784404753 0.17368997467139 1.18227770366863 0.237095529481737 NA 0.761178101149293
"WDTC1" 22.7834706102875 -0.28641453970346 0.242307845342141 -1.18202751255965 0.237194784384422 NA 0.761178101149293
"RASA4B" 34.3195905593636 0.283220725121883 0.239842921079414 1.18085922172415 0.237658653108699 NA 0.761243981816332
"GLS" 70.7307467071381 -0.160993514295523 0.136378922227121 -1.18048677659595 0.237806666685438 0.685168035729056 0.761367932455405
"TADA3" 154.444965635279 0.115926845803788 0.0982082412735279 1.18041871334311 0.237833722765937 0.685168035729056 0.761367932455405
"GTF3A" 224.272362342291 0.0867105802549406 0.073506214746646 1.17963604239187 0.238145001486277 0.685725824437758 0.761927435187115
"RBPJ" 194.86636792757 -0.113456624736078 0.0962142911089625 -1.17920761488113 0.238315514612321 0.685877935387953 0.761927435187115
"DCXR" 90.4396156445452 0.137510677851281 0.116667046247317 1.17865911818645 0.238533940760862 0.686167722978432 0.761927435187115
"ENSG00000291100" 69.9552615229626 -0.152347188731626 0.129291349264328 -1.17832468760275 0.238667189340293 0.686203380436864 0.761927435187115
"MACF1" 478.089553258595 -0.121016476424024 0.102727221251668 -1.17803708646561 0.238781821469794 0.686203380436864 0.761927435187115
"PARVA" 111.842835074659 -0.118422149082569 0.100567293805112 -1.17754137157212 0.238979494809195 0.686432969811723 0.761927435187115
"C1orf131" 68.7674703553548 -0.147916822493566 0.125688374770963 -1.1768536490595 0.239253925050249 0.686864996673664 0.761927435187115
"CKS1B" 439.29449574423 0.0751210730844699 0.0638473047473008 1.17657391148756 0.239365615690496 0.686864996673664 0.761927435187115
"FBXO5" 82.8773576818907 -0.135278919465048 0.115072564092289 -1.17559663793146 0.239756099686372 0.68749483546181 0.761927435187115
"LAMB1" 220.771467095455 -0.0905695988552357 0.0770520346434249 -1.1754342279781 0.239821036460854 0.68749483546181 0.761927435187115
"SAE1" 362.395970254508 0.0871382825533809 0.0741569302208398 1.17505245017401 0.239973732453922 0.687594352380265 0.761927435187115
"PKM" 1111.29227488996 0.115835132506382 0.0986302320976217 1.17443840537384 0.240219469767208 0.687622332909277 0.761927435187115
"TAPBP" 130.811983236342 0.124119344522667 0.105672648700111 1.17456452591536 0.240168982562626 0.687622332909277 0.761927435187115
"CAMK1" 30.1808738855042 -0.268300396576134 0.22846119575671 -1.1743806018675 0.240242611537988 NA 0.761927435187115
"CCDC126" 11.6492996326694 0.33265667651068 0.283272041583523 1.17433642462946 0.240260299059093 NA 0.761927435187115
"CEPT1" 26.5754313381733 -0.23514634759365 0.20010428262669 -1.17511901548021 0.239947104037781 NA 0.761927435187115
"DBT" 33.4684188191324 -0.23275375877774 0.198129771938136 -1.17475408415861 0.240093114733488 NA 0.761927435187115
"ENSG00000279912" 51.0250581148502 -0.207233566325199 0.176078262094576 -1.17694009391056 0.239219417706108 NA 0.761927435187115
"ENTREP2" 14.6024419599333 0.34640835845529 0.294277448095199 1.17714884608904 0.239136101789608 NA 0.761927435187115
"HMGCL" 31.8918311860136 -0.231003762279422 0.196337056346831 -1.17656731020431 0.239368251824651 NA 0.761927435187115
"INPP5E" 39.3754332361003 -0.213365530774249 0.181398435530175 -1.17622585966987 0.23950463344761 NA 0.761927435187115
"ITPKC" 18.8784818172982 0.280028890572449 0.238434387550875 1.17444842352154 0.24021545913776 NA 0.761927435187115
"LPCAT1" 28.393910945613 0.230339206874676 0.196135843832317 1.17438609065052 0.240240414023189 NA 0.761927435187115
"LRRIQ1" 37.7182215731657 -0.200053482464218 0.170043822643481 -1.17648191715647 0.239402354241412 NA 0.761927435187115
"MBTPS2" 40.9226115213019 -0.206417737878678 0.175344578705546 -1.17721197542875 0.239110910017919 NA 0.761927435187115
"RHBDF1" 26.4812818726776 0.237415289833404 0.2018069014836 1.17644782258696 0.239415971145547 NA 0.761927435187115
"SNORD3A" 24.8414432232794 -0.416286811222874 0.352973115475473 -1.17937257250347 0.238249851672012 NA 0.761927435187115
"SPATA24" 17.0009389367464 0.30150121221757 0.255672302956249 1.17924862697843 0.238299188166335 NA 0.761927435187115
"TMEM132B" 30.8274122427007 0.212635710215648 0.181059330395486 1.17439797082642 0.24023565766901 NA 0.761927435187115
"TP53I11" 49.6362471458159 0.180853785928134 0.154000760350232 1.17436943503937 0.240247082385162 NA 0.761927435187115
"TPMT" 39.8734485327312 -0.203145020757478 0.172894391330592 -1.17496593842101 0.240008343248716 NA 0.761927435187115
"ZDHHC8" 22.8271114033504 0.245662347538747 0.208956431223121 1.17566301310167 0.239729564306076 NA 0.761927435187115
"ZRANB3" 17.6234414227121 -0.304661543380236 0.258433562542367 -1.17887762093706 0.238446910157755 NA 0.761927435187115
"BTF3L4" 161.521631928486 -0.117317125652184 0.0999232096089037 -1.17407283164102 0.240365854529133 0.687703583797638 0.762045750048921
"BAZ1B" 404.856373915141 -0.0862796117280717 0.0735264454130922 -1.17345005927226 0.240615372704788 0.687844543946384 0.762517303172458
"PTPN13" 207.47376702823 -0.115184058087175 0.0981659377482079 -1.17336074741748 0.240651171088997 0.687844543946384 0.762517303172458
"IGFBP4" 45.4073306845869 0.195710882701559 0.166876910225247 1.17278587215806 0.240881685005197 NA 0.762814774466259
"MIF4GD" 21.1921164143756 -0.277113291290161 0.236270027333329 -1.17286688632414 0.240849190473532 NA 0.762814774466259
"EIF2B1" 95.079056160541 0.126879618024084 0.108231191633441 1.17230177464738 0.241075919370186 0.688720812788944 0.763213415278564
"MTHFD1" 138.267876469231 0.107887732565314 0.0920599979265518 1.17192847051104 0.241225775423019 0.688766299807473 0.76325503212622
"MTARC2" 10.2664455768249 0.367240181238824 0.313342477169834 1.17200892951318 0.241193471098899 NA 0.76325503212622
"DDX50" 218.030203211984 -0.103235314183056 0.088109292285936 -1.17167340134832 0.241328205938034 0.688766299807473 0.763350115584897
"ZNF688" 13.2223691996345 -0.345815226014757 0.295186793611557 -1.17151320282243 0.241392554014891 NA 0.763350115584897
"GNB4" 113.541369107501 -0.123864054238395 0.105765842897498 -1.17111584274365 0.241552216586875 0.689068192984976 0.763638745868926
"ZWINT" 147.967678474081 0.0997890745785539 0.0852479014015344 1.17057514540478 0.241769592623413 0.689282169009126 0.764109615407028
"RPAP2" 99.6861497099984 -0.136906340807354 0.116979872041721 -1.17034100326701 0.241863767265556 0.689282169009126 0.764190952260101
"PLS3" 131.613903318574 -0.11418665763333 0.0976064850156154 -1.16986753098487 0.242054282092924 0.68948795505257 0.764576552715584
"DOCK7" 100.791617127717 -0.13193356042821 0.112817207440759 -1.16944536583649 0.242224241075809 0.689635015627657 0.764895121157719
"LINC00869" 25.0712254167176 -0.309848123179717 0.264991259604252 -1.16927676649583 0.242292140742867 NA 0.764895121157719
"ZNF140" 32.9783901707243 -0.227958642463543 0.195001294955011 -1.16901091613846 0.24239923330978 NA 0.765016913266536
"SMIM19" 61.1673143645821 -0.164426038957703 0.140689349399485 -1.16871703266477 0.242517657201956 0.690133254967284 0.765174388334852
"CTSC" 205.511504886084 0.0918367663286965 0.0786811636146736 1.16720142547014 0.243129035386707 0.691198057674989 0.765589060667786
"ZBTB7A" 62.3212205499891 0.173266690370755 0.148423438793544 1.16738091893807 0.243056573325995 0.691198057674989 0.765589060667786
"ATPSCKMT" 32.3977346198851 -0.222255507524068 0.190285761271403 -1.16800913551838 0.242803079923976 NA 0.765589060667786
"CLIP4" 17.2150138956627 -0.290030412702247 0.248384246756596 -1.16766830622098 0.242940585816094 NA 0.765589060667786
"FLVCR1" 48.7145621800871 -0.18697895296684 0.160192566335424 -1.16721366817565 0.243124092486678 NA 0.765589060667786
"N6AMT1" 26.4711605700245 -0.238857118498269 0.204556490674058 -1.16768291101975 0.242934692459934 NA 0.765589060667786
"VWA5A" 21.8298890986401 -0.288106109068313 0.246621415371035 -1.1682120493667 0.242721241327954 NA 0.765589060667786
"LINC00294" 13.315913510565 0.313075424051815 0.268309499926701 1.16684435004107 0.243273232972753 NA 0.765827155165988
"RAB21" 125.613704608714 0.105542151507447 0.0904727648506253 1.16656268526448 0.243387019909962 0.691594125809486 0.765969409333325
"GCLM" 60.3701898153612 -0.149441888334998 0.128257908133239 -1.16516704903492 0.243951380787741 0.692185319976123 0.766153245969535
"MID1" 396.96250596394 0.0761570417661648 0.0653299090280943 1.165730105845 0.243723583991316 0.692185319976123 0.766153245969535
"UXT" 163.466926412533 0.110920591067293 0.0951777257582246 1.16540493254755 0.243855121637206 0.692185319976123 0.766153245969535
"HIPK2" 156.788924037414 -0.116194055498372 0.0997807306644461 -1.16449393309338 0.244223900570335 0.692269579019037 0.766153245969535
"MED17" 93.7100230992994 -0.144029548617225 0.123714014746769 -1.16421368195059 0.244337426911832 0.692269579019037 0.766153245969535
"SIPA1L2" 135.402028461423 -0.105562392600712 0.0906647872916644 -1.16431522925348 0.244296287050462 0.692269579019037 0.766153245969535
"BLZF1" 31.0329042701319 -0.204508923675178 0.175458374970161 -1.16556946175956 0.243788560786369 NA 0.766153245969535
"FTX" 50.705402191715 -0.165596338999901 0.142200632705736 -1.16452603514486 0.244210898783031 NA 0.766153245969535
"GRK2" 18.3946760959959 0.273797271162803 0.234834565851546 1.1659155464187 0.243648592722559 NA 0.766153245969535
"PHC3" 25.7962946536401 0.232061348571342 0.199221954637776 1.16483822776096 0.244084481681212 NA 0.766153245969535
"RMI1" 46.5629286916326 -0.179991490145161 0.154361063832371 -1.16604204244552 0.243597447643986 NA 0.766153245969535
"SLC35B2" 52.4713461408457 0.175910155656924 0.15105136075512 1.16457180377279 0.244192362678412 NA 0.766153245969535
"SLC35C1" 26.5261201801119 0.242921040829591 0.208546416844241 1.16482960726688 0.244087971786908 NA 0.766153245969535
"CCDC22" 13.5162547016168 0.348749285828937 0.299740084702753 1.16350566249684 0.24462440204179 NA 0.766622529665626
"PARP16" 13.814795166935 0.326066258818325 0.280242640848103 1.16351408133875 0.244620988319373 NA 0.766622529665626
"KXD1" 163.550228049931 0.113155814574901 0.0973173993916342 1.16275008664718 0.244930913642231 0.693613879838154 0.767206583451082
"LPL" 19.7313053554531 -0.300046329245 0.258058302095491 -1.16270752310062 0.244948188250323 NA 0.767206583451082
"FBXL3" 57.3949763293256 -0.170733190284719 0.146902986496766 -1.16221728608953 0.245147214793791 0.693889251004474 0.767614638358797
"PLEKHM3" 10.7356237696459 -0.376689017453387 0.324207718472298 -1.16187553839985 0.245286024702273 NA 0.767618764525107
"RAB27A" 26.7765731886482 -0.262494322381889 0.225910553421738 -1.16193917639543 0.245260172261929 NA 0.767618764525107
"NDUFA6" 549.709384660377 0.097155533404506 0.0836985224062581 1.16077955274921 0.245731560325334 0.694868284122292 0.768341018296514
"PPP4R1" 234.759561885796 -0.0820795978757012 0.0706958503318692 -1.16102426790813 0.245632030540637 0.694868284122292 0.768341018296514
"CNPY4" 36.8137338582841 0.214178498787071 0.184485833674164 1.16094821223699 0.245662960637234 NA 0.768341018296514
"TMEM38B" 41.1422232623137 -0.184101403994952 0.158621843848053 -1.16063084080214 0.245792057796449 NA 0.768341018296514
"MBD2" 84.3460737834855 -0.136471258019783 0.117702710885632 -1.15945722059357 0.24626986439095 0.6960527495977 0.769619173184816
"COL27A1" 47.0948450088577 0.176359151867687 0.152174220292147 1.15892922946548 0.246485033369372 NA 0.76986918757227
"POLG2" 32.8128584799399 -0.223608696801139 0.192945334709353 -1.15892253698684 0.246487761559275 NA 0.76986918757227
"RECQL5" 15.7905241272327 -0.341138979930416 0.29440483774752 -1.15874108095661 0.24656174020156 NA 0.769884896837421
"TM7SF2" 60.76337509839 0.184885849724096 0.15958797742037 1.15851991304513 0.246651930198949 0.696794691807792 0.769951202851961
"DACT1" 11.5807865009245 -0.367220661585767 0.317039665054127 -1.15827986861856 0.246749844000103 NA 0.770041575770025
"MRPS18C" 356.615704501239 0.111579639160968 0.0963879358993867 1.15761000710129 0.2470232236299 0.697505497730164 0.770679328038967
"CENPV" 410.770623952439 0.0982272155816942 0.0848931241182636 1.15706915727185 0.247244106565489 0.697737125576786 0.770722415943677
"CYB5R1" 48.4018557049563 0.171695111464009 0.148366926721327 1.15723305225901 0.247177157292799 NA 0.770722415943677
"ZUP1" 45.7356741820533 -0.18705528940057 0.161662211742228 -1.15707491184663 0.247241755670852 NA 0.770722415943677
"ST7L" 26.5979901867062 -0.236764746666956 0.20467767399628 -1.15676879673383 0.247366833450009 NA 0.770889774575161
"ACADVL" 111.948676766239 0.116435324170628 0.100716013250712 1.15607558731287 0.247650240629197 0.697737125576786 0.770946167071232
"ADAM9" 314.546813755701 -0.114348243175259 0.0989129706736967 -1.15604902366628 0.247661105255643 0.697737125576786 0.770946167071232
"KRT19" 146.419547796064 0.130849619162928 0.11315034710871 1.15642260502492 0.247508339791885 0.697737125576786 0.770946167071232
"ATG16L1" 31.8053557069299 -0.231376042175388 0.200096011561709 -1.15632510797964 0.247548202070247 NA 0.770946167071232
"NCOR1" 340.262910039203 -0.0866394059826303 0.0749721649150734 -1.15562097053984 0.247836226523782 0.697737125576786 0.770973161486538
"NR2C1" 80.5607395686866 -0.148110334791401 0.128209408088234 -1.15522204649343 0.247999508767069 0.697737125576786 0.770973161486538
"PMPCA" 126.79000337705 0.10998953939783 0.0952183303351989 1.15512988949325 0.248037239936767 0.697737125576786 0.770973161486538
"ZNF827" 121.370293152917 -0.125908262681229 0.109005168092305 -1.15506690998918 0.248063027487148 0.697737125576786 0.770973161486538
"LRRC61" 11.2348536495464 0.355622107887613 0.307889962995607 1.15502988284385 0.248078189475805 NA 0.770973161486538
"ZFP37" 15.0725676296778 -0.313300873514318 0.271252514060973 -1.15501555662593 0.248084055993295 NA 0.770973161486538
"ZNF395" 68.2197741936815 0.14827384372297 0.128479053675275 1.15407017316399 0.248471400568209 0.698410655948329 0.771532719339439
"COMMD10" 43.5264694121449 0.181307785547604 0.157089399408731 1.15416944892545 0.248430705218606 NA 0.771532719339439
"DERPC" 28.9007140843348 1.49068425288047 1.29159952345714 1.15413812548525 0.248443544892116 NA 0.771532719339439
"SERF2" 906.822067106889 0.244680946788738 0.212047368468935 1.15389758691858 0.24854215861991 0.698410655948329 0.77153787688349
"ANKRD34A" 12.4665207734965 0.319781812363325 0.277176607068633 1.15371140351734 0.248618507125423 NA 0.771560380923422
"ELL" 11.0805337348309 0.343956380120737 0.298251919135277 1.15324112957251 0.24881142610154 NA 0.771944535662627
"REPS1" 65.0751899583247 -0.149663102731181 0.129863418545037 -1.15246544722121 0.249129860472965 0.699724735824791 0.772717783900313
"FAM217B" 108.449262555298 0.111495935414844 0.0968163808401861 1.15162263293945 0.249476176783345 0.700327422631939 0.773042841994572
"ITGB1" 588.398202206858 -0.0625990174480015 0.05436970030658 -1.1513585157729 0.249584772959255 0.700327422631939 0.773042841994572
"GTF2IP4" 32.247277796369 -1.03865031169341 0.902222793099552 -1.15121267123519 0.249644753526647 NA 0.773042841994572
"RAB40B" 16.9494573334467 -0.313090899835581 0.271969212705638 -1.15119978736141 0.249650052680676 NA 0.773042841994572
"SPIN2B" 35.1157580021609 -0.216984511827474 0.188479691768742 -1.15123549805942 0.249635365017157 NA 0.773042841994572
"STK38" 34.3962447543561 0.209473966557312 0.181954321090911 1.15124480309897 0.249631537991752 NA 0.773042841994572
"UST" 12.1871680418693 -0.357650192944969 0.310775553482765 -1.15083116717803 0.249801699936018 NA 0.773297971024557
"TUBB6" 815.114459107793 0.105451799043533 0.0916846439692287 1.15015769793385 0.250078925715607 0.701125407073231 0.773866927321459
"XBP1" 158.707136518176 0.103753010983536 0.0902162443182488 1.15004799598545 0.250124103591541 0.701125407073231 0.773866927321459
"ANKRD10" 111.942789385812 -0.130149379352214 0.113235526273968 -1.14936878588195 0.250403945399498 0.701125407073231 0.773892669072969
"RRM2" 222.055890845814 0.0867549023426481 0.0754902798466913 1.14921950903922 0.25046547834409 0.701125407073231 0.773892669072969
"ZIC2" 147.168765466633 -0.109192554062934 0.0950155745608238 -1.14920690179098 0.250470675622249 0.701125407073231 0.773892669072969
"DMAC2L" 33.2983679439256 -0.208979407584707 0.181824979381699 -1.14934377166079 0.250414255697782 NA 0.773892669072969
"PCSK7" 49.8673420349382 0.208012758761609 0.181008656834988 1.14918679801728 0.250478963463166 NA 0.773892669072969
"ACAT1" 93.7971521158997 -0.126611824220109 0.110282286996122 -1.14807035353339 0.250939521652127 0.701561782902142 0.775101161484827
"POLD3" 93.0882328843847 -0.134202231258999 0.116930924276239 -1.14770521219825 0.251090278757243 0.701561782902142 0.775137974178428
"CIB1" 46.7192919151024 0.189182360021252 0.164827414267 1.14776028528118 0.251067536505609 NA 0.775137974178428
"FANCI" 146.470531986785 -0.0984056583624898 0.0857545346538847 -1.14752716879249 0.251163811042177 0.701561782902142 0.775150667246254
"COPS9" 550.784146879703 0.0975069521867829 0.0850520121901239 1.14643909856968 0.251613512743409 0.701561782902142 0.775680972747903
"POLR2J3" 139.009723818598 -0.114912742622851 0.100224441781887 -1.14655407982146 0.251565964230222 0.701561782902142 0.775680972747903
"TEX261" 59.1854329003151 0.150053713035259 0.130876240149157 1.14653135560928 0.251575360939182 0.701561782902142 0.775680972747903
"WDR45" 55.4488350465673 0.158049494539084 0.137823216481686 1.14675523162011 0.251482796448132 NA 0.775680972747903
"ACTR3" 409.742092234708 -0.0878839954824501 0.0767173695073002 -1.14555538135451 0.251979167989775 0.701561782902142 0.775963087909232
"BMERB1" 66.8886992800563 0.144069280465601 0.125756915652494 1.14561715924801 0.251953594141281 0.701561782902142 0.775963087909232
"GTF2I" 358.542124402921 -0.0967593776068989 0.0844362565044212 -1.14594584853288 0.251817558910361 0.701561782902142 0.775963087909232
"KIAA0586" 81.5948264406725 -0.163646391882528 0.14288000845355 -1.14534142077497 0.252067754041769 0.701561782902142 0.775963087909232
"SRPRB" 116.228580035687 0.110244196513104 0.0962795522894481 1.14504267927705 0.252191478239531 0.701561782902142 0.775963087909232
"TMEM123" 372.734828783596 -0.0826426814242653 0.0721608764716576 -1.14525606485288 0.252103099993814 0.701561782902142 0.775963087909232
"UBA52" 935.655022329605 0.0863109999799296 0.0753768922584632 1.14505914735744 0.252184656859269 0.701561782902142 0.775963087909232
"ARMCX1" 101.863840321979 -0.118880921487293 0.103955089784709 -1.14357961436515 0.252798019916775 0.70213388781617 0.776517966604394
"FOXC2" 62.2719575090307 0.164863894689511 0.144127823100561 1.1438727869669 0.252676398222871 0.70213388781617 0.776517966604394
"GATB" 58.6949934495343 0.164150747100811 0.143728735769313 1.14208718404284 0.253417782048276 0.70213388781617 0.776517966604394
"MRPS28" 112.159018931919 0.124843381890536 0.109250054568812 1.14273061357514 0.253150455183927 0.70213388781617 0.776517966604394
"NUP214" 98.0166958422978 -0.127830347704934 0.111888632148407 -1.14247842028655 0.253255210983052 0.70213388781617 0.776517966604394
"SACM1L" 74.1431024341676 -0.146292845152318 0.12802094235662 -1.14272588890026 0.253152417437253 0.70213388781617 0.776517966604394
"SEL1L3" 98.8281743176154 0.120202425962448 0.105274628566687 1.14179862326756 0.253537734757354 0.70213388781617 0.776517966604394
"TLN2" 58.8424867156673 0.156694462585112 0.137259584005914 1.14159214250832 0.253623591635879 0.70213388781617 0.776517966604394
"UBP1" 122.822301666464 -0.115568722240163 0.101207005892969 -1.14190436937124 0.253493772248452 0.70213388781617 0.776517966604394
"ADAMTSL3" 10.2790027994442 -0.424308173128865 0.371084422120715 -1.14342760793886 0.252861095339185 NA 0.776517966604394
"CCDC149" 16.4382731164158 -0.302570439120066 0.26445139021075 -1.14414387793136 0.252563973311679 NA 0.776517966604394
"MAGEL2" 11.8907125457487 -0.38669743286525 0.338704153347829 -1.14169675524508 0.253580090026515 NA 0.776517966604394
"MTND1P23" 16.9618279004642 -0.33698248886531 0.294643551564679 -1.14369544853703 0.252749961616574 NA 0.776517966604394
"OCLN" 28.8647657316922 -0.237131416219203 0.207558669015124 -1.14247897880827 0.253254978951496 NA 0.776517966604394
"PTGIS" 21.0412022684027 0.26174418236729 0.229237265634599 1.14180467840908 0.253535217271086 NA 0.776517966604394
"RCL1" 24.4057619815706 0.231592370375908 0.202595469842796 1.14312709240543 0.252985827227893 NA 0.776517966604394
"ST3GAL2" 44.017981720081 0.18205558849124 0.159313349576589 1.14275162109825 0.253141730461677 NA 0.776517966604394
"TF" 40.743795352719 -0.258983934313458 0.226484270941281 -1.14349633745914 0.252832574505945 NA 0.776517966604394
"CDK8" 40.3769346297836 -0.194329870017887 0.170258267820231 -1.14138286795607 0.253710630855963 NA 0.776571519774584
"CAVIN3" 111.191940246164 0.155834252252669 0.136684698071536 1.14010020471429 0.254244556664846 0.70213388781617 0.776745709515288
"COPS7A" 56.9803131606427 0.172555150739575 0.151397739621749 1.13974720607246 0.25439163419022 0.70213388781617 0.776745709515288
"EPHA7" 75.3161276105964 -0.131324529241695 0.115228523267723 -1.13968768771403 0.254416438453082 0.70213388781617 0.776745709515288
"EWSR1" 600.784847088978 0.118751389840492 0.10422194605993 1.13940867859258 0.254532737875375 0.70213388781617 0.776745709515288
"KLHDC3" 144.608324931062 0.112853608979461 0.0990375025980462 1.13950378411185 0.254493090870732 0.70213388781617 0.776745709515288
"MKI67" 468.286881792578 -0.104757832930607 0.0919226553197666 -1.1396301876419 0.254440403193541 0.70213388781617 0.776745709515288
"TMEM9" 129.438180749146 0.120821121672158 0.105965170012227 1.14019655381307 0.254204422918893 0.70213388781617 0.776745709515288
"YIF1B" 73.8945800671281 0.19401209329119 0.170258765524576 1.13951309756904 0.254489208564887 0.70213388781617 0.776745709515288
"CHCHD4" 37.6091391159355 0.201897776487572 0.177078393820143 1.14016042348248 0.254219472314773 NA 0.776745709515288
"KLF16" 26.0348572763038 0.227797450897629 0.199662864985088 1.14091045881087 0.253907186632216 NA 0.776745709515288
"MTO1" 41.6961084747701 0.18058465659156 0.158430857230524 1.13983260425588 0.254356047454987 NA 0.776745709515288
"C8orf58" 115.688708689759 0.132458084088886 0.116276525495486 1.1391644489242 0.25463457052311 0.70213388781617 0.77684415695657
"PHF23" 130.551969587808 -0.109812622765044 0.0964568951554132 -1.13846317143126 0.254927128795301 0.70213388781617 0.776963769020272
"UBTD2" 107.993789589857 -0.119303679043997 0.104791358412832 -1.13848776130941 0.254916866460732 0.70213388781617 0.776963769020272
"ZNF84" 67.9103771417645 -0.154813954991729 0.13594377947437 -1.1388086721608 0.254782963932914 0.70213388781617 0.776963769020272
"IFNAR2-IL10RB" 30.4271884817371 0.219340016555014 0.192673381228398 1.13840331838577 0.254952109053401 NA 0.776963769020272
"MED19" 95.2409876353 0.125414091881018 0.110248736270099 1.13755582262426 0.255306002455161 0.702513400523455 0.777402545889564
"MRPS15" 224.073047061526 -0.100456566061267 0.0883063734932856 -1.13759134349352 0.255291162960137 0.702513400523455 0.777402545889564
"HEXD" 15.5062898814315 0.285235023192698 0.250779942147946 1.13739169388764 0.255374578033577 NA 0.777402545889564
"MSL3" 53.2540267098711 -0.170992944593411 0.150336089078113 -1.13740450241835 0.255369225966581 NA 0.777402545889564
"BSG" 335.786126028459 0.1283326057735 0.11287708651606 1.13692344243169 0.255570291255297 0.702577196903712 0.777406890710511
"TIMP2" 348.795928325122 0.0749581902066826 0.0659241438867343 1.13703699111315 0.255522822187374 0.702577196903712 0.777406890710511
"CCDC71L" 29.5866203310598 0.206251062398247 0.181417131717971 1.13688856418964 0.255584873347509 NA 0.777406890710511
"FRMD4A" 226.893520521517 0.087636063811173 0.0772254372000976 1.13480825733755 0.256455665728964 0.704678745812542 0.77982748528307
"CDC14A" 20.9930095566551 -0.260688191895678 0.229781494835397 -1.13450472625057 0.256582892361566 NA 0.77982748528307
"TSPAN2" 32.3761728589291 0.20519638970831 0.180871474605274 1.13448729356645 0.25659020069228 NA 0.77982748528307
"CBL" 66.5657023228977 -0.155172301232516 0.136817766567647 -1.13415315222087 0.256730311214903 0.705100967841874 0.780040994564791
"ENSG00000233461" 17.0555578145741 0.268903129692411 0.237138244846138 1.13395091486354 0.256815138197597 NA 0.780086461674202
"COPA" 179.806557519294 -0.0936108317766744 0.0825774213621873 -1.1336129202448 0.256956951001409 0.705391008213006 0.780268719416779
"ZFAND2B" 35.0633309688915 0.207689913383179 0.183232926436808 1.13347484768141 0.257014897905688 NA 0.780268719416779
"TCF4" 148.668200621506 -0.108019479335737 0.0953441099268214 -1.13294339229391 0.257238026096539 0.705776592924409 0.780340793577303
"TSR3" 254.773614445776 0.115300710590411 0.101792667241094 1.13270153651956 0.25733961221077 0.705776592924409 0.780340793577303
"CREBBP" 151.611092345447 -0.101975834900164 0.0901265292024693 -1.13147411536369 0.257855592140237 0.706113661872069 0.780340793577303
"FDX1" 67.8729122185809 0.150165567781149 0.1327365703084 1.1313051665585 0.257926670514354 0.706113661872069 0.780340793577303
"SNX4" 96.3629192423702 -0.125924468440864 0.111296754948777 -1.13142982918791 0.257874222442965 0.706113661872069 0.780340793577303
"TRAM1" 169.139179879739 -0.105079015104618 0.0928869937964451 -1.13125649576829 0.257947149300898 0.706113661872069 0.780340793577303
"AGL" 36.9494126079111 -0.195335578237987 0.172440938926333 -1.13276800424657 0.257311691153663 NA 0.780340793577303
"C15orf39" 18.78317140467 -0.293644559004914 0.259331817024108 -1.13231211802143 0.257503237237604 NA 0.780340793577303
"CRY2" 30.5621192447256 0.209008812574638 0.184617956340444 1.13211529754568 0.257585964295546 NA 0.780340793577303
"ENSG00000260007" 53.0721429064984 0.177432143135593 0.156717327312833 1.13217948632706 0.25755898261225 NA 0.780340793577303
"TVP23A" 13.9469749185273 0.307021389065415 0.271281805962848 1.13174338387979 0.257742336388625 NA 0.780340793577303
"UBE2D4" 26.4175117560104 0.253893678507704 0.22411768604924 1.13285873588719 0.257273580962646 NA 0.780340793577303
"ZNF740" 27.9731607909012 -0.244089186029867 0.215681028254091 -1.13171375343365 0.257754797420058 NA 0.780340793577303
"PEDS1" 113.436066326735 0.111336962885249 0.0984794697575942 1.1305601376541 0.258240273352135 0.706584184552227 0.780350572447164
"SAT2" 164.655954922883 -0.100654907966217 0.0890767795455367 -1.12997919861665 0.258484989684908 0.706921876998425 0.780350572447164
"AKAP8L" 26.8371588825583 0.232937683691761 0.205950481562291 1.13103733443472 0.258039377886143 NA 0.780350572447164
"CLK4" 22.5985105584075 -0.267715331545305 0.236965112810373 -1.12976686048946 0.258574475673421 NA 0.780350572447164
"CYB561D2" 22.6088301752381 0.252955066884949 0.22378033922803 1.13037216655208 0.258319437223539 NA 0.780350572447164
"MXD1" 23.8733073682016 0.233350047250036 0.206549199035734 1.1297552754473 0.258579358593454 NA 0.780350572447164
"NOL12" 46.5220831718173 0.179874327256835 0.159208911910442 1.12980061918907 0.258560247256617 NA 0.780350572447164
"SMCR8" 39.9970743053556 -0.215120998938264 0.190325386744542 -1.13028010933194 0.258358213180951 NA 0.780350572447164
"SPP1" 23.1695115689561 -0.235493486543544 0.208254803953987 -1.13079497842256 0.258141393996078 NA 0.780350572447164
"DLD" 176.355129761395 -0.0957182149058984 0.0847778405563615 -1.12904757042335 0.258877766761296 0.707277436223896 0.780788342177022
"PRDX1" 859.804665769204 0.0914403904697109 0.0809974150434106 1.12892973708733 0.258927475074006 0.707277436223896 0.780788342177022
"ZNF580" 85.9203171145332 0.127800072637065 0.113216894681656 1.12880743634962 0.258979074965991 0.707277436223896 0.780788342177022
"HES4" 47.5269735005676 0.23361619410476 0.206969295140263 1.12874807804916 0.259004121388473 NA 0.780788342177022
"ATG14" 41.2541266351538 -0.181920622465941 0.161203236366454 -1.12851718468227 0.259101563534558 NA 0.780871270830465
"ATP7A" 13.5663817597923 -0.311270858801862 0.276052829156426 -1.12757713714819 0.259498546710146 NA 0.781645743880629
"ZNF678" 37.409087829989 -0.203392561537774 0.180355435577412 -1.12773180850695 0.259433199879387 NA 0.781645743880629
"NMRK1" 11.7701170067663 0.333347810856556 0.295736450677953 1.12717864197119 0.259666958749437 NA 0.781942087755182
"FRA10AC1" 85.996878059003 -0.140244962834099 0.124466285634603 -1.12677069231276 0.259839444819447 0.708928910211071 0.782071649804776
"TNRC6B" 213.830768731605 0.102504498078282 0.0909821828065422 1.1266436451216 0.259893178109014 0.708928910211071 0.782071649804776
"WNK1" 265.379436517148 -0.0838180823604208 0.074404937739821 -1.12651236472391 0.259948709869777 0.708928910211071 0.782071649804776
"ASL" 34.292655808506 0.196961976284665 0.174857470376418 1.12641442118922 0.259990145448265 NA 0.782071649804776
"LRP5" 10.2205471177595 0.349757503409297 0.310602031072422 1.12606315612838 0.260138787762118 NA 0.782308026973286
"CCDC14" 147.288063897971 -0.125315890685133 0.111394011755421 -1.12497870137112 0.26059805974584 0.710024237951866 0.782845825967729
"ITGB5" 57.5963484236106 0.156564617168182 0.13917052198805 1.1249840478548 0.26059579410831 0.710024237951866 0.782845825967729
"FANCC" 19.2144221337755 0.265312473994658 0.235759707447901 1.12535121826654 0.260440233779181 NA 0.782845825967729
"LDOC1" 44.0873607905721 -0.200002265942684 0.177758570957591 -1.12513430359653 0.260532126981904 NA 0.782845825967729
"EMG1" 145.477988108471 0.0994367169346471 0.088416997466147 1.12463349564341 0.260744373719992 0.710024237951866 0.782864123946607
"RFX5-AS1" 25.3834727299937 -0.250742247926792 0.222924956918369 -1.12478320683767 0.260680912292738 NA 0.782864123946607
"FGFRL1" 73.924210783047 0.146481504666777 0.130273701856679 1.12441346625683 0.260837661883141 0.710024237951866 0.782933691555686
"AMZ2P1" 38.615746304433 -0.192659692158619 0.171374508302268 -1.12420274209516 0.260927026451704 NA 0.78299144782578
"PSMC3IP" 114.968994094762 0.114198099676256 0.101597909680156 1.12402016966458 0.261004469463893 0.710052361572276 0.783013408391679
"TENM3" 146.237981457278 -0.100522361622632 0.0894474557017704 -1.12381465558714 0.261091662808749 0.710052361572276 0.783048800372433
"VTI1A" 32.2153285357163 -0.243868003297735 0.217029715419723 -1.12366181205237 0.261156522710634 NA 0.783048800372433
"KALRN" 42.8771967323278 -0.179411675397039 0.159694032290966 -1.12347138351511 0.261237347578565 NA 0.783080865251613
"TRIM28" 394.738054982586 0.137527233092288 0.122462643766015 1.1230137523003 0.261431653798594 0.710544168446711 0.78345299149627
"NTRK3" 129.013607187889 0.1149898337963 0.102440036816594 1.12250871211785 0.261646205395226 0.710544168446711 0.783675302962203
"ZNF638" 304.372429984796 -0.0893844043331418 0.0796178045941529 -1.12266853863622 0.261578294600374 0.710544168446711 0.783675302962203
"CD2AP" 81.2425274058769 -0.128887990262993 0.114880889670972 -1.12192715979253 0.261893411656582 0.710544168446711 0.783860556690161
"EFNA5" 93.7820470607154 0.123606202990521 0.110238037980208 1.12126635465621 0.262174502528371 0.710544168446711 0.783860556690161
"MAPK1" 167.221829454877 -0.0951136413790431 0.0848298902216662 -1.12122792014118 0.262190858072997 0.710544168446711 0.783860556690161
"TEX9" 65.3070934310434 -0.163831873266406 0.146056775418501 -1.12169991975362 0.261990050690539 0.710544168446711 0.783860556690161
"CLOCK" 54.6705389140076 -0.174822822137572 0.155848473841381 -1.12174869492468 0.261969305854913 NA 0.783860556690161
"SHKBP1" 25.7285466405474 0.252875923443087 0.225538874133935 1.12120770494278 0.26219946079507 NA 0.783860556690161
"SLC7A6" 35.690152906615 -0.197863012478191 0.176390421644079 -1.12173331541459 0.261975846876216 NA 0.783860556690161
"MED28" 163.742652500982 -0.0888981926204035 0.0793023025963487 -1.1210039268708 0.262286190898891 0.710544168446711 0.783909959201557
"CDC37" 121.60823611101 0.153204484970089 0.136721882266637 1.1205557035216 0.262477029224713 0.710544168446711 0.78427040629466
"BCCIP" 276.250452628151 -0.0764364205218904 0.0682230232726711 -1.12039040275879 0.262547432890719 0.710544168446711 0.784270903065214
"ACTA2" 118.633150333017 0.116789129208117 0.1042556410265 1.12021880119112 0.262620533943582 0.710544168446711 0.784279454938229
"ENSG00000291214" 64.6736837694349 -0.145785594222677 0.130171646587344 -1.11994891395075 0.262735532430107 0.710544168446711 0.784413089602827
"PIN4" 201.556627913866 0.0999578396924105 0.0893178669700305 1.11912479645254 0.263086902635586 0.711164410278384 0.785148941011953
"TDRD7" 10.47166387925 0.337815524418314 0.301879479621218 1.11904103201114 0.263122634539381 NA 0.785148941011953
"CASP9" 21.0317123008379 -0.261560485277294 0.233778364326821 -1.11883957281707 0.263208585920251 NA 0.785195583859344
"NSMAF" 39.9823717936627 -0.20312406247078 0.181582463786434 -1.11863259389234 0.263296912441013 NA 0.785249285340906
"IFI27L1" 33.3133134611597 0.197294474531532 0.176525004274046 1.11765738424933 0.263713350201291 NA 0.78565188589851
"MAN1B1" 33.0219207573061 0.223384470773555 0.199837534050334 1.1178304007559 0.26363943489363 NA 0.78565188589851
"PDK1" 16.6337799829514 -0.294012519420049 0.263032868355755 -1.11777863070099 0.263661550357166 NA 0.78565188589851
"RMC1" 31.7997545930481 -0.20972138250463 0.187599079780863 -1.11792330084779 0.263599752446363 NA 0.78565188589851
"DYNC1H1" 349.035039124781 -0.0792866546251042 0.070963627117189 -1.11728582438677 0.263872134591281 0.712336163997892 0.785695010318586
"EVI5" 64.698264682054 -0.162306536069726 0.145310313474658 -1.11696501224624 0.264009285215416 0.712336163997892 0.785695010318586
"TOMM22" 275.381298411453 0.0893460757258222 0.0799852419741598 1.11703201141389 0.263980638293331 0.712336163997892 0.785695010318586
"VPS29" 257.323900442147 0.0982356560128298 0.0879228062119701 1.11729436587814 0.263868483684044 0.712336163997892 0.785695010318586
"BAG4" 56.6597434225989 -0.150396328537952 0.13499366106101 -1.11409919070186 0.265236635809067 0.712517088723975 0.785971795228196
"BORCS7" 87.0138582407145 0.119692084694709 0.107230539537821 1.1162126499652 0.26433112096114 0.712517088723975 0.785971795228196
"CNOT7" 269.130803768654 -0.0788439653220644 0.070687005567946 -1.11539546326202 0.264680992795335 0.712517088723975 0.785971795228196
"FIS1" 205.839316701646 0.0959383362964432 0.0860606196703396 1.11477626658907 0.264946309269953 0.712517088723975 0.785971795228196
"METRNL" 137.858308390304 -0.109261845572194 0.097917273196746 -1.11585874488818 0.264482603375719 0.712517088723975 0.785971795228196
"PCYT1A" 75.279527013551 -0.137377245337853 0.123298709228639 -1.1141823478712 0.265200966656402 0.712517088723975 0.785971795228196
"RERE" 88.2838590497395 0.120764691578272 0.108326415809432 1.1148221851143 0.264926627582631 0.712517088723975 0.785971795228196
"TAF13" 82.9867840088523 -0.124143919084488 0.111296291559753 -1.11543625887873 0.264663518918421 0.712517088723975 0.785971795228196
"VDAC2" 535.253490475509 0.0753983993431462 0.067643516505997 1.11464340172885 0.265003263739196 0.712517088723975 0.785971795228196
"WBP2" 95.9850268995022 0.115519156649402 0.10370190812466 1.11395401240387 0.265298916014246 0.712517088723975 0.785971795228196
"LIN54" 33.536584380069 -0.211237916375643 0.189212306125354 -1.11640685905333 0.26424801883671 NA 0.785971795228196
"MICAL2" 15.5454268862338 -0.31353779795775 0.281048130800265 -1.11560179057222 0.264592625331411 NA 0.785971795228196
"NAIP" 11.4059313498071 -0.342069731663119 0.306901257001715 -1.11459214929578 0.265025236100211 NA 0.785971795228196
"SLC30A1" 55.9116253556588 -0.168860084396178 0.151583384273708 -1.113974893787 0.265289957465454 NA 0.785971795228196
"TM9SF1" 17.1999791614024 -0.336265198816054 0.301542559537854 -1.11515004492705 0.26478612895135 NA 0.785971795228196
"ZNF317" 31.4946689154416 -0.207614898820495 0.186289887978449 -1.11447218672714 0.265076669997577 NA 0.785971795228196
"ZNF558" 13.6155467005648 -0.324595899455675 0.290892904508324 -1.11586049169648 0.264481855540339 NA 0.785971795228196
"DHX38" 100.522861210576 0.131024260417254 0.117653869209074 1.1136417467446 0.265432909352954 0.712548593140957 0.786028793784785
"AAR2" 56.7759399223807 0.147121970098581 0.132214968685795 1.11274821270965 0.26581658270676 0.712628303526159 0.786028793784785
"FZD7" 63.2300679309996 -0.142872402221185 0.128430680309932 -1.11244760112149 0.265945747702485 0.712628303526159 0.786028793784785
"MAP9" 128.515756076404 -0.115051085322669 0.103406397056092 -1.11261090801047 0.265875573611989 0.712628303526159 0.786028793784785
"PCYOX1" 100.724577932144 -0.117005506607581 0.10517975453692 -1.11243372950172 0.265951709020143 0.712628303526159 0.786028793784785
"AIRIM" 32.8215942736471 -0.19255117708193 0.173059214573913 -1.11263175183135 0.265866617796658 NA 0.786028793784785
"KLF13" 35.3276991143149 -0.203880959815698 0.183163019364849 -1.11311202732239 0.265660318789535 NA 0.786028793784785
"MS4A4E" 10.3969425248633 0.334956184301426 0.300916868477452 1.11311866960534 0.265657466415966 NA 0.786028793784785
"NINJ1" 48.1073371952001 0.218122755794392 0.195934659607437 1.11324232390232 0.265604369811359 NA 0.786028793784785
"H1-5" 73.2041462390718 -0.146097348925692 0.131410226974358 -1.11176544086024 0.266239014513465 0.713070301739188 0.786253593244472
"KLHL28" 27.2639608436377 -0.231444161868623 0.208162299598055 -1.11184475918801 0.266204903422535 NA 0.786253593244472
"ST8SIA1" 10.9178168499702 -0.357971894864201 0.321913141731832 -1.11201392070662 0.266132165039566 NA 0.786253593244472
"COIL" 132.759610860162 -0.117717538186696 0.105911863370389 -1.1114669730153 0.266367398485792 0.713086448495726 0.786398733099998
"AGAP3" 117.981216012511 0.111064562967192 0.100035795439483 1.11024821144528 0.26689208285608 0.713403981722437 0.786398733099998
"EVA1B" 86.3930698782892 0.224468049765245 0.202098898734774 1.11068418071801 0.266704313791405 0.713403981722437 0.786398733099998
"HCG18" 79.5755642934214 -0.13184706618409 0.118757957119409 -1.11021669100893 0.266905662022102 0.713403981722437 0.786398733099998
"PI4KAP1" 107.84750557092 0.146986427591044 0.132413733277724 1.11005425156887 0.266975649302786 0.713403981722437 0.786398733099998
"NOL10" 96.4491697385716 -0.114904315346233 0.103560429448632 -1.10953880703273 0.267197812933802 0.713670418780108 0.786398733099998
"NBPF14" 87.6001601557405 -0.179765237144644 0.162134685941947 -1.10874015698904 0.267542293030779 0.713936118948435 0.786398733099998
"TMED3" 130.710067940756 0.110230353430615 0.0994118657772508 1.10882491309041 0.26750572088053 0.713936118948435 0.786398733099998
"SMIM30" 117.988619584042 -0.121162426177475 0.109316886740607 -1.10835964863302 0.267706524255705 0.714047424879747 0.786398733099998
"ANKRD18A" 15.5095428456722 -0.28673350394479 0.258724859007516 -1.10825648932506 0.267751060784853 NA 0.786398733099998
"AP4B1" 18.0746956405652 -0.301402021645213 0.271862022220025 -1.10865805817217 0.267577721843131 NA 0.786398733099998
"ERC2" 15.7092737245041 -0.290168223126236 0.261547449641937 -1.10942860855069 0.267245326473685 NA 0.786398733099998
"KCTD6" 30.6845034109364 0.212776802033666 0.191622232850827 1.11039725854414 0.266827879035766 NA 0.786398733099998
"KRBA2" 39.6639887099906 -0.201335173449605 0.18164963493566 -1.10837092252301 0.267701657335792 NA 0.786398733099998
"MAN2B2" 23.0526254853566 0.24916695072571 0.224712817295906 1.10882393680999 0.267506142124727 NA 0.786398733099998
"MIOS" 50.3968360320958 0.159991145638024 0.144367776355256 1.10821922784433 0.267767148777198 NA 0.786398733099998
"NPR2" 19.6661580825643 -0.272440247195488 0.245376462985012 -1.11029494793936 0.266871949408831 NA 0.786398733099998
"PDZRN3" 27.4254104780704 -0.232687021433641 0.209858576319674 -1.10878013905514 0.267525040391726 NA 0.786398733099998
"PIGM" 49.3034782211949 -0.17774074390047 0.160274674208255 -1.10897585522164 0.267440598052868 NA 0.786398733099998
"PLCE1" 43.0793188034165 -0.176106552198051 0.158709669221063 -1.10961451222456 0.267165175000569 NA 0.786398733099998
"ZCCHC4" 19.7883553611634 -0.263926783326605 0.237765557384999 -1.11002950229349 0.266986313673807 NA 0.786398733099998
"DDX6" 143.142026146495 -0.0950891912380986 0.0858762008986184 -1.10728223003666 0.268171924749571 0.714603143412856 0.787084819753828
"TMSB10" 2025.89403013477 0.132236148649475 0.119413986854546 1.10737571144449 0.268131522620134 0.714603143412856 0.787084819753828
"YPEL5" 104.235564709099 -0.115347918461724 0.104196220989241 -1.10702593017875 0.268282717533859 0.714603143412856 0.787084819753828
"DGAT1" 20.0520583764913 -0.277388171719504 0.250559642049914 -1.10707442527494 0.268261751760189 NA 0.787084819753828
"ALYREF" 114.842267539731 0.24956805424927 0.225518826003858 1.10663955941754 0.268449796527434 0.714721523143848 0.787368118735311
"BTG3" 264.458946534178 0.0724178209039681 0.0654969589413862 1.10566692063941 0.26887071279677 0.715359534771034 0.787915095230734
"ISY1" 62.1396832046151 0.150851779661512 0.136453402961117 1.10551863411203 0.268934924619653 0.715359534771034 0.787915095230734
"CHST15" 12.1703801229394 0.336715063057955 0.304465192462098 1.10592301318606 0.268759843025245 NA 0.787915095230734
"ENSG00000269044" 14.662680754063 0.317104201166413 0.286746571391234 1.10586919881166 0.268783138198027 NA 0.787915095230734
"RIOX1" 32.5128698332221 -0.240882319585554 0.217915441300105 -1.1053935331449 0.268989104694569 NA 0.787915095230734
"GRPEL2" 68.1592816612842 0.142841055997233 0.129263718354419 1.1050359514306 0.269144011354685 0.715589095882802 0.787955435444786
"PARP9" 12.2730302160667 -0.307251307046494 0.27802499024132 -1.10512118633583 0.269107081497511 NA 0.787955435444786
"RBM23" 118.149720197702 0.109189463153529 0.0988957018622513 1.10408704420356 0.269555380773311 0.716356023322781 0.788952917880679
"UBE2R2" 242.655988622728 0.0819265509845424 0.0742466671849241 1.10343742137934 0.269837253329947 0.716778264542812 0.789209093933803
"ANTXR1" 81.4447617679037 -0.127761228849769 0.115988175305382 -1.10150218773068 0.270678152864079 0.717252813405009 0.789209093933803
"KIAA1586" 107.580204290753 -0.129159590655629 0.117209763945855 -1.10195248507875 0.270482329073873 0.717252813405009 0.789209093933803
"LDLR" 176.529724232426 0.0899116639514981 0.0816393823703463 1.10132709656751 0.270754322150141 0.717252813405009 0.789209093933803
"MGAT5" 82.2955721993124 0.117255275919656 0.106397827556262 1.10204577116627 0.270441773282562 0.717252813405009 0.789209093933803
"MTX2" 68.020852961351 -0.146020477974559 0.132468237420609 -1.10230558523187 0.270328842026737 0.717252813405009 0.789209093933803
"RRP36" 166.907518811033 0.0952082739049564 0.0864056790970832 1.1018751880647 0.270515936831518 0.717252813405009 0.789209093933803
"ADGRL2" 147.121112590491 -0.100891332584822 0.0917247534322349 -1.09993571865373 0.271360130545428 0.718488332899581 0.789209093933803
"IGFBP5" 87.1552000743947 0.134542773944656 0.122346109115782 1.09968984642847 0.271467280206739 0.718488332899581 0.789209093933803
"DNMT1" 220.90638185622 0.0931467909292921 0.0848169528051812 1.09820958957632 0.272112979771402 0.71890122211872 0.789209093933803
"OST4" 632.455990882359 0.0965838925469597 0.087901943365338 1.09876856926289 0.271869025046386 0.71890122211872 0.789209093933803
"PBDC1" 151.679328157125 0.100163755618693 0.0911871186408139 1.09844194127066 0.272011556653536 0.71890122211872 0.789209093933803
"SRSF10" 291.708561149973 -0.0679889168217692 0.0619093516070856 -1.09820108040007 0.272116694576853 0.71890122211872 0.789209093933803
"CDC37L1" 52.878694322363 -0.158652041109687 0.144121476301436 -1.10082164838404 0.270974287886514 NA 0.789209093933803
"CNTROB" 25.5745677951924 0.23550222928399 0.213628605197099 1.10239089501478 0.270291768173287 NA 0.789209093933803
"COL9A3" 12.8898921003904 -0.417972420020068 0.379670250967466 -1.10088272377149 0.270947702017341 NA 0.789209093933803
"CORO1A" 20.9310054062065 0.265440457843851 0.241362988151352 1.09975626286745 0.271438333459214 NA 0.789209093933803
"CORO2B" 16.1657342767614 -0.30675586302701 0.278867937524048 -1.10000405837461 0.271330353645224 NA 0.789209093933803
"ENSG00000274769" 17.8549020539436 -0.886293657817639 0.80668540733651 -1.09868562113201 0.271905216518562 NA 0.789209093933803
"ENSG00000289426" 24.6521601951792 0.225431558404822 0.20491595807454 1.10011714325743 0.271281085353864 NA 0.789209093933803
"HACE1" 18.387321357851 -0.292096370392255 0.265403596174359 -1.10057427481261 0.271081986883978 NA 0.789209093933803
"HPS3" 33.7796392514392 -0.199786225011094 0.181602279919234 -1.10013059913095 0.271275223370026 NA 0.789209093933803
"LRRC49" 24.391303263718 -0.241592130520495 0.219914010462823 -1.0985754387001 0.271953295811816 NA 0.789209093933803
"NPIPB12" 18.5613104230154 0.703498783534105 0.63798391564984 1.10269046958266 0.270161606927872 NA 0.789209093933803
"PCSK9" 16.0912966158419 -0.305370328204166 0.277392938149648 -1.10085833562001 0.270958317866677 NA 0.789209093933803
"PRH1" 10.983329842319 -0.353075504729157 0.321373783757899 -1.09864439034374 0.271923207336538 NA 0.789209093933803
"RPGR" 19.50077367588 -0.261413410429177 0.236849027361764 -1.10371325287265 0.269717544840411 NA 0.789209093933803
"SAMD5" 37.2315902967791 0.181753613131522 0.16531345289054 1.09944841120624 0.271572524444139 NA 0.789209093933803
"SEZ6L2" 20.878469542505 -0.2924466808001 0.265369523833165 -1.10203566926531 0.270446164846404 NA 0.789209093933803
"SHLD2" 48.168046653153 0.16182856550434 0.146823734634476 1.10219622125277 0.270376374432152 NA 0.789209093933803
"SMTN" 15.5882577524412 0.280891358939426 0.255105138293167 1.10108075759973 0.270861510986914 NA 0.789209093933803
"SYNJ1" 11.5627627769124 0.315268293232736 0.286884201684786 1.0989391935187 0.271794589580096 NA 0.789209093933803
"TNK2" 30.2644605051316 -0.217126597471364 0.1971138445844 -1.10152890543614 0.27066653124742 NA 0.789209093933803
"ZNF844" 14.7542755132909 0.297139565718608 0.270223344377416 1.09960731336224 0.271503254124301 NA 0.789209093933803
"ZW10" 40.7056095448486 -0.181077218105871 0.164145003329632 -1.1031540067183 0.269960290805757 NA 0.789209093933803
"HIP1" 95.6973688909422 0.110553786563403 0.100702398352424 1.09782674863911 0.272280148941473 0.719007117367877 0.789273142025049
"TYW5" 31.0678937601573 0.203807156395295 0.185631432730781 1.09791296332273 0.272242496791991 NA 0.789273142025049
"TSPO" 66.1094979681682 0.18391177006963 0.167620529072224 1.09719120377186 0.27255781755473 0.719414384379061 0.789872979708309
"AHCTF1" 191.552022151038 -0.0918040447669218 0.0837246448465833 -1.09649966189935 0.272860171217829 0.719711480387945 0.790260685662414
"EED" 95.8696569614607 0.116566821251422 0.106345937749268 1.09610976891522 0.273030740052205 0.719711480387945 0.790260685662414
"PTPN12" 131.222682994774 -0.0967880091985211 0.0883032452296108 -1.09608666076595 0.273040851602221 0.719711480387945 0.790260685662414
"BCOR" 36.7594199809285 -0.192326189545601 0.175467915665324 -1.09607610494691 0.273045470650689 NA 0.790260685662414
"ENSG00000289268" 23.1177527677332 0.231464406088284 0.211146898955139 1.09622451115165 0.272980535503296 NA 0.790260685662414
"PSMF1" 132.250116272834 0.105907776368413 0.0966623083143933 1.09564708535564 0.273233247618326 0.719893023110128 0.790599233715011
"SNX1" 112.942948548369 -0.10738520717097 0.0981175438952686 -1.09445470104301 0.273755604290924 0.720901380908572 0.79108568258604
"OSBPL6" 36.3314227433106 0.183275335687145 0.167394843999615 1.09486846373576 0.273574266913058 NA 0.79108568258604
"SCYL3" 18.0286333233319 -0.283443219573806 0.258966674606955 -1.09451619597001 0.2737286480692 NA 0.79108568258604
"STOML1" 10.8306395456255 0.349581812520058 0.319382924135588 1.0945538602798 0.273712138863612 NA 0.79108568258604
"TEN1-CDK3" 18.301341267959 0.250207597129688 0.228516423055911 1.09492172940441 0.273550928444283 NA 0.79108568258604
"CFAP20" 136.369148620204 0.0972750693665923 0.0888999051102508 1.09420892233749 0.27386335918524 0.720901380908572 0.79119230754525
"MCCC1" 33.2409344872383 0.192279063768613 0.175754584703112 1.09402018782847 0.273946124298169 NA 0.791226700443186
"PELP1" 197.716097273659 0.130238928802895 0.119182511834472 1.0927687862778 0.274495329612678 0.722238727305954 0.791450348932788
"MRPS24" 176.925099619341 0.126060176351479 0.1155085733487 1.0913490894821 0.275119304988188 0.722527682980544 0.791450348932788
"QPRT" 127.579813378729 0.0992431126592178 0.0909114621566288 1.09164576506574 0.274988832216099 0.722527682980544 0.791450348932788
"RNF41" 67.8079115684077 -0.149791813860167 0.137264766333286 -1.09126193022079 0.275157644148046 0.722527682980544 0.791450348932788
"UBR4" 109.213671445436 -0.120108569060875 0.110008641505246 -1.09181031069407 0.274916486119436 0.722527682980544 0.791450348932788
"ENSG00000289194" 26.7647642524336 0.217783707351702 0.199366393243494 1.09237923106586 0.27466644793702 NA 0.791450348932788
"GPR137" 14.2825039731595 0.316428176429407 0.289587636420672 1.09268537959868 0.274531961195977 NA 0.791450348932788
"HDHD3" 14.0407866927625 0.276282977083086 0.253125217034949 1.09148736866047 0.275058486948803 NA 0.791450348932788
"LZTS1" 44.683352399466 0.186265222965134 0.170350766786348 1.09342168796191 0.274208695478208 NA 0.791450348932788
"MAN2A2" 42.8092873594914 -0.182358704766368 0.166804808432727 -1.09324609092377 0.274285765236584 NA 0.791450348932788
"MTURN" 31.9621217345 -0.223638718078538 0.204784014220572 -1.09207117034857 0.274801820080078 NA 0.791450348932788
"RABGGTA" 16.7788602165093 0.291741658590094 0.267328096938334 1.09132433863618 0.275130191890051 NA 0.791450348932788
"RSAD1" 41.0719803259531 0.192250271737513 0.175953687132124 1.09261860249142 0.274561291603485 NA 0.791450348932788
"TEX264" 29.5462667406921 0.205656972670971 0.188293681670321 1.0922138801824 0.274739102961466 NA 0.791450348932788
"TMEM53" 18.6827559286779 0.256951398294479 0.235215804092006 1.09240703143387 0.274654233769755 NA 0.791450348932788
"TSKU" 23.4897904912383 0.253249501575327 0.231652813195612 1.09322869030508 0.274293403195528 NA 0.791450348932788
"CNIH1" 139.3877493107 -0.105298866497105 0.0965432479784639 -1.09069115346725 0.275408804578769 0.722527682980544 0.791614914220203
"FAM162A" 94.0732926547877 -0.120505240982976 0.110474965053989 -1.09079229782137 0.275364286354627 0.722527682980544 0.791614914220203
"SBDSP1" 61.575776487369 -0.152901130692715 0.140206115494682 -1.09054537423879 0.27547297727913 0.722527682980544 0.791614914220203
"RASL11B" 55.4477169172401 -0.314911386444652 0.288780361178988 -1.09048754270886 0.27549843781656 NA 0.791614914220203
"KCTD7" 23.2588728507248 -0.247280762729694 0.226797897240445 -1.09031329539856 0.275575160524343 NA 0.79163165485331
"FHL3" 51.4828807696878 0.178108479694678 0.163456572688867 1.08963791889666 0.275872672820218 NA 0.792282475491398
"AMN1" 10.7165383391871 0.350723248939028 0.321990972755139 1.08923317302358 0.276051073698016 NA 0.792590971692478
"GEMIN4" 78.6171076034597 -0.14869160911592 0.136574910472958 -1.08871833487573 0.276278113905736 0.724313471814047 0.792649678517958
"TUBD1" 40.2898361935462 -0.195017903145794 0.17912850703286 -1.08870389407097 0.276284484040112 NA 0.792649678517958
"ZNF431" 46.5763884487264 -0.179409465306849 0.164773123670476 -1.08882723899587 0.276230077296142 NA 0.792649678517958
"PPP2CB" 270.584624088309 0.0710666909552231 0.0653273168419627 1.08785565351084 0.276658836026475 0.724754757864019 0.793420146076718
"VPS28" 128.071739980646 0.107721383473977 0.0990292485522859 1.08777341087368 0.276695150351311 0.724754757864019 0.793420146076718
"ARL6" 13.4339758358588 0.314576249902637 0.289353708600131 1.08716854338771 0.276962330057709 NA 0.793982381880457
"HERPUD1" 71.6787389128231 0.142059509440101 0.130770857385063 1.08632391253502 0.277335711168187 0.725780208661066 0.794520114209302
"TBC1D16" 82.7959434745201 0.126438478385499 0.116363415107626 1.08658273967427 0.277221256520344 0.725780208661066 0.794520114209302
"PITPNM1" 25.4169486582036 0.248306139554334 0.22862169499535 1.08610051009982 0.277434526715213 NA 0.794520114209302
"TOP3A" 32.6053684486439 0.202510131936238 0.186444550398918 1.08616814759641 0.277404606711722 NA 0.794520114209302
"KDELR1" 204.387242796264 0.108551261936076 0.0999818660572325 1.08570950130035 0.277607535759555 0.726165493001206 0.794688007915767
"TSPYL1" 134.966631007282 -0.103619364901398 0.0954731401284994 -1.08532478100055 0.277777834040412 0.726284978370355 0.794688007915767
"CHST12" 32.9677028709965 0.199657237844517 0.183943927984627 1.08542445533295 0.277733705894329 NA 0.794688007915767
"TEK" 43.462401105443 0.173333606621152 0.159665647736563 1.0856036290733 0.277654393514424 NA 0.794688007915767
"MSTO1" 82.3911338006929 -0.128329882888863 0.118338354522844 -1.08443186831781 0.278173360212612 0.726590398639339 0.795066172264868
"UGCG" 229.177591881742 -0.0769395543751885 0.07094800321193 -1.08444989135721 0.278165372906523 0.726590398639339 0.795066172264868
"ZNF451" 99.0790035034424 -0.118666071646397 0.109448651239548 -1.08421684783191 0.278268663308683 0.726590398639339 0.795066172264868
"GSTCD" 49.2444978108701 -0.155716045369224 0.143604480610046 -1.08433974140449 0.278214190717852 NA 0.795066172264868
"KIAA1549" 49.1198509792538 0.158130891140989 0.145868842800514 1.08406214860596 0.278337244078754 NA 0.795066172264868
"ZMAT5" 24.3113686854477 0.252413673082491 0.232779197058353 1.08434807006924 0.27821049929883 NA 0.795066172264868
"ENSG00000284934" 68.635514719948 -0.29523026403833 0.272553615554645 -1.08320068856008 0.278719354185481 0.727441288039848 0.795448441728872
"ARHGEF4" 15.5568384901638 0.270310274488385 0.249603756099638 1.08295755926237 0.278827261412037 NA 0.795448441728872
"CASTOR3P" 16.4475397897349 -0.289914329673459 0.267590659055773 -1.08342470060972 0.278619956851314 NA 0.795448441728872
"ENSG00000261611" 11.6363816285611 1.39048923643668 1.28380335107967 1.08310142302346 0.278763407429343 NA 0.795448441728872
"NSUN4" 29.0736069546875 -0.223451049097503 0.206303231361462 -1.08311948205017 0.278755392626592 NA 0.795448441728872
"MGST3" 329.159048644839 0.0939152579375694 0.0867407943296941 1.08271152764184 0.27893648569281 0.72764758885109 0.795556781416581
"GIPC1" 140.858011055704 0.105531191804096 0.0975426361421934 1.08189809070012 0.279297813359624 0.72764758885109 0.795774275063425
"HOOK3" 126.796212622375 -0.104260559514324 0.0963442701740575 -1.08216668542888 0.279178468741032 0.72764758885109 0.795774275063425
"SMNDC1" 94.8179907860838 -0.11243671472815 0.103883919079276 -1.08233031372591 0.279105780827891 0.72764758885109 0.795774275063425
"FBXL7" 39.8144069618842 0.184325249281289 0.170364193620933 1.08194829772399 0.279275502251359 NA 0.795774275063425
"H2AC25" 29.4372430662822 -0.206021713472754 0.190468719152933 -1.08165642310711 0.279405223095688 NA 0.795877224766952
"SDR39U1" 69.1827055619864 0.132524323937943 0.122560849604127 1.08129410301901 0.279566309729484 0.728021650180266 0.796132979964146
"KRR1" 136.976165855853 -0.0987271714030453 0.0913318905818527 -1.08097150703965 0.27970978824114 0.728069962424906 0.796338474120492
"BAG6" 282.13556029895 0.0945108227136575 0.0876081669589661 1.07879009451167 0.280681311590552 0.728094625940924 0.796497017272655
"CIAPIN1" 126.126092015907 0.106491258593198 0.0986372192004485 1.07962551515963 0.280308974620716 0.728094625940924 0.796497017272655
"CRIM1-DT" 58.7711815224408 0.203729421544617 0.188806223238164 1.07903975859752 0.28057000412899 0.728094625940924 0.796497017272655
"DCTD" 112.572381435945 0.102917395186105 0.0954081771401671 1.07870623117456 0.280718707016001 0.728094625940924 0.796497017272655
"MMGT1" 59.8502604288644 0.142939519791025 0.13250735327769 1.07872896299931 0.280708570354191 0.728094625940924 0.796497017272655
"RPS27L" 717.02294390722 0.0997535265265799 0.0924516047120101 1.07898101755308 0.280596189886196 0.728094625940924 0.796497017272655
"SPDL1" 199.037395336026 -0.0833171438157438 0.0771307541663503 -1.08020652353601 0.280050224058034 0.728094625940924 0.796497017272655
"SRRM1" 383.130618333278 -0.0688615223409974 0.0638266923054101 -1.07888282869956 0.280639964510732 0.728094625940924 0.796497017272655
"HP1BP3" 345.153481783989 -0.0644604339168184 0.0597747337617781 -1.07838931033494 0.280860055453022 0.728137190026785 0.796497017272655
"ARFGAP2" 82.6996240983546 0.133277333724124 0.12368971521356 1.07751346580441 0.281250938207219 0.728215282828542 0.796497017272655
"IGDCC3" 99.4850891026012 0.120392195322741 0.111738402441555 1.07744690001015 0.281280661105095 0.728215282828542 0.796497017272655
"PLEKHB2" 157.427126284601 0.0913430646777177 0.0847710740384611 1.07752633446964 0.281245192348432 0.728215282828542 0.796497017272655
"ABHD13" 38.2242810704143 -0.21410192364896 0.198122109857121 -1.08065638814044 0.279849989545595 NA 0.796497017272655
"B3GALT2" 13.1842501908075 0.336016899012223 0.311576176064951 1.07844220715443 0.280836459821568 NA 0.796497017272655
"DTNB" 10.7708005375114 0.361034830294895 0.334827017232173 1.07827269519457 0.280912078606877 NA 0.796497017272655
"EPS8L1" 27.8942729798649 -0.248624736087032 0.23077954743315 -1.0773256939463 0.281334787401339 NA 0.796497017272655
"ERRFI1" 54.8186873065328 -0.157014160721564 0.14563304418545 -1.07814927305661 0.280967145554786 NA 0.796497017272655
"NRK" 10.6131712958567 0.348244736752282 0.32275584162247 1.07897268412457 0.280599904921132 NA 0.796497017272655
"SEMA4C" 29.4636823699857 0.196223351916858 0.182122427138159 1.07742552633566 0.281290205310931 NA 0.796497017272655
"SLC44A1" 27.4200831202326 -0.231093952514117 0.214463862542133 -1.07754262081667 0.281237920609008 NA 0.796497017272655
"TCIRG1" 13.9551258644563 0.294536393442719 0.273159194416886 1.07825912311488 0.280918133669267 NA 0.796497017272655
"UCK1" 43.9390678028794 0.167072125485941 0.154759007338352 1.07956317605907 0.280336746820653 NA 0.796497017272655
"CCDC117" 76.8059341507133 0.119017242331132 0.110544717888626 1.07664341276841 0.281639601672328 0.728215282828542 0.796856040643217
"E2F6" 71.9702937946658 -0.127647324153078 0.118610415998908 -1.07618983609545 0.281842364426857 0.728215282828542 0.796856040643217
"GPC1" 122.176937058308 0.131381843330895 0.122092577906916 1.07608378480681 0.281889786901371 0.728215282828542 0.796856040643217
"KIF11" 142.029138830886 -0.0971818255527559 0.0902868867391825 -1.07636700148374 0.281763154254961 0.728215282828542 0.796856040643217
"SURF4" 281.922778504899 0.0976805418145007 0.0907181396110765 1.07674762989269 0.281593027391236 0.728215282828542 0.796856040643217
"IKZF4" 29.5658774328496 -0.209712427662391 0.19488278257304 -1.07609520396597 0.281884680387675 NA 0.796856040643217
"CHCHD10" 104.359827835747 0.107880777028029 0.100280521745052 1.07578994555194 0.282021209942886 0.728231994482561 0.797025773278224
"FRAS1" 16.8048135862762 -0.283444594562149 0.263529157465125 -1.07557204405232 0.282118695766683 NA 0.797099533636332
"RBM7" 79.9445446471708 -0.132104580337082 0.122856620863093 -1.07527440856683 0.282251890287837 0.728504878918298 0.797274122679987
"PRKCSH" 88.4039238149755 0.207528072268953 0.19306185367583 1.07493048635809 0.28240585162389 0.728579594185051 0.797469182765486
"PLAUR" 16.3404001265143 0.269733173617192 0.250961011975948 1.0748011075244 0.282463784509896 NA 0.797469182765486
"TTC17" 74.5705630185624 -0.136358125202968 0.126938221653092 -1.07420856718491 0.282729213482323 0.729091086803089 0.798016784060571
"FBXO44" 10.1476140960453 -0.383174719822909 0.356796943435629 -1.07392937880377 0.282854334739395 NA 0.798168183396534
"ARVCF" 58.8379966135474 0.152241611426416 0.141956217524103 1.07245469118369 0.283515854299519 0.730796284324458 0.799831387451199
"MYL12A" 963.428772696245 0.128980555591851 0.120329832506951 1.07189175705368 0.283768653009963 0.730801462546206 0.799831387451199
"SGTA" 141.516304360638 0.171747774810344 0.160202859618274 1.07206435153267 0.283691129211674 0.730801462546206 0.799831387451199
"PSMD12" 209.65258347913 -0.0832949184287107 0.0777453044730809 -1.07138198240064 0.283997710868718 0.731011391754367 0.799831387451199
"CDKN2AIP" 41.6770443916028 0.171862154664624 0.160409214523133 1.07139826833227 0.283990391150065 NA 0.799831387451199
"FKBP10" 11.3109515589882 0.35917042908722 0.335253592365798 1.07133953898196 0.284016787680817 NA 0.799831387451199
"LRSAM1" 14.9297164565175 -0.289841058226807 0.270524838669731 -1.07140275788375 0.283988373341765 NA 0.799831387451199
"PICK1" 21.5699782748989 -0.250510727192663 0.233743291314499 -1.07173440479882 0.2838393429987 NA 0.799831387451199
"SIK2" 70.3738390140538 -0.133600437016086 0.124760411842195 -1.07085601148121 0.284234177385829 0.731011391754367 0.800130170247276
"PWWP3A" 52.9093727474826 -0.155135484055563 0.144880169193706 -1.07078480732684 0.284266199657079 NA 0.800130170247276
"KDELR2" 257.51008209775 0.0755658685708366 0.0706511961896326 1.06956247942374 0.284816291515611 0.731011391754367 0.800467835656509
"SLC25A36" 75.5067529410673 -0.154599285100582 0.144533161663569 -1.06964577070862 0.284778784572121 0.731011391754367 0.800467835656509
"TRNP1" 80.1346500531497 0.129826612032135 0.121382905398088 1.06956256819158 0.284816251540737 0.731011391754367 0.800467835656509
"CRYZ" 49.8445663514936 0.16342414168697 0.152782454029459 1.06965255091045 0.284775731522843 NA 0.800467835656509
"FASTKD1" 37.7231101358263 -0.180213384601627 0.168394687749168 -1.07018449934753 0.284536270086693 NA 0.800467835656509
"NPAS3" 16.5322638222527 0.269126827775161 0.25144884319224 1.07030449756098 0.284482270636821 NA 0.800467835656509
"BRCA1" 87.7336517658272 -0.134984222054944 0.126243298246472 -1.06923871547942 0.284962117571353 0.731011391754367 0.800474718189114
"FUCA2" 186.39534754247 -0.0877231702686565 0.0820419776641771 -1.06924738732816 0.284958211038284 0.731011391754367 0.800474718189114
"CTNND1" 175.365627096368 -0.082649536324031 0.0773763755033824 -1.06814949377434 0.285453083040588 0.731011391754367 0.800521918121482
"DRG1" 193.788041696725 0.103997233118619 0.0973556381456761 1.0682199315771 0.285421315995092 0.731011391754367 0.800521918121482
"GPR161" 109.870406782906 -0.112767643778843 0.105519655085211 -1.06868851767738 0.285210047186507 0.731011391754367 0.800521918121482
"MAL" 57.4684556791742 0.157813497121777 0.147662470944421 1.06874479420825 0.285184681214484 0.731011391754367 0.800521918121482
"NRDC" 251.546130296686 0.0767125523987953 0.0718149593933318 1.06819739295039 0.285431480526568 0.731011391754367 0.800521918121482
"TMTC3" 123.202939991103 -0.109163164425686 0.102204269195092 -1.06808810713485 0.285480770012515 0.731011391754367 0.800521918121482
"IFT70A" 16.3831595894138 -0.291020422999854 0.272437360020897 -1.0682104061555 0.285425611765904 NA 0.800521918121482
"CCN1" 526.83474874807 0.0921475304684093 0.0863115652279351 1.06761510146482 0.285694168766517 0.731236546144603 0.800919178620871
"CMBL" 113.605226140062 0.0983983407939297 0.0922237384163977 1.06695241901443 0.28599332239654 0.731680600475102 0.800966491264812
"VDAC3" 230.660978112464 0.0782758768671373 0.0733830814046299 1.06667470715121 0.286118752313445 0.731680600475102 0.800966491264812
"DHX37" 36.126203715775 -0.194518043736302 0.182299603200469 -1.06702395573729 0.28596101850592 NA 0.800966491264812
"PIK3R2" 43.4624909328509 -0.222868017118323 0.208909604442819 -1.06681556222718 0.286055129787573 NA 0.800966491264812
"PMVK" 37.4839353419524 -0.205690272466477 0.192842257224331 -1.06662448068734 0.286141441308914 NA 0.800966491264812
"WDR5" 50.3849410163973 0.147908651432656 0.138625057777579 1.06696908772418 0.285985795074671 NA 0.800966491264812
"BRCA2" 110.75476798375 -0.114466941116575 0.107478366075696 -1.06502308600372 0.286865482800176 0.731895284337428 0.801113556702385
"COPS4" 130.051490845402 0.102753873255658 0.0965788073072044 1.06393810526994 0.287356739447022 0.731895284337428 0.801113556702385
"DPCD" 130.652967112776 -0.103401479395242 0.0972080208533905 -1.06371345170367 0.287458528800339 0.731895284337428 0.801113556702385
"ELOA" 127.803775224951 -0.101064759424185 0.0948854719358378 -1.06512364182081 0.286819981951436 0.731895284337428 0.801113556702385
"HTRA2" 66.6369636368119 0.138222032392558 0.129822142237116 1.06470306228732 0.287010323870035 0.731895284337428 0.801113556702385
"MAML1" 82.7936670992738 0.120990844243595 0.113705524092693 1.06407182244693 0.287296164444045 0.731895284337428 0.801113556702385
"NPC2" 333.702803172107 0.0709215559966028 0.0665183660288054 1.06619510115282 0.286335456207119 0.731895284337428 0.801113556702385
"NRAS" 212.984268462517 -0.0766708574661309 0.0719828963435869 -1.06512604188872 0.286818895995964 0.731895284337428 0.801113556702385
"RPL23AP7" 155.267235078968 0.0931995333301489 0.087563960683032 1.0643594990811 0.287165873730368 0.731895284337428 0.801113556702385
"TWF1" 140.738551428097 0.100436879839823 0.0942601780540661 1.06552822107141 0.286636961735222 0.731895284337428 0.801113556702385
"ADCY2" 20.7435019717154 0.239535706334119 0.225114821826002 1.06406012892062 0.287301461365682 NA 0.801113556702385
"ETV1" 35.9122637917453 0.174689854195264 0.164235578723264 1.06365414579027 0.287485404057537 NA 0.801113556702385
"EXOC6" 43.6367447661107 -0.179449728303857 0.168611146842929 -1.06428152387235 0.287201185294688 NA 0.801113556702385
"MBNL3" 11.1045872412239 -0.32426823003536 0.304800537282924 -1.06387027045942 0.287387472480331 NA 0.801113556702385
"NIPA1" 35.5566654211758 -0.184695269860855 0.173288310145313 -1.06582648134763 0.286502087729075 NA 0.801113556702385
"PHAF1" 24.0553766924829 0.214439227525357 0.201531846199427 1.06404636075808 0.287307698138414 NA 0.801113556702385
"POLL" 20.2347359967295 -0.256918173307996 0.241106122828406 -1.06558128965826 0.286612960858793 NA 0.801113556702385
"THEM6" 17.0905687460965 0.255218897498503 0.239880753316001 1.06394070374749 0.287355562232783 NA 0.801113556702385
"DVL1" 54.5499395303168 0.147542941972944 0.138753641071623 1.06334465051468 0.287625683435402 NA 0.80130448633725
"DHCR24" 443.575198957902 0.0985132384689222 0.0926850187379575 1.06288200412887 0.287835464972958 0.732534973739038 0.801688900446009
"TRAPPC9" 12.7404897809909 0.329229273107982 0.309868950510255 1.06247906595948 0.288018256592458 NA 0.801997968356954
"ARPC1B" 47.7083164495447 0.164541484079678 0.154920477759631 1.0621028701898 0.288188987259734 NA 0.802273306343104
"RASA4" 11.672118921607 -1.13221053842533 1.06630579456219 -1.06180660763472 0.288323489490648 NA 0.802447677879505
"ASB7" 22.6773249124937 -0.240351724127204 0.226395700595471 -1.0616443841249 0.288397156363208 NA 0.80245269074298
"SULF1" 28.2187655720827 -0.221075927423971 0.208278693900632 -1.06144283548006 0.288488698739656 NA 0.802507426538864
"CETN2" 201.112530458377 0.0776353217160681 0.0731682515748791 1.06105202796349 0.288666257348714 0.734328654660981 0.802665736493361
"TIGD2" 22.9974272374735 -0.232940196181927 0.219547543420052 -1.06100115060842 0.288689378269509 NA 0.802665736493361
"COL6A1" 100.018465009732 0.115515791212985 0.10891185754726 1.06063558013286 0.288855546369429 0.734489583002196 0.802885015445853
"HS6ST2" 15.2193127491717 -0.304599664046527 0.287242662359478 -1.06042626657362 0.288950717737309 NA 0.802885015445853
"UVRAG" 43.099840399226 -0.177771225960782 0.167652845177523 -1.06035317069952 0.288983958183493 NA 0.802885015445853
"CHTF18" 70.5137260993034 0.163340859443095 0.154478212608367 1.05737150038883 0.290342073062558 0.735415148770891 0.80389448397901
"DNMBP" 85.0857456036846 -0.114589560879238 0.10820724655815 -1.05898231887509 0.289607832160197 0.735415148770891 0.80389448397901
"HNRNPUL2-BSCL2" 296.33986888978 0.0808262783468374 0.0763891700213052 1.05808556794497 0.290016433413769 0.735415148770891 0.80389448397901
"NAMPT" 143.518942963348 -0.0986643418632327 0.0932558007420252 -1.05799683320686 0.290056886158856 0.735415148770891 0.80389448397901
"RTF2" 176.426436919729 0.0931784415615401 0.0881041708481935 1.05759398975662 0.290240583791931 0.735415148770891 0.80389448397901
"SELENOS" 169.75404709057 -0.0875313932076923 0.0827843193294584 -1.05734266968291 0.290355226033257 0.735415148770891 0.80389448397901
"SKIC8" 136.129126307378 -0.102534089898912 0.0968591103581619 -1.05859004403164 0.289786523022125 0.735415148770891 0.80389448397901
"SPTAN1" 250.525974280882 0.0841442732864931 0.0794660136474835 1.05887120070931 0.289658441690163 0.735415148770891 0.80389448397901
"TBRG1" 66.7815756958925 -0.138601867354942 0.130960630495873 -1.05834758759282 0.28989700501985 0.735415148770891 0.80389448397901
"E2F2" 12.0670440622965 0.317075410068566 0.299592942178834 1.05835407123609 0.289894050199086 NA 0.80389448397901
"MED9" 41.3454704103895 0.172210367327986 0.162813256357512 1.0577171121118 0.290184431380096 NA 0.80389448397901
"RETSAT" 32.0093417929922 -0.217156300317212 0.204995409030564 -1.05932274944184 0.289452817794914 NA 0.80389448397901
"TSPAN17" 48.8380130417924 0.192733107771062 0.182024910112759 1.05882819912764 0.28967802865336 NA 0.80389448397901
"VPS11" 33.2998740465032 -0.198557988556344 0.187738358000096 -1.05763143276369 0.290223506386173 NA 0.80389448397901
"HSPA9" 565.272136807846 -0.088475762458222 0.0837128374634006 -1.05689599276698 0.290559057510037 0.735497468152057 0.804259404104381
"HACD1" 112.393854460548 0.114301095068544 0.108166088455806 1.05671839206098 0.290640128543958 0.735497468152057 0.804266370469025
"MARS2" 11.2367634570035 -0.365295753716848 0.345735778870323 -1.0565749223596 0.290705630594034 NA 0.804266370469025
"NFKBIE" 83.0893763057217 0.123844535483033 0.117231022410633 1.05641435975227 0.290778948299489 0.735529388320061 0.804269937258384
"IFT172" 25.345212825505 -0.232841372090304 0.220441737464582 -1.05624903327445 0.290854454327433 NA 0.80427955349681
"ENSG00000290823" 23.0464363529782 0.263297028661807 0.249403876118563 1.05570543954433 0.291102811230049 NA 0.804368718187262
"PCSK6" 17.7862663943515 0.277723831821 0.263061937399342 1.05573552208506 0.29108906340351 NA 0.804368718187262
"PMM2" 36.2673486280753 0.183908134905997 0.174180346107403 1.05584894631335 0.291037232060255 NA 0.804368718187262
"CNPY2" 271.119860062131 0.0938984251507956 0.0889714658368858 1.05537684770691 0.291253007282907 0.736408905182118 0.804584631202607
"KIN" 71.6187725999331 -0.130567048870522 0.123824464589408 -1.05445276346215 0.291675676241698 0.736520320887341 0.80495710890429
"SLC25A24" 155.075400402447 -0.0945993872748894 0.0897142987054769 -1.05445161629641 0.291676201202468 0.736520320887341 0.80495710890429
"ZNG1C" 133.049448832814 -0.20554260553449 0.194893015578252 -1.05464326119969 0.291588510340732 0.736520320887341 0.80495710890429
"ASTN2" 13.1121469369777 0.298440519598186 0.282986866802423 1.05460908122832 0.291604148754475 NA 0.80495710890429
"BUB3" 225.663506714955 -0.0789659636272975 0.0749319215495396 -1.05383609540949 0.291957964654014 0.73659351428727 0.805336618904822
"RBBP5" 69.3000682917286 -0.140755661560299 0.133548759972068 -1.05396457136508 0.291899137858224 0.73659351428727 0.805336618904822
"DENND10" 172.519978727819 -0.0838300199802032 0.0796277839589909 -1.05277348950684 0.292444817896979 0.737502552446385 0.806480325176011
"C2orf68" 64.7128665048234 0.130409099458436 0.123915246295429 1.05240560267721 0.292613499281087 0.737608768949038 0.806746255054967
"ADAMTS15" 129.590181376285 0.0994489239495762 0.0945571749168873 1.05173324009509 0.292921955947302 0.73806708139251 0.806775369126752
"NUP155" 99.4685379511012 -0.108699996471295 0.103426365705221 -1.05098923016501 0.293263536253307 0.738608422335469 0.806775369126752
"ANGEL1" 18.2647585617417 0.272343860714381 0.259150361654979 1.05091059481895 0.293299653918344 NA 0.806775369126752
"ARHGEF10" 48.652892787582 -0.441701750190948 0.4199430138702 -1.05181354517657 0.292885103283167 NA 0.806775369126752
"CAAP1" 43.2759708210247 -0.170571292939407 0.162126163725467 -1.05208986026611 0.292758323790572 NA 0.806775369126752
"CCDC113" 18.014858382152 -0.274645930532136 0.261376432498548 -1.05076776780042 0.293365262820636 NA 0.806775369126752
"EPS8L2" 28.1063509083761 0.215658986450509 0.205189472072625 1.05102364303651 0.293247731163178 NA 0.806775369126752
"HPCAL1" 15.048028581286 0.28440355469508 0.270500275447123 1.05139839220117 0.293075653956157 NA 0.806775369126752
"MOSPD1" 40.77462827125 -0.171402849844298 0.163065065419778 -1.05113164124428 0.293198133626199 NA 0.806775369126752
"NLGN3" 15.6497522531691 0.27113835320118 0.257887793083458 1.05138110633036 0.293083589785749 NA 0.806775369126752
"RBM15" 46.0223191483462 0.173329995394324 0.164973879062226 1.05065114780351 0.293418840589624 NA 0.806775369126752
"PDCL3" 80.8633792697406 0.122405270827034 0.116572745620509 1.05003335192527 0.293702778996334 0.739395160255134 0.806992850270218
"ZNF232-AS1" 53.9577054130111 0.152124256316165 0.144879236118072 1.05000730534076 0.293714754029927 NA 0.806992850270218
"ZNF415" 15.712001493356 -0.296694469647049 0.282509682386141 -1.05020991543051 0.293621611770784 NA 0.806992850270218
"TBC1D19" 21.0807686504587 -0.239709959086889 0.228329785638013 -1.04984095008488 0.293791244327814 NA 0.8070044364488
"CENPJ" 93.9805780657404 -0.131296761624982 0.125088150470374 -1.04963388723281 0.293886470679206 0.7395381481513 0.80706746965175
"BTG1" 83.4410663352762 -0.119167838306488 0.113579864030696 -1.04919863501757 0.294086706759485 0.739722627101544 0.807233854873328
"GALC" 20.593086994972 -0.248270029381935 0.23663066379772 -1.04918790066095 0.294091646213926 NA 0.807233854873328
"KCNJ2" 11.602753235296 0.315283789544115 0.300611389198169 1.04880853112413 0.294266250253746 NA 0.807316204013103
"ZNF433-AS1" 20.6426465717046 0.233671273496794 0.222785812468706 1.04886065637423 0.294242255598124 NA 0.807316204013103
"NAP1L2" 14.0438533114449 -0.308903277559097 0.294580540253252 -1.0486207856552 0.294352685418024 NA 0.80735497061598
"CIAO2B" 156.382297100628 0.127694971410716 0.121831341870964 1.04812907294383 0.29457914314194 0.740641607519943 0.807777679843542
"GLB1" 99.0431913543627 0.113066073585633 0.107935968823198 1.0475291491647 0.294855595454568 0.740757087488101 0.807908925249467
"LIX1L" 172.966896217389 0.0936367884263484 0.0894396978962677 1.04692648375164 0.295133486126865 0.740757087488101 0.807908925249467
"SS18" 88.7694247240817 0.12080942735167 0.115360765138815 1.04723150203017 0.294992819443585 0.740757087488101 0.807908925249467
"UBE3C" 63.4299592804224 0.132707101422691 0.126757393385462 1.04693775943417 0.295128285268759 0.740757087488101 0.807908925249467
"E2F1" 42.2586986057685 0.166052637060609 0.158601675966487 1.04697908170716 0.295109226080049 NA 0.807908925249467
"NLRP2" 36.7860756154121 -0.186848083683274 0.17835660636594 -1.04760954746982 0.294818536834951 NA 0.807908925249467
"TMEM222" 45.8974041833583 0.171021294593153 0.163352126762361 1.04694868675906 0.295123245147638 NA 0.807908925249467
"LEF1" 33.257235516641 0.184113113005392 0.175903447640544 1.04667142955392 0.295251145135348 NA 0.808032913377769
"UBA5" 101.006401555105 -0.107908356670016 0.103162424018225 -1.04600447010583 0.295558968566495 0.741505668878835 0.80867714849632
"GIT1" 38.9594113435246 0.186397645000917 0.178301659345271 1.04540611503771 0.295835311665612 NA 0.809234955918232
"UQCRQ" 809.035332841328 0.0878224105908422 0.0840227518429143 1.04522178415474 0.295920477507829 0.742093176813954 0.809269667365275
"KRT18" 406.447710981405 0.108516447986853 0.103864585312965 1.04478776533764 0.296121070722343 0.74227681727734 0.809312888904048
"C19orf25" 30.1397039270758 -0.213195037366083 0.204069627987598 -1.04471713634446 0.296153722377032 NA 0.809312888904048
"KANTR" 20.7116872705261 0.227837483046537 0.218045048541717 1.04491014389142 0.296064501044251 NA 0.809312888904048
"C14orf28" 10.641112141179 -0.356224752877457 0.341098536441691 -1.04434559172713 0.296325526450549 NA 0.809584249656675
"GPR137C" 15.6518454290779 -0.272337082834735 0.260891998449396 -1.0438690509995 0.296545978848849 NA 0.809988356121881
"FHOD1" 60.8379682120721 0.1418575553596 0.135919519718638 1.04368787980751 0.296629819190988 0.743232410251539 0.810019212787129
"ENSG00000274333" 122.295715170819 -0.391006845046992 0.374882697586775 -1.0430111807347 0.296943114492465 0.743427800913009 0.810676483232974
"COL5A2" 168.726324651382 0.0882292080786314 0.0846166659060343 1.04269303374123 0.297090485299656 0.743427800913009 0.810682394637331
"WDR73" 75.0449965657756 -0.128254034034454 0.122999311721234 -1.04272155867936 0.297077270093857 0.743427800913009 0.810682394637331
"CELF1" 353.303006314212 0.0696769007155876 0.0668697512358191 1.0419793617875 0.297421247497882 0.743936064556935 0.811386672260286
"SCG3" 12.8090602314293 -0.346261711841638 0.332399512579341 -1.04170342836766 0.297549199025989 NA 0.811537458799265
"AP1G1" 130.695648675479 -0.0943462412983677 0.0907543433651308 -1.03957824826946 0.298535886962443 0.744600078939136 0.812341929846348
"FNBP1" 131.242340041062 -0.0966918460497701 0.0929942862527649 -1.03976115034589 0.298450882562957 0.744600078939136 0.812341929846348
"OGT" 106.885682028861 -0.110494903881311 0.106326248672901 -1.03920626618959 0.298708816842776 0.744600078939136 0.812341929846348
"PARD3" 198.598387910822 -0.0815118620081434 0.0784120720517991 -1.03953205004322 0.298557360311716 0.744600078939136 0.812341929846348
"PHB2" 360.328023365319 0.0802998100861267 0.0772048813695081 1.04008721549362 0.298299382703746 0.744600078939136 0.812341929846348
"PHC1" 147.294989481479 0.0922306893777934 0.0886910929983619 1.03990926551663 0.298382057348337 0.744600078939136 0.812341929846348
"POFUT2" 56.8084356545124 0.144046237542464 0.138473687169084 1.04024266622276 0.298227173614894 0.744600078939136 0.812341929846348
"SELENON" 74.021496374442 0.159748297316809 0.153694413167287 1.03938909700597 0.298623812696368 0.744600078939136 0.812341929846348
"CCDC191" 13.1707045130325 0.308684465325389 0.29658429366754 1.04079842363943 0.297969111826977 NA 0.812341929846348
"GSTM2" 13.0253415299406 -0.453850916323256 0.436645803810654 -1.03940290359475 0.298617394208533 NA 0.812341929846348
"PTPRK" 44.0452246302554 -0.162801768592018 0.156463963265199 -1.04050648593169 0.298104652305699 NA 0.812341929846348
"TSGA10" 11.6356503114675 -0.337140916863386 0.324427169783294 -1.03918829328809 0.298717173916273 NA 0.812341929846348
"BMPR1A" 67.7155945891002 0.143779424237959 0.13839319555904 1.03891975076637 0.298842059911922 0.744613734573185 0.812410781124362
"ALG13" 39.3265444344974 0.168520694790445 0.162223039211872 1.03882096901383 0.298888007241526 NA 0.812410781124362
"DIAPH2" 36.845650816868 -0.186982284160328 0.180070705695942 -1.03838258109599 0.2990919758292 NA 0.812552628517036
"SEMA5B" 12.6947326632486 0.311512452980043 0.30003906828425 1.03823963579611 0.299158504015183 NA 0.812552628517036
"THAP9-AS1" 50.8898333243159 -0.16121427579004 0.155238207269093 -1.0384961191325 0.299039141116632 NA 0.812552628517036
"CCNT1" 75.9836826700502 -0.131640771398603 0.126885042107867 -1.03748061404033 0.299511925824379 0.745963890472001 0.813296097289684
"ATP1A1" 159.905605471532 0.12300659183407 0.118599337138112 1.0371608712351 0.29966089038435 0.746016091055101 0.813296097289684
"ANKRD42" 13.3991119036672 -0.308105455435867 0.297104749770365 -1.03702635408557 0.299723575169895 NA 0.813296097289684
"MIR762HG" 12.7745066429754 0.298895532114739 0.288153147627726 1.03728012196102 0.299605327041351 NA 0.813296097289684
"TMEM199" 79.4085652626263 -0.124291992330217 0.119894902691243 -1.03667453361464 0.299887564316436 0.746261624609815 0.813345771959515
"ACP6" 39.6866600196498 0.159605610954876 0.153944844569342 1.03677139303606 0.299842410623928 NA 0.813345771959515
"KIAA1671" 38.9706242550808 0.165448004660795 0.159731515947924 1.03578810780669 0.300301006799002 NA 0.813874039300402
"LINC02802" 45.6269768757101 -0.312859371843491 0.302030385333881 -1.03585396382433 0.300270277491335 NA 0.813874039300402
"UBN2" 49.830961638088 -0.163218840843051 0.157573191054737 -1.03582874568017 0.300282044370483 NA 0.813874039300402
"SLC25A6" 477.418707557537 0.0949763948175694 0.0917497055344107 1.03516838843639 0.300590278906731 0.747691056537954 0.814275208798653
"CXCL14" 71.2519992248524 0.154518110501465 0.149449098077959 1.03391798604808 0.301174505867007 0.748463374772895 0.814275208798653
"PRICKLE2" 71.6293174296527 -0.12541681312455 0.121394954520974 -1.03313036047871 0.301542897043026 0.748463374772895 0.814275208798653
"VRK1" 204.621192073274 -0.0766553965934131 0.0741609786493336 -1.03363518105491 0.301306745969069 0.748463374772895 0.814275208798653
"XPNPEP3" 56.8085165293059 0.141082941573194 0.13642072723414 1.03417526378563 0.301054235937582 0.748463374772895 0.814275208798653
"ZBED4" 77.1434117748794 -0.125873994803306 0.12181007252903 -1.03336277690261 0.301434159175044 0.748463374772895 0.814275208798653
"APBA1" 11.9794268707371 0.307149753236238 0.296908522539999 1.03449288221378 0.3009058026061 NA 0.814275208798653
"BAX" 25.190092715281 -0.274628878177113 0.265365342325299 -1.03490861229519 0.300711592219864 NA 0.814275208798653
"BCL2L2" 35.5748961095691 -0.214976986402299 0.208054437602643 -1.03327277648784 0.301476263485116 NA 0.814275208798653
"EFCAB11" 33.7085382434816 -0.205647136519719 0.199036624674487 -1.03321253993351 0.301504445748859 NA 0.814275208798653
"ENSG00000290872" 15.8748957198837 -0.296587140435827 0.287011640516882 -1.03336275804598 0.301434167996206 NA 0.814275208798653
"PDXP" 34.1750274436154 -1.77368933240684 1.71483952668185 -1.03431796667229 0.300987540245123 NA 0.814275208798653
"POLD4" 31.490038142067 0.190367549340863 0.184070340398696 1.03421088334235 0.30103758734266 NA 0.814275208798653
"PYCR3" 13.2313103008066 0.321967471330642 0.311551009132946 1.03343421106767 0.30140074338043 NA 0.814275208798653
"SCAP" 53.869489110849 0.164067849626616 0.158644778611319 1.03418373464773 0.301050276597697 NA 0.814275208798653
"ATP5ME" 1104.20024882555 0.116263688902195 0.11259312875226 1.03260021451231 0.301791027755568 0.748550629080974 0.81474821468053
"TFCP2" 62.1341918748257 0.133725682620827 0.129524068815232 1.03243886517794 0.301866573030193 0.748550629080974 0.814755173907453
"PRRC2A" 113.301121806882 0.195078216885976 0.188986764742727 1.03223216266781 0.301963371477242 0.748550629080974 0.814819479438106
"KC6" 12.0161609310937 0.301025890881043 0.291809086576275 1.03158504902265 0.302266547294298 NA 0.815440509081452
"DAG1" 206.840227298478 0.0976529948014614 0.0947093258724955 1.03108108839175 0.302502795471422 0.749569001703847 0.815486773112964
"ARMC5" 21.5524222902453 0.223442071428062 0.21668536395985 1.0311821128328 0.302455427090513 NA 0.815486773112964
"WDR4" 23.8394254499129 0.221876069829492 0.215139984573923 1.03131024327676 0.302395356333799 NA 0.815486773112964
"NUP42" 49.3886007690587 0.162195312924154 0.15736960520396 1.03066480159202 0.302698036253863 NA 0.81581614115632
"BLTP3A" 32.1975020179445 -0.186206628461047 0.180710412194316 -1.03041449687371 0.302815470869033 NA 0.815887210193926
"NPIPA1" 35.2465785324124 -0.233501126046931 0.226678905682792 -1.03009640594298 0.302964752220106 NA 0.815887210193926
"SPRYD4" 23.9851922350785 -0.223195137657704 0.216697300167341 -1.02998577963521 0.303016681056261 NA 0.815887210193926
"ZNF778" 31.6505090328126 -0.196626051447877 0.190900949203569 -1.02998990978407 0.303014742226421 NA 0.815887210193926
"OSBP" 75.4286261163246 -0.122112525831251 0.118627926153302 -1.02937419367381 0.303303870973872 0.751234577150755 0.816386597838613
"FGFBP3" 147.453482298007 -0.0964601448057909 0.0937482608465414 -1.02892729886145 0.303513839210762 0.751249540701876 0.816386597838613
"SEPHS2" 95.2286803299682 -0.110026381181447 0.106945011575145 -1.02881265391362 0.30356771934676 0.751249540701876 0.816386597838613
"BCAS4" 11.9205586417942 -0.339495123823227 0.329927348821793 -1.02899964199877 0.303479843093152 NA 0.816386597838613
"FSD1L" 17.4099449281231 -0.28577098269398 0.277683388546339 -1.02912523572252 0.303420829006126 NA 0.816386597838613
"WDR76" 33.4610947119006 -0.188869517707139 0.183641822346147 -1.02846680181129 0.303730299322079 NA 0.816627142362228
"ENSG00000287277" 10.2667473571193 -0.334067544731543 0.324920355839725 -1.02815209551331 0.303878288374815 NA 0.816828350503896
"MED4" 131.232065093653 -0.0967905566532177 0.0942268048245706 -1.02720830695066 0.304322387375567 0.751840132948201 0.816842254191245
"MRPL34" 90.6173763882013 0.109387061175581 0.106474059973746 1.02735878769489 0.304251549910045 0.751840132948201 0.816842254191245
"NAE1" 259.134773440333 -0.0698449720155216 0.0679508575777182 -1.02787476869791 0.304008739611144 0.751840132948201 0.816842254191245
"OSBPL1A" 225.756492569969 -0.0768264932121944 0.0747621176935852 -1.02761258752822 0.304132100715949 0.751840132948201 0.816842254191245
"RSBN1" 50.3409563645637 -0.147936124884945 0.144009214338775 -1.02726846725885 0.304294066134302 NA 0.816842254191245
"TRIM3" 17.835967006028 0.280888195062271 0.273380854005997 1.02746110763159 0.304203389968575 NA 0.816842254191245
"SALL4" 79.6498325007662 -0.124085587556969 0.120848731651425 -1.02678435976375 0.304522015608557 0.751990352083814 0.817047172087786
"ZIC5" 45.690896518719 0.159055447934848 0.154913766956281 1.02673539647213 0.304545077040065 NA 0.817047172087786
"VAMP8" 15.3815782013774 0.280111104072881 0.272897050613494 1.02643507301808 0.304686553041203 NA 0.817230375031966
"FOXO3" 88.7722336459115 -0.116058945390685 0.113183676394087 -1.02540356602826 0.305172806269197 0.751990352083814 0.817460375390394
"MYO5A" 101.224663192784 -0.115455226581368 0.112603937431956 -1.02532139829599 0.305211562332308 0.751990352083814 0.817460375390394
"SLC7A1" 98.9406645998086 -0.114748205686599 0.111909391439761 -1.02536707786823 0.30519001624051 0.751990352083814 0.817460375390394
"ZBTB44" 70.971805988112 -0.139223168697153 0.135778210592282 -1.02537195099157 0.305187717750471 0.751990352083814 0.817460375390394
"FAM76A" 28.9747497959326 -0.19751170280153 0.192573885242401 -1.02564115873195 0.305060759264477 NA 0.817460375390394
"GBF1" 50.2897006809488 -0.154000872619471 0.150192930326979 -1.02535367200175 0.305196339400654 NA 0.817460375390394
"PNMA1" 145.25149223929 0.0938087998604979 0.0915172140749274 1.02503994258058 0.305344341328421 0.751990352083814 0.817619883758549
"C11orf98" 255.290170069613 0.0918523351380804 0.089647515535071 1.0245943190935 0.305554646141261 0.751990352083814 0.817646702300876
"DANCR" 483.406107891475 0.0887835097637797 0.0866558281700125 1.02455324285394 0.305574036244094 0.751990352083814 0.817646702300876
"AFF2" 10.6111064514383 -0.35473097662467 0.346173706881485 -1.02471958318347 0.305495520071375 NA 0.817646702300876
"GRB2" 153.441645941709 -0.0856678797522691 0.0836310302133801 -1.02435518890168 0.305667539373652 0.751990352083814 0.817670265817
"TNPO3" 117.589034895903 0.109593159460126 0.107009528097972 1.02414393753599 0.305767294035956 0.751990352083814 0.817670265817
"VCL" 577.775472285777 -0.0641571353439239 0.0626492106486663 -1.02406933271217 0.305802528215278 0.751990352083814 0.817670265817
"CYLD" 50.6865635406422 -0.144029594391187 0.140707140784561 -1.0236125443819 0.306018317764886 NA 0.817696476500296
"TNFAIP3" 26.3253267039768 -0.216376540686687 0.211391188391702 -1.02358353880743 0.306032023580041 NA 0.817696476500296
"ZNF649" 35.2714646394597 -0.180654353798717 0.176477309190134 -1.02366901800437 0.305991633819371 NA 0.817696476500296
"ATRNL1" 30.9816877294254 -0.197788378143127 0.193426510269317 -1.02255051733982 0.306520415807676 NA 0.817864473269411
"CA14" 28.0796951165257 -0.226832934097727 0.221726631541775 -1.02302972142067 0.306293793362337 NA 0.817864473269411
"SMUG1" 49.5497975214436 0.158727274677939 0.155143704511783 1.02309839240614 0.306261326972725 NA 0.817864473269411
"SOCS6" 50.1250697139039 -0.151366970902288 0.148018461795134 -1.0226222395946 0.306486490262233 NA 0.817864473269411
"ZNF667-AS1" 49.8348790434261 0.1595402960336 0.156026423446715 1.02252100964222 0.306534374049121 NA 0.817864473269411
"ZNF684" 11.2010802923291 -0.313743768191765 0.306756146678913 -1.02277907578545 0.306412313403838 NA 0.817864473269411
"CLIP3" 59.291006294994 -0.140912402241757 0.137889113977652 -1.0219255035941 0.306816160635897 0.754164733946018 0.818420747649409
"ZNF281" 165.517904656981 -0.104459937049926 0.10228444634169 -1.02126902756035 0.307126996296066 0.754610511978698 0.818768721964664
"LINC02987" 43.9173767695211 0.156765315461196 0.153513074616689 1.02118543226776 0.307166592898977 NA 0.818768721964664
"TFB2M" 30.1539672997171 -0.197323040841483 0.193226864192411 -1.02119879482696 0.307160263225271 NA 0.818768721964664
"TMEM129" 30.6229047351938 -0.206816311109123 0.20258149958577 -1.02090423623091 0.307299811905142 NA 0.818928329291841
"BICD1" 62.4194996205291 -0.141757134461294 0.138909397487235 -1.02050067904384 0.307491067380066 0.75518665852972 0.819242485890197
"MBIP" 55.6276751155348 0.138139791407758 0.135387674898233 1.02032767393039 0.307573082798002 NA 0.819265515868915
"KCTD21" 21.8805836652055 0.244665114869373 0.239866462630607 1.02000551551117 0.307725844944969 NA 0.819476934093853
"NEK9" 71.0130542308068 0.126672820983485 0.124224500524105 1.01970883721851 0.307866569248112 0.755637608716582 0.819656202247119
"CENPN" 190.162199296483 -0.0892925034418992 0.0875842419864427 -1.01950421008063 0.307963655463223 0.755637608716582 0.819719231681132
"PFN2" 681.587603113509 0.100824137744751 0.0989407691528737 1.01903531383475 0.30818620166839 0.755637608716582 0.819939592847191
"TPD52L2" 109.611369530749 0.118460105685651 0.116249009319903 1.01902034588237 0.308193307467281 0.755637608716582 0.819939592847191
"MAPK1IP1L" 265.53548667213 -0.0655993859002918 0.0644084735909724 -1.01848999429613 0.30844515345892 0.755864005191867 0.820414145669914
"RN7SL1" 105.920654693371 -0.227170103428126 0.223092039876159 -1.0182797358177 0.308545035750077 0.755864005191867 0.820484369894108
"KIFC3" 52.8048473305962 0.152754364865229 0.15006767499993 1.01790318844682 0.308723966237739 NA 0.820764715954903
"SLAIN2" 69.7334853225927 -0.122641733439212 0.120504408136334 -1.01773649060589 0.308803200821912 0.756178594281557 0.820779942960597
"STIM1" 24.9306467287523 0.205896392986767 0.202455934208085 1.01699361785635 0.309156465504736 NA 0.821523344556374
"ANKRD17" 244.731094459842 -0.0801764457700045 0.0788967396876273 -1.01622001222666 0.309524628647024 0.756778481436319 0.821659334543224
"ATL1" 56.4523208542145 -0.148385920789072 0.146113044415958 -1.01555560204908 0.309841056203433 0.756778481436319 0.821659334543224
"CCL2" 92.9247010471636 0.116376909312188 0.114562734392044 1.01583564611801 0.309707658245313 0.756778481436319 0.821659334543224
"CHASERR" 184.457669178642 0.0877353035685291 0.0864121637796721 1.01531196223984 0.309957143992535 0.756778481436319 0.821659334543224
"CHN1" 72.961392261273 -0.124577826038751 0.122601032612024 -1.01612379100413 0.309570441098586 0.756778481436319 0.821659334543224
"TAGLN2" 146.061403331391 0.166896071093923 0.164337838675481 1.01556691045142 0.309835668752571 0.756778481436319 0.821659334543224
"XXYLT1" 99.7114216799054 0.130190790484532 0.128123175549741 1.01613771221264 0.309563812713059 0.756778481436319 0.821659334543224
"CTNNAL1" 177.822318581212 -0.0880011002106762 0.0867117500888094 -1.01486938183748 0.310168095072809 0.75697640623297 0.821659334543224
"ENSG00000255330" 125.670893912382 -0.091163104980851 0.0898904440032573 -1.01415791179703 0.310507408073491 0.75748730609138 0.821659334543224
"SERPINE1" 364.399841196948 0.0602198423136517 0.0593992832592419 1.0138142921831 0.310671374224801 0.757570196226837 0.821659334543224
"PAFAH1B1" 320.58282471568 -0.0702556060875455 0.0693610744384141 -1.01289673864446 0.311109486353387 0.757933896644924 0.821659334543224
"TPBG" 104.525749189137 -0.102420842697768 0.101137914657722 -1.01268493664704 0.311210675132345 0.757933896644924 0.821659334543224
"UMPS" 157.816175446645 -0.100143511495888 0.0988821841891594 -1.01275586008816 0.311176788915602 0.757933896644924 0.821659334543224
"ORC4" 79.8731818624669 0.124091439108692 0.122593169709523 1.01222147532949 0.311432170311485 0.758156511518519 0.821659334543224
"PTPMT1" 110.282830273605 0.109407475486957 0.108146267250466 1.01166205980619 0.31169966189638 0.758198377560317 0.821659334543224
"STAT5B" 77.1309540719682 0.122516970885712 0.121107118510966 1.01164136668496 0.31170955947744 0.758198377560317 0.821659334543224
"ARHGAP39" 17.1975985734074 -0.271600525230583 0.267844149357646 -1.01402448357355 0.310571069692279 NA 0.821659334543224
"BCAP29" 10.5188884168379 -0.451497594310853 0.445812170627082 -1.01275295754213 0.311178175663265 NA 0.821659334543224
"CCNYL1" 47.3172432109353 0.151295512126152 0.149544028203922 1.01171216225259 0.3116756986063 NA 0.821659334543224
"DCTN6-DT" 10.9875205249649 0.296045302746665 0.291850198097073 1.01437417098548 0.310404244225563 NA 0.821659334543224
"EIF2AK3" 41.2047015326481 -0.168723381003879 0.166731423420308 -1.01194710356757 0.311563345707043 NA 0.821659334543224
"FOCAD" 53.1631597990761 0.14533668513086 0.143455046190822 1.01311657547087 0.311004481877496 NA 0.821659334543224
"FSBP" 18.0692532573242 -0.255394031321244 0.252372079643718 -1.01197419176397 0.311550393391911 NA 0.821659334543224
"HELLPAR" 48.55830206085 -0.263017586338502 0.258894063018689 -1.01592745415531 0.309663934084363 NA 0.821659334543224
"HERC2P7" 20.4241778569532 -0.244233920368445 0.241320721556691 -1.0120718966567 0.311503678408211 NA 0.821659334543224
"HSPA12A" 27.3705515469523 -0.212522542307332 0.209467983397597 -1.01458246200774 0.310304902888663 NA 0.821659334543224
"HYLS1" 14.0923577928044 -0.3042329530827 0.299950647884482 -1.01427669927843 0.310450739131412 NA 0.821659334543224
"LACTB" 50.3891694052777 -0.154689629798072 0.152864613781154 -1.01193877361003 0.311567328776535 NA 0.821659334543224
"LMBRD2" 11.8596820144474 -0.299064954780397 0.295407142959384 -1.01238227276554 0.311355311008465 NA 0.821659334543224
"RBM45" 25.482236940428 0.206158998376328 0.20364118575672 1.01236396562047 0.311364060979639 NA 0.821659334543224
"RFNG" 31.0132683430937 0.199495549415644 0.197111456567032 1.01209515108931 0.311492560603167 NA 0.821659334543224
"RMI2" 41.6932850224253 -0.178002737948759 0.175084055215187 -1.01667018010283 0.309310356075723 NA 0.821659334543224
"TDRD3" 48.2395090250253 -0.152129370522233 0.150065544016379 -1.01375283393254 0.310700706492085 NA 0.821659334543224
"TRMT1" 46.14854836822 -0.161076992697286 0.15882903332058 -1.01415332782495 0.31050959504721 NA 0.821659334543224
"TTYH2" 16.6097076374473 0.274140892731395 0.27109733248785 1.01122681737815 0.311907883289373 NA 0.821988063443271
"KAT6A" 151.090129539672 -0.094915624374864 0.0938765005918203 -1.01106905110963 0.311983381820406 0.758547830308439 0.821993025343713
"ZSCAN29" 83.3037254072994 0.114782221876243 0.113560164228808 1.01076132335431 0.312130678586745 0.758589489075708 0.822108110823349
"CP" 14.3954414299844 -0.280018881763549 0.277062574212859 -1.01067018004539 0.312174313979133 NA 0.822108110823349
"RUSF1" 25.2192414944884 -0.242030170124568 0.239655939187046 -1.00990683120801 0.312539929515502 NA 0.822876881153052
"TMEM131L" 30.5211822327243 0.187483869649988 0.185721698752484 1.00948823378927 0.312740541724785 NA 0.823210959193529
"IAH1" 112.588748802998 0.10289450092768 0.101980950902782 1.00895804576061 0.312994755281779 0.760372419250608 0.823491856144285
"CTBP1-DT" 14.7029671700915 0.27067480792083 0.268270480865965 1.00896232431949 0.31299270326201 NA 0.823491856144285
"ADSS2" 121.284703312956 -0.0965048693016713 0.0957097151228157 -1.00830797769939 0.313306634327433 0.760812943691782 0.824118228245022
"TRIOBP" 119.812489718446 0.10408715968012 0.103281763117899 1.00779805202688 0.313551421263156 0.761090247031101 0.824516377183949
"TRIM36" 26.5476107456906 -0.209889533211586 0.208288822544917 -1.00768505312532 0.313605682778097 NA 0.824516377183949
"APIP" 64.6488823574333 0.158412735664125 0.157454326215847 1.00608690450946 0.314373767532861 0.761498559282535 0.824668516377806
"CBY1" 87.4619901178778 0.115597726685288 0.115037621977822 1.00486888287359 0.314959989770172 0.761498559282535 0.824668516377806
"HSPB8" 73.4079899370676 -0.127980028829578 0.127295712881077 -1.0053757972913 0.314715929457899 0.761498559282535 0.824668516377806
"ISG20L2" 80.9066679088795 0.12167570870347 0.12097976414339 1.00575256998563 0.314534608074344 0.761498559282535 0.824668516377806
"LAMTOR5" 358.063246201299 0.0688508140913576 0.0685481495482166 1.00441535687157 0.315178450955481 0.761498559282535 0.824668516377806
"ORMDL3" 74.0192900974728 0.121059606815066 0.120578246190349 1.00399210172585 0.315382420616243 0.761498559282535 0.824668516377806
"RBPMS" 165.201042662588 0.0854922883319461 0.0849547769119911 1.00632702997398 0.314258282149323 0.761498559282535 0.824668516377806
"RPS14" 1800.13817831078 0.114049404149428 0.113252240832607 1.00703883041042 0.313916114447564 0.761498559282535 0.824668516377806
"SIN3A" 77.9144365581128 -0.117226304402784 0.116565904514611 -1.00566546359266 0.314576521810847 0.761498559282535 0.824668516377806
"SNRNP40" 76.1109436692073 0.122446502725725 0.121776660741306 1.00550057769971 0.314655871435638 0.761498559282535 0.824668516377806
"SPTBN1" 478.47841490968 -0.0725402308737729 0.0722491771812299 -1.0040284706885 0.315364890750214 0.761498559282535 0.824668516377806
"VEZT" 101.505875291849 -0.109757415987423 0.109202678263092 -1.00507989120006 0.314858382053605 0.761498559282535 0.824668516377806
"ZC3H4" 57.4160250902443 -0.15081699244287 0.150228429755771 -1.00391778498954 0.315418243326705 0.761498559282535 0.824668516377806
"AMACR" 30.0948836639247 -0.232694723017304 0.231689749320038 -1.00433758377406 0.315215923862087 NA 0.824668516377806
"C21orf91" 36.8801208548718 -0.167109926691243 0.166312474767772 -1.00479490143228 0.314995619462705 NA 0.824668516377806
"DLGAP1-AS2" 31.2955359129661 -0.189375460585558 0.188260496484646 -1.00592245384311 0.314452874153014 NA 0.824668516377806
"ENSG00000290596" 16.4087624945948 0.254354007987502 0.253246395014607 1.00437365741309 0.315198542370832 NA 0.824668516377806
"HYAL2" 52.9945392868122 0.146031356020932 0.145525057975487 1.00347911248062 0.315629749989538 NA 0.824668516377806
"LYPD6" 11.1891032488914 0.319252177044504 0.317633481202033 1.00509611214896 0.314850572004502 NA 0.824668516377806
"MSRB1" 44.3986220407105 0.166492855425323 0.165753640785523 1.00445971887131 0.315157077612191 NA 0.824668516377806
"NFIL3" 41.9440734056387 -0.163704260186143 0.163170922158243 -1.00326858499569 0.315731289229211 NA 0.824668516377806
"POMZP3" 24.3698670799016 0.212249730644562 0.210972671715275 1.0060531959846 0.314389981466003 NA 0.824668516377806
"PRMT9" 15.8794386831032 -0.269682333606691 0.268803841786282 -1.00326815202704 0.315731498075866 NA 0.824668516377806
"RASL12" 20.4128979405603 0.259033017762483 0.257494231734761 1.00597600193742 0.314427114177981 NA 0.824668516377806
"RGL1" 42.2236000625488 0.173637944186428 0.173066486351406 1.00330195549162 0.3157151929179 NA 0.824668516377806
"TNFSF12" 14.2172669084155 -0.323663535851248 0.322096515082925 -1.00486506588846 0.314961827977293 NA 0.824668516377806
"UMAD1" 13.4134105990711 -0.337640107269277 0.335699971353407 -1.00577937468403 0.314521710964574 NA 0.824668516377806
"ZNF45" 21.783560485776 -0.242450877559255 0.241581353299329 -1.00359930204898 0.315571791131784 NA 0.824668516377806
"EXOSC4" 61.432595980099 0.143029783693404 0.14263936753243 1.00273708561478 0.315987731439088 0.762377327048034 0.824707972370839
"RRM1" 356.330170860367 -0.0745053346999137 0.0743105822850933 -1.00262078978299 0.316043861041189 0.762377327048034 0.824707972370839
"KANSL3" 100.626984194442 -0.105637859343265 0.105490732048001 -1.00139469404001 0.316636028282621 0.763489769479154 0.824707972370839
"KIF14" 119.129391877788 -0.0996733812967135 0.0996553150982165 -1.00018128685338 0.317222783592746 0.764011718374682 0.824707972370839
"NDUFS2" 160.123763290707 0.0858008432029552 0.0857828771685734 1.00020943613661 0.317209163649162 0.764011718374682 0.824707972370839
"PNISR" 597.893045334688 -0.0705799695840111 0.0705705288577381 -1.00013377717903 0.317245771871436 0.764011718374682 0.824707972370839
"TSPAN18" 97.3162737811965 0.110356286125493 0.110382627424333 0.999761363726748 0.317426007626357 0.764130017532593 0.824707972370839
"KIF1A" 126.015136779295 0.102302371601552 0.102392954179985 0.999115343637086 0.317738819115432 0.764251687084086 0.824707972370839
"TLCD3A" 69.4377505387275 0.129234461940961 0.129334361271647 0.999227588633803 0.317684454103119 0.764251687084086 0.824707972370839
"BRK1" 276.93974811271 0.0704244890885163 0.0705150680289918 0.998715466878111 0.317932545940976 0.7642574651173 0.824707972370839
"CHMP1B" 90.2262971049224 -0.109746535643803 0.110133813784986 -0.996483567327112 0.319015247420202 0.7642574651173 0.824707972370839
"CWC22" 121.595160529524 -0.0974164551375352 0.097844994666358 -0.995620220223997 0.319434706415707 0.7642574651173 0.824707972370839
"DYNC1LI2" 179.769314960192 -0.0810330563134855 0.081292542889189 -0.996807990419771 0.318857719021928 0.7642574651173 0.824707972370839
"ENSG00000167774" 87.3824641028579 0.254034303360163 0.254515978261708 0.998107486591469 0.318227240187687 0.7642574651173 0.824707972370839
"GJC1" 134.361502769216 -0.0971018823272389 0.0973506999931263 -0.997444110151186 0.318548989589612 0.7642574651173 0.824707972370839
"GMFB" 158.247705878761 0.0866584599332904 0.0870265003990481 0.995770938000837 0.319361453879985 0.7642574651173 0.824707972370839
"PPP2R5D" 158.810674086044 0.113250041943513 0.113750884593679 0.995597021931258 0.319445982331116 0.7642574651173 0.824707972370839
"SINHCAF" 190.644893793717 -0.0766850200413956 0.0768883918051618 -0.997354974411722 0.318592238242866 0.7642574651173 0.824707972370839
"SLC12A2" 157.936654030806 -0.0857449653156693 0.0860550269083588 -0.996396938054303 0.319057320152435 0.7642574651173 0.824707972370839
"SLC2A6" 69.4024157832273 0.136920857750229 0.137458443572811 0.996089102941883 0.319206854013069 0.7642574651173 0.824707972370839
"TFPI2" 86.9060321626482 -0.114889022101551 0.1153509631031 -0.995995343349357 0.319252407745971 0.7642574651173 0.824707972370839
"WDR43" 181.77687856762 -0.0792531297002872 0.0794803822577472 -0.997140771709891 0.318696185097844 0.7642574651173 0.824707972370839
"ADA" 48.3032851105201 0.147631269330791 0.147994620596871 0.997544834639161 0.318500122703875 NA 0.824707972370839
"ADGRG1" 24.0537639401932 -0.217586484237537 0.218480473133854 -0.995908151957498 0.319294774091704 NA 0.824707972370839
"BRI3BP" 53.8877315874931 0.133881493422549 0.133674439149747 1.00154894439145 0.316561490012516 NA 0.824707972370839
"CFAP68" 29.8977667161398 -0.208418477845277 0.209382812025702 -0.995394396650348 0.319544482785395 NA 0.824707972370839
"CHST3" 38.2834367936904 0.175616102408599 0.175317861907809 1.00170114155823 0.316487955186739 NA 0.824707972370839
"CNOT6L" 34.2590621765276 -0.179400411825775 0.180189328298261 -0.995621735871173 0.319433969719293 NA 0.824707972370839
"DDIT3" 45.8746524931971 -0.177717892921704 0.178149842969108 -0.997575355441213 0.318485316384693 NA 0.824707972370839
"DIS3L2" 22.5151813756655 0.211041040662298 0.211284005261854 0.998850056826329 0.31786733300328 NA 0.824707972370839
"DNAJC16" 29.128386511527 -0.207285699025733 0.207676743769205 -0.998117050872549 0.31822260289819 NA 0.824707972370839
"DPY19L1" 43.6434097727364 0.15067161623487 0.150934835910934 0.998256070744202 0.318155203416575 NA 0.824707972370839
"EOLA2" 39.911623262275 -0.182238644378359 0.18274790168386 -0.997213334321167 0.318660969912098 NA 0.824707972370839
"FOXL1" 17.9332837574955 0.2527881996136 0.252773730603375 1.00005724095693 0.317282807384099 NA 0.824707972370839
"GFUS" 54.9978080063086 0.17824915464929 0.178192819415509 1.0003161476089 0.317157535115759 NA 0.824707972370839
"GMPPA" 20.9380564456765 0.24548880214234 0.245783805847523 0.99879974311503 0.317891710506001 NA 0.824707972370839
"MICAL3" 36.1010415993259 0.171287700678375 0.170947554580017 1.00198976872874 0.316348534306001 NA 0.824707972370839
"PET117" 35.4333398092611 -0.191753880198147 0.191741398125265 -1.00006509847641 0.317279005037338 NA 0.824707972370839
"PGAP2" 35.0830501733194 0.202874670209615 0.203803644578217 0.99544181670291 0.31952142910947 NA 0.824707972370839
"RASA3" 37.3968161211522 0.168067208430405 0.168500054467259 0.997431181620547 0.318555262273186 NA 0.824707972370839
"RASSF3" 36.6129448716889 0.167266723430907 0.16732133233892 0.999673628537082 0.317468478315921 NA 0.824707972370839
"RBSN" 42.3448002213751 -0.162053889486022 0.16279336020089 -0.995457611330365 0.319513750653906 NA 0.824707972370839
"SDHAF3" 37.6516091236079 -0.194633735507777 0.194043575002926 -1.00304138132294 0.315840895604251 NA 0.824707972370839
"SLC25A16" 20.0248561901392 -0.234242524247478 0.233825070368302 -1.00178532557915 0.316447286069167 NA 0.824707972370839
"SMAP2" 35.1384686150653 0.165711668832672 0.166072395151056 0.997827897176674 0.318362820075097 NA 0.824707972370839
"TEFM" 29.2422301974959 0.184495862020419 0.185152801134039 0.996451908317905 0.319030622644934 NA 0.824707972370839
"TIPIN" 47.9098712305095 0.151638291887217 0.15235337725327 0.99530640292362 0.319587264593285 NA 0.824707972370839
"TMEM241" 10.2163456522205 -0.368892959354999 0.369931549953854 -0.997192478989737 0.318671090901727 NA 0.824707972370839
"TPRN" 16.4287495796235 -0.272887906095441 0.273124280421399 -0.999134553963515 0.317729514307161 NA 0.824707972370839
"ZBTB45" 21.1985790779612 0.240075979356843 0.239793999832227 1.00117592402151 0.316741764084375 NA 0.824707972370839
"ZC3H10" 22.7089991701487 -0.227231987575518 0.227874040957084 -0.997182419818997 0.318675972642991 NA 0.824707972370839
"ZFX" 55.523665398934 -0.131707715679002 0.13204052082191 -0.997479522643232 0.318531808518684 NA 0.824707972370839
"ARAP1" 21.5492445408035 0.220051319908956 0.221187926870432 0.994861351713193 0.319803702140646 NA 0.824885224786892
"RAD9A" 14.9796178868704 0.257052431064928 0.258363772297354 0.994924438435135 0.31977301594103 NA 0.824885224786892
"MEAF6" 120.27523196133 0.090813974856581 0.0912990502665985 0.994686961051609 0.31988853804048 0.765002215716011 0.824913490937644
"PNPT1" 81.5837627555939 0.118036629744108 0.118724618465954 0.994205172181348 0.320122990572927 0.765248888047177 0.825327479274371
"BBX" 198.710583838268 -0.0727813159597986 0.0732704971054354 -0.993323627313011 0.320552266846664 0.765870653478862 0.825862162346527
"C17orf100" 10.7919973053857 -0.361721698260715 0.364060078166628 -0.993576939504905 0.320428875670544 NA 0.825862162346527
"ZBTB24" 26.9677541099066 -0.209933803969395 0.211315471367483 -0.993461589020689 0.320485060319286 NA 0.825862162346527
"AKIRIN2" 106.895695707223 -0.109270747317059 0.110026473276485 -0.99313141704064 0.320645915320594 0.765870653478862 0.825912869773876
"FOSL2" 121.06543270745 0.0947320968113838 0.0954232300163347 0.992757180774193 0.32082830158743 0.765945568287004 0.825970387746527
"NDUFB4" 337.77287907424 0.0813979548657588 0.0820389904142604 0.992186208712898 0.321106698793779 0.765945568287004 0.825970387746527
"TSR2" 67.2621819902182 0.126359589396324 0.127328681352017 0.992389052133398 0.321007777390316 0.765945568287004 0.825970387746527
"EPN1" 28.1296553796938 0.232266796320504 0.23402029177707 0.992507079436358 0.320950227740838 NA 0.825970387746527
"SLAIN1" 15.0020135308676 0.277715471299136 0.27980775301477 0.99252243122969 0.320942742762122 NA 0.825970387746527
"ZFP14" 22.1994148902948 -0.207822202651757 0.209461198548167 -0.992175181333012 0.32111207712768 NA 0.825970387746527
"MRPL24" 118.387829708198 0.0979057498039502 0.0987070956709953 0.991881577898755 0.321255296637649 0.765945568287004 0.826135983243437
"MRPL54" 108.97099695316 0.0986764773972742 0.0995003964235532 0.991719439762112 0.321334405364057 0.765945568287004 0.826135983243437
"METTL25B" 11.7702524306865 0.299036020812729 0.301572770894825 0.991588265497018 0.321398415834631 NA 0.826135983243437
"ZNF576" 26.892194173398 0.193949887917283 0.195674921198036 0.991184188192376 0.321595649970433 NA 0.826452710602959
"MSANTD7" 78.7788369824123 0.11795953465644 0.119055338349367 0.990795845796419 0.321785278197303 0.766658255118486 0.826749750656025
"OXTR" 66.5301496926887 0.128900215780242 0.130127557992146 0.990568160727512 0.321896491124732 0.766658255118486 0.826845231170637
"C11orf58" 581.47586654674 -0.0607899027494634 0.0613958617080732 -0.990130296379079 0.322110436773615 0.766854422188166 0.827135336336713
"LGALS3BP" 24.2927556107662 0.211106756508509 0.213264506256311 0.989882283809533 0.322231659776527 NA 0.827135336336713
"PPP1R16B" 11.2196763265368 0.300141277742738 0.303164140504141 0.990028956734871 0.32215996573134 NA 0.827135336336713
"KLHL20" 75.0634379343003 -0.122160245825125 0.123447131247487 -0.989575412491506 0.322381692818707 0.767186813290087 0.827330264769865
"SCRN1" 314.801158715209 -0.0597160529807461 0.0603709867568076 -0.98915151447334 0.322589016555797 0.767366852443749 0.827373450879678
"ARAF" 29.0796576521535 0.201486106560601 0.203740343312061 0.988935736954136 0.322694584300182 NA 0.827373450879678
"C8orf88" 16.4608427635741 0.251454840166226 0.254258163950005 0.988974498438012 0.322675618836865 NA 0.827373450879678
"RITA1" 32.616944455275 0.175248758579174 0.177209570277085 0.988935068829263 0.322694911210908 NA 0.827373450879678
"TMEM30A" 141.217778136277 -0.0867443610531046 0.087774860863332 -0.988259738607482 0.323025457934685 0.768091541755751 0.828030822612188
"ESF1" 242.025112414873 -0.0765968927721697 0.0775536355177053 -0.987663470072694 0.323317490613131 0.768326225000689 0.828199180457574
"TMED9" 128.303888594578 0.146869246918962 0.148725351251077 0.98751991966063 0.323387822568066 0.768326225000689 0.828199180457574
"C10orf95-AS1" 14.3665383061136 -0.303504814627061 0.307231876077221 -0.987868897271507 0.323216859716106 NA 0.828199180457574
"C11orf54" 31.8777674218651 -0.185391948664197 0.187696847727254 -0.987720097108897 0.323289749163807 NA 0.828199180457574
"LHFPL6" 161.901601357734 0.082922019778845 0.0841615211656045 0.985272350480447 0.324490310345297 0.770317526962278 0.830513596158081
"ZC3H11A" 119.376417981459 -0.872644601410249 0.885657556159347 -0.985307013237115 0.324473288856641 0.770317526962278 0.830513596158081
"PPP6R1" 49.8891697956901 0.253734031236995 0.257539762350162 0.985222743554477 0.324514671327038 NA 0.830513596158081
"TGDS" 20.3977842178856 -0.236103037939565 0.239748945145987 -0.984792812313724 0.324725851944979 NA 0.830863625760228
"WDR54" 98.4545150775847 -0.11392340728642 0.11573613246113 -0.984337430876917 0.324949631133059 0.770320217550838 0.830865028905825
"DHODH" 22.2201708635614 0.213414197666548 0.216760933307647 0.984560245289452 0.32484012527084 NA 0.830865028905825
"ZNF530" 12.4847386863912 0.285254948241849 0.28977909106794 0.984387614684626 0.324924965367356 NA 0.830865028905825
"CCZ1B" 121.454011192032 0.0977974855846389 0.099476937835726 0.983117169792052 0.325549774795201 0.770320217550838 0.831431116062895
"DNAJC1" 176.317379082141 0.0863608672273695 0.0878377438999906 0.983186309130359 0.325515751724653 0.770320217550838 0.831431116062895
"LRRCC1" 66.8730121201467 -0.125855214049451 0.127982155010652 -0.983380956813673 0.325419979140311 0.770320217550838 0.831431116062895
"RNF11" 163.578789999076 -0.0812705203934956 0.0826491398763844 -0.98331961488104 0.325450159260028 0.770320217550838 0.831431116062895
"RPE" 66.0809442359557 -0.135849959026567 0.138170716862992 -0.983203692583236 0.325507197791354 0.770320217550838 0.831431116062895
"BICRA" 15.5468523722303 0.251123837143354 0.255472239564565 0.982978963081771 0.32561779245415 NA 0.831431116062895
"ZNF462" 333.57297511018 -0.076784184981929 0.0781558023968875 -0.982450216453627 0.325878097453465 0.770320217550838 0.831847383929791
"ZNF473" 31.8449521032823 0.185650726353718 0.188987258757242 0.982345199218903 0.325929814140501 NA 0.831847383929791
"DDX52" 224.873662296978 0.071161014909935 0.0724830946885686 0.981760163741434 0.326218017806232 0.770320217550838 0.831944914322901
"GPN2" 58.9688162874648 0.131962185505367 0.134447925061612 0.98151150674058 0.32634056284563 0.770320217550838 0.831944914322901
"QKI" 472.552505387138 -0.0664589107202982 0.0676997634798011 -0.981671239370384 0.326261838757085 0.770320217550838 0.831944914322901
"SH3BP1" 10.3130367054082 0.344017973557963 0.350463505069644 0.981608551479846 0.326292732958222 NA 0.831944914322901
"ZNF329" 15.3034445057818 0.263276812019547 0.26811751961443 0.98194557520208 0.326126661383842 NA 0.831944914322901
"UBE2A" 160.002172895221 0.0841794923581894 0.0857862461523551 0.981270263401989 0.32645948281498 0.770320217550838 0.832058111187415
"BAG5" 75.8193806120017 -0.116158061184677 0.11913164435336 -0.975039518804398 0.329540657531347 0.770320217550838 0.832454978536038
"BPNT2" 82.1864173898782 -0.123096438569953 0.126308532988903 -0.974569458270628 0.329773869606441 0.770320217550838 0.832454978536038
"CARS2" 95.5633178029754 0.119884531458867 0.122873111349333 0.975677511070995 0.329224300098124 0.770320217550838 0.832454978536038
"CCDC25" 176.723263111872 -0.0839071635678022 0.0856375609440163 -0.979793943718864 0.327187842216652 0.770320217550838 0.832454978536038
"CD151" 122.558395738576 0.103226292848592 0.105883004815198 0.974908985901535 0.329605408364981 0.770320217550838 0.832454978536038
"CHD2" 224.378978200851 -0.0930517384650497 0.0953109219999198 -0.976296698348254 0.328917455627977 0.770320217550838 0.832454978536038
"COA1" 149.471438097224 0.0916225850763615 0.0937223912038272 0.977595469977937 0.328274438722809 0.770320217550838 0.832454978536038
"DLAT" 96.6013317364083 -0.110499272968985 0.113017937520033 -0.977714470761762 0.32821556268929 0.770320217550838 0.832454978536038
"EIF2AK4" 175.080177905438 -0.0804125467139381 0.0822559503239786 -0.977589419333435 0.32827743248229 0.770320217550838 0.832454978536038
"EIF2B4" 86.7468911409814 -0.115227169324492 0.118095462245933 -0.975712081845552 0.329207163316279 0.770320217550838 0.832454978536038
"ENTR1" 110.802643960029 0.0963703141334745 0.0983502428975932 0.979868593042721 0.32715098780036 0.770320217550838 0.832454978536038
"F2R" 152.842060230263 0.0791446196500077 0.0812155269547022 0.974501091326421 0.329807797536897 0.770320217550838 0.832454978536038
"FNBP4" 171.177240532661 -0.0880890570034348 0.0902717185701005 -0.975821202905639 0.329153075644252 0.770320217550838 0.832454978536038
"IRS1" 307.857825873406 -0.0705475423939842 0.072024667591049 -0.979491398621209 0.327337236516019 0.770320217550838 0.832454978536038
"MFSD14A" 74.9200454538803 0.151521342931582 0.155232728974912 0.976091472025018 0.329019137047476 0.770320217550838 0.832454978536038
"MRPS17" 99.5996769245573 -0.105183818036277 0.10730236456739 -0.980256292210763 0.326959623843106 0.770320217550838 0.832454978536038
"NFATC2IP" 81.8826992750936 0.112546781449431 0.115042386138767 0.978307085126644 0.327922466753564 0.770320217550838 0.832454978536038
"NOC2L" 63.9561179326814 0.152316095793065 0.15612454750619 0.975606323451636 0.329259589722366 0.770320217550838 0.832454978536038
"NUSAP1" 255.699597198446 -0.0885971909548623 0.0904314957741777 -0.979716084494544 0.327226284234768 0.770320217550838 0.832454978536038
"PIGS" 88.0859809236037 -0.112718441348112 0.11552602013563 -0.975697433494012 0.329214424454284 0.770320217550838 0.832454978536038
"POLR2G" 314.253405924821 0.0858395580071717 0.0879374851769777 0.97614297059344 0.328993619655904 0.770320217550838 0.832454978536038
"PPAT" 92.9209025691226 -0.102588194570488 0.104816472838329 -0.978741144330651 0.327707897002557 0.770320217550838 0.832454978536038
"PRPSAP2" 63.5257261098293 -0.135149189769472 0.138751394904131 -0.974038422192813 0.33003746215253 0.770320217550838 0.832454978536038
"PTGES2" 57.8292820263825 0.170462028125162 0.173825041492683 0.980652883274807 0.326763946179458 0.770320217550838 0.832454978536038
"RAB30-DT" 86.134219238571 -0.113452739705372 0.116202864883515 -0.976333413286325 0.328899266995543 0.770320217550838 0.832454978536038
"RNF20" 131.220214163792 0.0991748512173052 0.101851116701268 0.973723749226904 0.330193722007533 0.770320217550838 0.832454978536038
"SLC22A17" 60.1956008356805 0.145946342879683 0.149003014353361 0.979485841364062 0.327339981058361 0.770320217550838 0.832454978536038
"SPPL3" 94.3535756499259 0.100185763955228 0.102619250994118 0.976286252186449 0.328922630790502 0.770320217550838 0.832454978536038
"SREBF2" 117.225778638224 0.122381820903143 0.12568144046301 0.973746166914449 0.330182588279832 0.770320217550838 0.832454978536038
"TAF9" 135.00732881871 -0.0939496480620432 0.0959597205617261 -0.979052955886945 0.327553814537122 0.770320217550838 0.832454978536038
"TOMM7" 524.944067264631 0.103762589710864 0.105956976789778 0.979289829274121 0.327436794391322 0.770320217550838 0.832454978536038
"WRN" 62.2129222099369 -0.132374049322006 0.135805526906468 -0.974732415810844 0.329693009053684 0.770320217550838 0.832454978536038
"ARFIP1" 51.9822746664662 -0.14395342473306 0.14700443527366 -0.979245452459175 0.327458715350918 NA 0.832454978536038
"CDON" 32.4799576990806 -0.193021362237561 0.197909094338838 -0.97530314552949 0.329409910647967 NA 0.832454978536038
"CPT2" 46.8442862391738 0.15791089568143 0.161658926632124 0.976815193390325 0.328660652858919 NA 0.832454978536038
"DCLK2" 14.2311126696087 -0.300265093561369 0.307116869014082 -0.977690006170262 0.328227666067943 NA 0.832454978536038
"EOGT" 18.6132917945286 0.235188217377877 0.240726393198808 0.976993898561187 0.328572173016299 NA 0.832454978536038
"FAM174C" 37.0453640801291 0.178538268833477 0.183343802137512 0.973789496846855 0.330161069190268 NA 0.832454978536038
"MAMDC4" 12.8759535094112 -0.365696314131728 0.372945955116078 -0.980561148646608 0.326809201195705 NA 0.832454978536038
"NAT8L" 14.0481419893747 -0.280086234768226 0.286187943203971 -0.978679365848073 0.327738430577352 NA 0.832454978536038
"NOA1" 55.9609396070659 0.132912195192604 0.136445796109047 0.974102529962749 0.330005633478785 NA 0.832454978536038
"POLR1E" 42.2211368594062 0.162187751292212 0.166107169832844 0.976404278366936 0.328864162177686 NA 0.832454978536038
"SLC25A1" 47.0445734591756 0.296943361637916 0.302901477328894 0.98032985595343 0.32692332181286 NA 0.832454978536038
"SMAGP" 19.2428892721756 0.247224643789377 0.253541642293058 0.975084966530349 0.329518115125401 NA 0.832454978536038
"TMEM231" 25.6995624648229 -0.220826186075188 0.226242221393645 -0.976060899309177 0.329034286346461 NA 0.832454978536038
"TTC7B" 43.7573904147744 0.161199203160499 0.16480387319557 0.978127516270243 0.328011260199398 NA 0.832454978536038
"WNK4" 16.7885416724779 0.264870833097526 0.271764352550307 0.974634202800737 0.329741741427193 NA 0.832454978536038
"ZNF500" 22.93593354693 0.224891172801469 0.230947405645736 0.973776571218308 0.33016748839347 NA 0.832454978536038
"CMAS" 132.723813266481 -0.0911710391769198 0.093653287958298 -0.97349533758512 0.330307176331425 0.770320217550838 0.832553031809637
"GIHCG" 70.4945134477624 -0.131004680071978 0.134695001857177 -0.972602385134437 0.330750956771165 0.770949609734855 0.832998931227916
"TLK2" 143.032906902836 -0.103111786859645 0.106036261846619 -0.972420048235904 0.330841622159724 0.770949609734855 0.832998931227916
"ACD" 28.1160719472481 0.194050496432438 0.199523539070824 0.972569438854815 0.330767337823378 NA 0.832998931227916
"FAM98A" 47.2198932768375 -0.162227354227803 0.16673236491598 -0.972980586639868 0.330562950720583 NA 0.832998931227916
"PXDC1" 46.8558808977317 -0.152857535241672 0.157197936038819 -0.972388945386186 0.330857089378095 NA 0.832998931227916
"ENSG00000279738" 30.198438026469 0.399795080904158 0.411313902391163 0.971995059199214 0.331053006555243 NA 0.833082173110247
"PNMA6A" 17.5533738508966 0.235044765579209 0.241800009020147 0.972062683255006 0.331019365326565 NA 0.833082173110247
"TUT7" 45.5308701055823 -0.15377888080684 0.158229479305915 -0.971872507458169 0.331113978529758 NA 0.833082173110247
"GET1" 59.5565114019416 -0.135805330836523 0.139867352400393 -0.970958043502228 0.331569172155621 0.772196875063631 0.833554785970277
"C18orf32" 22.2286755809857 0.24009396103685 0.247291303901773 0.970895285230969 0.331600426229623 NA 0.833554785970277
"HSPA2" 17.1560333715226 0.246447038584556 0.253803832203894 0.971013859186223 0.331541377140468 NA 0.833554785970277
"MTERF1" 26.8711889607437 -0.198391469596527 0.204262605158345 -0.971256924108714 0.3314203535788 NA 0.833554785970277
"FAM89B" 83.2693542538453 0.130678283982624 0.134644078027433 0.970546093798494 0.331774360871539 0.772196875063631 0.8335664418116
"ZNF672" 71.6389320096039 0.126708695180116 0.130537870876956 0.970666170122773 0.331714543381613 0.772196875063631 0.8335664418116
"KANK1" 27.4101895545967 0.185428791806984 0.191088605351103 0.970381208582691 0.331856511818215 NA 0.8335664418116
"PITPNC1" 16.4229552970359 0.247010293694067 0.254574578766302 0.970286565497261 0.33190367188737 NA 0.8335664418116
"ENSG00000260196" 16.8218899552377 0.237649481777156 0.244966836311054 0.970129203429779 0.33198209402775 NA 0.833575907783642
"CCDC184" 68.1907420503615 0.129213957932318 0.133287590723229 0.969437268924982 0.332327064970122 0.772865975517107 0.833786673194881
"PLEKHG2" 62.6822170184926 0.133322816620908 0.13751028727158 0.969547946311817 0.332271870088002 0.772865975517107 0.833786673194881
"MTPAP" 34.7260888452561 -0.171724906911852 0.177152548122745 -0.969361766068799 0.332364721689989 NA 0.833786673194881
"TAF1C" 36.3810555360471 0.182623707797561 0.188374816138682 0.969469866200763 0.332310808072993 NA 0.833786673194881
"MLLT11" 394.157095105389 0.0722842986721643 0.0746044356623653 0.968900817094829 0.332594677754773 0.772871523905428 0.833801565291827
"SUN1" 124.47645458429 -0.293261400514241 0.302628199544591 -0.969048492359781 0.332520995026945 0.772871523905428 0.833801565291827
"NAA30" 54.1666012815405 -0.130239215873167 0.134380119460442 -0.969185147297819 0.332452820295455 NA 0.833801565291827
"SNCA" 64.9091472043761 0.131032467757339 0.135309077867699 0.968393767973638 0.332847750693591 0.773151331623057 0.834248705778819
"FBXO16" 12.5698918207745 0.256748010840395 0.265255804547568 0.967926079047791 0.333081288789301 NA 0.834646694484142
"SAP30L" 90.314208837394 -0.105861457883106 0.109390123740287 -0.967742372560444 0.333173050618703 0.773422393005353 0.83468931640306
"MTRF1L" 134.62414529583 -0.0977157173211025 0.100989433713571 -0.967583575111894 0.333252383470361 0.773422393005353 0.834700788207728
"CDIPT" 69.9095248302014 0.116415514052604 0.12037618714707 0.967097536578165 0.333495276874134 0.773422393005353 0.834813199030533
"FBXO9" 79.9352325915968 -0.116213062738601 0.120143838821199 -0.967282749401339 0.333402704957429 0.773422393005353 0.834813199030533
"EIF2S1" 234.963607365002 -0.0657999399857194 0.0680699570067678 -0.966651704792136 0.3337181777345 0.773631479648635 0.834813199030533
"CENPW" 269.398814901475 0.0755105655087706 0.0783412522867288 0.96386722581868 0.335112497231324 0.773642514337209 0.834813199030533
"DDX17" 502.750698621149 -0.0703778498129671 0.0729936805078822 -0.964163600510148 0.334963910283809 0.773642514337209 0.834813199030533
"FAM229B" 63.9311193691302 -0.136343043086211 0.141513717008146 -0.963461676851883 0.335315887305386 0.773642514337209 0.834813199030533
"IFT43" 85.6537267265099 -0.112258867786553 0.116435764326258 -0.964127031210092 0.334982241944263 0.773642514337209 0.834813199030533
"LAS1L" 104.353646089578 0.0994752281642883 0.103083602428562 0.964995652273853 0.334546989443493 0.773642514337209 0.834813199030533
"MLLT1" 141.332111253009 -0.0972412221011517 0.100813510249343 -0.96456538276114 0.334762545222086 0.773642514337209 0.834813199030533
"PSMB4" 525.841299901128 0.0682414357675248 0.070783940589071 0.964080767468054 0.335005434214134 0.773642514337209 0.834813199030533
"SLC2A3" 478.822006224843 0.0729522571361634 0.075529075338933 0.965883096129455 0.334102681756766 0.773642514337209 0.834813199030533
"SLIRP" 689.107866709576 0.0659203907393665 0.06833591091325 0.96465225762557 0.334719015572626 0.773642514337209 0.834813199030533
"SMU1" 86.1662010671776 0.105858681796422 0.109577452752462 0.966062626364925 0.334012844434948 0.773642514337209 0.834813199030533
"TMEM218" 56.199080815095 -0.150245672515547 0.155582670839817 -0.965696704552882 0.334195968992779 0.773642514337209 0.834813199030533
"ZNHIT3" 157.145005267807 0.106816817834276 0.11086745467157 0.963464148705372 0.335314647385803 0.773642514337209 0.834813199030533
"AFG2A" 34.0781682671709 -0.172107267883106 0.178586225772697 -0.963720842066302 0.335185902138724 NA 0.834813199030533
"BRMS1L" 50.8105137274134 -0.138235639427882 0.143344229950349 -0.964361380125053 0.334864777428147 NA 0.834813199030533
"CCDC28A" 29.1931294938908 -0.19250544005817 0.199721405302258 -0.963869845432101 0.335111183706632 NA 0.834813199030533
"DNAAF4-CCPG1" 38.540544922062 -0.286529174037301 0.29654221331357 -0.96623401719309 0.333927094626614 NA 0.834813199030533
"GDPD5" 11.3831038991195 0.303512153223115 0.314876351875616 0.963909011950857 0.335091545254252 NA 0.834813199030533
"GPR108" 28.6424497490837 -0.19022330715131 0.196929061631047 -0.96594837539875 0.334070014065322 NA 0.834813199030533
"LINC01173" 22.1266284020138 -0.233395047815722 0.241647093632385 -0.965850837712882 0.334118825590048 NA 0.834813199030533
"PEX12" 13.128877368657 -0.313708250459071 0.324911103125479 -0.965520252897969 0.334284296864796 NA 0.834813199030533
"SCO2" 34.5951171513383 -0.18560402417098 0.192639058342377 -0.963480748754005 0.335306320623574 NA 0.834813199030533
"SUSD1" 12.3435077103026 -0.311040407849341 0.322814551354337 -0.963526602330663 0.335283320670298 NA 0.834813199030533
"UPRT" 27.6724398084288 -0.192234554508732 0.199466042828585 -0.96374576736318 0.335173402485115 NA 0.834813199030533
"ZKSCAN8" 32.5463279318948 -0.17077177928656 0.177163188607032 -0.963923604159955 0.335084228776098 NA 0.834813199030533
"ENSG00000124593" 386.066050857729 0.075074820997466 0.077968125848696 0.96289118380446 0.335602134344418 0.773996533027014 0.834985913855738
"PPA2" 112.659160576656 -0.0991745667282244 0.103043607676511 -0.962452392384857 0.335822406606239 0.77419817472356 0.834985913855738
"ENSG00000261215" 27.1400935213887 0.23404377988285 0.243180198878215 0.962429428721946 0.335833936873197 NA 0.834985913855738
"FCGRT" 15.4482132924701 -0.286642588571309 0.297708174020043 -0.962830763766705 0.335632459537465 NA 0.834985913855738
"LINC02018" 13.5474799632276 -0.277136207176416 0.287912789500024 -0.962569977032551 0.335763370263252 NA 0.834985913855738
"TMEM39A" 44.1489579690826 -0.162774155598492 0.169076881098446 -0.96272272436653 0.335686689582695 NA 0.834985913855738
"TUSC2" 122.356282802879 -0.103522834881721 0.107619431305099 -0.961934416734054 0.336082548911086 0.774491536201584 0.835046226333152
"ENSG00000288710" 12.7266554006228 0.531898005598123 0.552831068912758 0.962134792178372 0.335981899209672 NA 0.835046226333152
"STK10" 39.3991060498411 -0.170030494454192 0.176747409947741 -0.961997092373038 0.336051064503372 NA 0.835046226333152
"CCN2" 1324.63780689693 0.104412599297805 0.108629602718391 0.961179979351317 0.336461681053881 0.775022129097578 0.835802253759207
"CCDC124" 83.1738754066313 0.211795405824386 0.220464868241716 0.960676444793802 0.336714878467782 0.775022129097578 0.835873351038518
"MMAB" 112.036467396042 0.102097150159055 0.106265576677606 0.960773501176236 0.336666065086479 0.775022129097578 0.835873351038518
"MBD5" 35.8930982567416 -0.170948066574964 0.1779106949561 -0.960864475388316 0.336620314794863 NA 0.835873351038518
"ZNF768" 11.6471433328489 0.315121666326083 0.328087853466126 0.960479527044174 0.336813929950329 NA 0.835933394493304
"MRPS14" 132.996955933087 0.0910210824105386 0.0947879613536574 0.960259943464081 0.336924404653918 0.775022129097578 0.836021756081255
"G3BP2" 291.177435850652 -0.0657220182026483 0.068464522009779 -0.959942701319977 0.337084053503971 0.775022129097578 0.836191473698792
"MRPS11" 111.027545677162 -0.101634382253145 0.105912954805565 -0.959602934690337 0.337255091497194 0.775022129097578 0.836191473698792
"RRP7A" 124.110729301568 0.114158430585626 0.118973198338401 0.959530652113093 0.337291485629211 0.775022129097578 0.836191473698792
"ID1" 33.0983184272406 -0.176209172893763 0.183669800840676 -0.959380214315227 0.33736723885125 NA 0.836191473698792
"PLEC" 46.8714328836941 -0.171399284832722 0.178633824094063 -0.959500731185535 0.33730655149468 NA 0.836191473698792
"ADAMTS9" 83.0025919500114 -0.11131728284045 0.116110153606395 -0.958721346780816 0.337699141583343 0.775022129097578 0.836460938319313
"ATE1" 59.2348765221511 -0.125584994408321 0.130996325449659 -0.958690970737059 0.337714448490296 0.775022129097578 0.836460938319313
"STMP1" 204.110954425893 0.124637648546452 0.129988016390381 0.958839530038981 0.337639591652301 0.775022129097578 0.836460938319313
"UBE2V1" 530.626473098782 -0.0735315760288007 0.0767096873201762 -0.958569622659124 0.337775601905945 0.775022129097578 0.836460938319313
"SLC35B3" 29.6366954490041 0.184447167878906 0.192490400714849 0.958214888607055 0.337954411076114 NA 0.836532687669228
"ZNF79" 11.6068040046563 -0.30188079354253 0.315021977130421 -0.958284867273083 0.337919132436961 NA 0.836532687669228
"ANXA11" 127.500780554353 0.0947592537584682 0.0991127843696335 0.956074984283268 0.339034352212381 0.775323314845993 0.836736036155035
"ATP5MG" 767.04148491166 0.0713200824878443 0.0748105716954345 0.9533423000455 0.34041666590969 0.775323314845993 0.836736036155035
"CLSTN2" 150.882553782443 0.0974391028100559 0.102109847810929 0.954257644086184 0.339953242352523 0.775323314845993 0.836736036155035
"DAP3" 230.779346004955 0.0828910311603627 0.0867908885240045 0.955066050941935 0.339544295791635 0.775323314845993 0.836736036155035
"DFFA" 155.332147427616 0.0800459591393248 0.0837735587579838 0.955503864537643 0.33932295197796 0.775323314845993 0.836736036155035
"JAK1" 98.2311644993239 -0.102726243535401 0.107436709683569 -0.956155897159899 0.338993477840675 0.775323314845993 0.836736036155035
"KIF18B" 64.214116582273 0.123679748977222 0.129574312573324 0.954508239487928 0.339826440590163 0.775323314845993 0.836736036155035
"LAMTOR4" 331.706991635386 0.0825832299659262 0.0863843518541436 0.955997564296883 0.339073465057697 0.775323314845993 0.836736036155035
"LDAH" 70.3462119824096 0.117881138376308 0.123367062191973 0.955531697697978 0.339308883598887 0.775323314845993 0.836736036155035
"NDUFB9" 421.693626883679 0.0777804523827628 0.0813455405298081 0.956173526860531 0.338984572348499 0.775323314845993 0.836736036155035
"NMT2" 85.5949069648181 0.106357023658377 0.11104024932266 0.957824071065665 0.338151479064906 0.775323314845993 0.836736036155035
"NUDT3" 143.727515555821 -0.0871824746253783 0.0914013906492324 -0.953841883653117 0.340163684837034 0.775323314845993 0.836736036155035
"NXT1" 81.0207205985374 -0.124708400782312 0.130816613355274 -0.953307057748291 0.340434516590751 0.775323314845993 0.836736036155035
"PDPK1" 71.2255342092973 -0.11671621355658 0.122360674416573 -0.953870302800253 0.340149297462738 0.775323314845993 0.836736036155035
"PXN" 96.1847998789072 0.113394105753461 0.118790881573503 0.954569107085018 0.339795646044865 0.775323314845993 0.836736036155035
"SHC1" 263.948836905811 0.0747601826992478 0.0781467951532787 0.956663450530655 0.338737151658191 0.775323314845993 0.836736036155035
"SLC7A5" 109.214852720614 0.115496066903243 0.121100557042705 0.9537203603656 0.340225211175088 0.775323314845993 0.836736036155035
"TMED4" 62.0022296577964 -0.135563133799341 0.141598478708279 -0.957377049781926 0.33837697800036 0.775323314845993 0.836736036155035
"XRN2" 248.679206512933 -0.069440251655065 0.0727444097160753 -0.954578529485543 0.339790879160355 0.775323314845993 0.836736036155035
"ENSG00000287933" 13.9435777056115 -0.265077480344735 0.277974582674144 -0.95360330356345 0.340284482907699 NA 0.836736036155035
"FAM156B" 20.5148976947335 0.397379471712535 0.416839696598972 0.953314847301697 0.340430571029195 NA 0.836736036155035
"GEM" 13.1455266195178 0.267248309327583 0.279767673373483 0.955250855486844 0.339450853544811 NA 0.836736036155035
"GYS1" 33.4173743356599 0.168847314402524 0.176536869386231 0.95644221509965 0.338848865366105 NA 0.836736036155035
"ITGA7" 42.661336357108 0.146684659378634 0.153429994527734 0.956036398424818 0.339053845559867 NA 0.836736036155035
"JMJD6" 51.8551008001394 0.138061491315086 0.144534412635647 0.955215362192816 0.339468798648079 NA 0.836736036155035
"MAP2K3" 20.3666621723054 0.222474141605725 0.232891063122725 0.955271269848979 0.339440532495031 NA 0.836736036155035
"NOG" 30.5156157948196 0.19010876887773 0.198714851565051 0.956691295997554 0.338723092654343 NA 0.836736036155035
"PIF1" 26.6586002079705 -0.202682730681346 0.212515467183106 -0.95373166653659 0.3402194866438 NA 0.836736036155035
"PTMS" 47.0087735550218 0.244110329818432 0.255238929379038 0.956399286003586 0.33887054532211 NA 0.836736036155035
"RASSF7" 13.6464990006584 0.290280399420892 0.30312303040586 0.957632282285603 0.338248214683869 NA 0.836736036155035
"USP21" 13.7772356593397 0.322991006483125 0.338752091162645 0.953473099972825 0.340350419292023 NA 0.836736036155035
"ZNF880" 21.1343412406 -0.236084353017663 0.246713646139748 -0.95691647669921 0.338609414072689 NA 0.836736036155035
"ELP2" 121.137122985563 0.0898547042883715 0.0943110554446518 0.952748369369108 0.340717579620062 0.775355956404783 0.836999600027913
"PBX1" 129.677803245399 -0.0971688828336516 0.10201552647101 -0.952491117724755 0.340847968481306 0.775355956404783 0.836999600027913
"SOX11" 463.663430723545 -0.0618555793341364 0.0649390259358803 -0.952517818718308 0.340834433506756 0.775355956404783 0.836999600027913
"B3GALNT1" 46.6405064217542 -0.144176193449464 0.151359620679625 -0.952540663104814 0.340822853754359 NA 0.836999600027913
"PCDHB5" 40.3950845021953 -0.162564688186245 0.170697423991801 -0.952355837508437 0.340916548533669 NA 0.836999600027913
"PARP2" 95.2996373653104 0.100598331139363 0.105706831646799 0.951672938940171 0.34126287756724 0.775996898346421 0.837081781652549
"SYNCRIP" 381.681115228356 -0.0529605618326951 0.0556670114119522 -0.951381446378924 0.341410775313957 0.776030420643426 0.837081781652549
"DHRS7" 123.176815684582 0.101761770972889 0.107201967580257 0.949252828747803 0.342492038600851 0.776743887490557 0.837081781652549
"HARS1" 160.736174502453 0.0874953836358072 0.0921790639825837 0.949189326248079 0.342524329246865 0.776743887490557 0.837081781652549
"KIAA0930" 61.8933681178243 0.137660641210564 0.144909570453636 0.949976187077365 0.342124352531139 0.776743887490557 0.837081781652549
"KIF4A" 144.011067021227 -0.0898038361516667 0.0945507280223935 -0.949795290104984 0.342216279536751 0.776743887490557 0.837081781652549
"METTL13" 57.5586384102213 -0.131295693053725 0.138294739167282 -0.949390366143352 0.342422108320736 0.776743887490557 0.837081781652549
"SNHG17" 145.522319833519 0.0970672406388975 0.102155252363335 0.950193341930762 0.34201402110217 0.776743887490557 0.837081781652549
"BMI1" 45.9634307306781 0.142383442331857 0.149671695456556 0.951305067384539 0.341449535336433 NA 0.837081781652549
"CNST" 27.2663145129607 -0.199867808039327 0.210548550970362 -0.94927182884038 0.342482377544314 NA 0.837081781652549
"FST" 10.5247326270217 -0.326830202070146 0.343594741280085 -0.951208394088101 0.341498598139821 NA 0.837081781652549
"GALK2" 26.5079040080616 -0.19858754353252 0.208978673928312 -0.950276599040162 0.341971726100249 NA 0.837081781652549
"GMDS" 12.2304863946947 0.292629156427287 0.30797541830438 0.950170497497542 0.342025626766369 NA 0.837081781652549
"MCTP1" 26.6113886265359 -0.207469475763756 0.218216238572266 -0.950751773200642 0.341730399445917 NA 0.837081781652549
"MED22" 48.5496806291537 0.146200819996331 0.153620779922556 0.951699503609044 0.341249401202238 NA 0.837081781652549
"MGRN1" 29.7601064014292 -0.239099305126746 0.251687715527743 -0.94998400945155 0.342120377765981 NA 0.837081781652549
"PTGFRN" 42.8560117775799 0.150018373832225 0.157748856864489 0.950994998087977 0.341606915021874 NA 0.837081781652549
"RABGAP1L" 15.3154073117121 -0.238961127956951 0.251702176352901 -0.949380459952454 0.342427144774525 NA 0.837081781652549
"SIX4" 24.2112289426205 0.19041227831735 0.200178707547198 0.951211448262819 0.341497048042209 NA 0.837081781652549
"TMEM276" 21.4891260882252 0.213440539745942 0.22420906992065 0.951971032311407 0.34111167312177 NA 0.837081781652549
"ZNF790-AS1" 11.4503998623184 -0.320550442976404 0.337646006756568 -0.949368381565107 0.342433285669161 NA 0.837081781652549
"GALNT16" 15.8129611415544 0.243176862245456 0.256453278130999 0.948230664149432 0.343012039741554 NA 0.838090248523893
"NSL1" 92.6415310277636 0.100655401460579 0.106205638828021 0.947740652674479 0.343261499858668 0.778112804813814 0.838149553339577
"SP4" 20.7630769396413 0.201201119286611 0.212279582711757 0.947811921977497 0.343225210142356 NA 0.838149553339577
"ZBTB21" 43.1756270066479 0.146782331665057 0.154830833553728 0.948017447791638 0.34312057189225 NA 0.838149553339577
"ARL6IP5" 172.892900827036 -0.0877911859714975 0.0926998720246684 -0.947047542289328 0.343614553544461 0.778610271406344 0.838828182089517
"ABCC10" 16.5481935944686 0.256775975289195 0.271528366905739 0.945669059241735 0.344317408504677 NA 0.840360258658628
"BCLAF1" 476.905282589902 -0.062707714692047 0.0663485628749625 -0.945125440173032 0.344594838720317 0.780224832968922 0.840555521310333
"IMP4" 77.9224593683665 0.114818786508351 0.121457372599342 0.94534225507339 0.344484172446589 0.780224832968922 0.840555521310333
"FAM114A2" 44.390758372731 -0.155399599165663 0.164431876617779 -0.945069790372149 0.344623247049857 NA 0.840555521310333
"MTFR1L" 94.2118563032244 -0.112376069990257 0.118960589511496 -0.944649572196325 0.344837809916617 0.78047174997827 0.840888380273518
"RIN3" 10.733278123189 0.307727620696612 0.32580746749572 0.944507573942131 0.344910333302231 NA 0.840888380273518
"APOOL" 32.3632156289068 -0.169943426742489 0.180004096110334 -0.944108664273517 0.345114122218003 NA 0.841201547410221
"IFRD1" 102.134358230413 -0.109649639280236 0.116167991327584 -0.94388857057047 0.345226593209035 0.780982935221073 0.841292042726339
"DCTN2" 268.180887971614 0.068114232931671 0.0722260341824167 0.943070372099334 0.345644909082295 0.780982935221073 0.841387953031063
"GMPR2" 115.164877430166 0.100635086889804 0.106726451186126 0.942925448858983 0.345719036860976 0.780982935221073 0.841387953031063
"MAPKAPK2" 132.077846518797 0.115303590748331 0.122284127332245 0.942915431984493 0.345724160834868 0.780982935221073 0.841387953031063
"STX7" 87.781413429755 0.100080841811074 0.106141883614216 0.942896794396713 0.345733694727242 0.780982935221073 0.841387953031063
"CX3CL1" 51.3148149776754 0.145816314909622 0.154650343608366 0.94287740658944 0.345743612565526 NA 0.841387953031063
"LRIF1" 48.7597138859826 -0.139107323753221 0.147489249249935 -0.943169244271427 0.345594342092599 NA 0.841387953031063
"WASHC3" 28.0696791352142 0.189947702687484 0.201476158770662 0.942780048252259 0.345793418991541 NA 0.841387953031063
"AKAP13" 120.294212894111 -0.0962414640245381 0.10228232180719 -0.940939375681762 0.346735927629442 0.781977920906804 0.841440447372632
"LINC00632" 83.365632855574 -0.114309735211184 0.121486393390354 -0.940926238907182 0.346742660131764 0.781977920906804 0.841440447372632
"NFE2L1" 175.703082292143 0.08201857531917 0.0872106850730054 0.940464752117369 0.346979221596602 0.781977920906804 0.841440447372632
"PARK7" 660.160976193029 0.0508045594109889 0.0539931014332682 0.940945381212819 0.346732849865763 0.781977920906804 0.841440447372632
"POLR1F" 179.44883346244 -0.0746606683620304 0.0793049239962444 -0.941437991486708 0.346480452146886 0.781977920906804 0.841440447372632
"ZDHHC16" 96.6862511118651 0.0989312008363454 0.105177456060905 0.940612223774049 0.346903615394152 0.781977920906804 0.841440447372632
"AGA" 25.9975010559271 0.200767223622295 0.213310166727474 0.941198568743308 0.346603110072101 NA 0.841440447372632
"ANKS1A" 40.9321317778483 0.146673835506045 0.15603454699628 0.940008724539326 0.347213085507812 NA 0.841440447372632
"ARV1" 34.886062176447 -0.175961606236259 0.186777932882064 -0.942089911378156 0.346146609199913 NA 0.841440447372632
"NAP1L5" 19.240577022454 -0.226095479589836 0.240435701117394 -0.940357353500694 0.34703428963459 NA 0.841440447372632
"NLGN4Y" 30.979747274326 -0.176501240582264 0.187645928900825 -0.940607886438874 0.346905838922219 NA 0.841440447372632
"RAB39B" 21.8855282342705 -0.230232843459448 0.244293642541631 -0.942443041350177 0.345965859758185 NA 0.841440447372632
"S100A16" 30.7862267843615 0.175086039341279 0.186226318341956 0.940178815218689 0.347125846444707 NA 0.841440447372632
"SERF1A" 25.2652730127902 -0.496232214992617 0.527528109266894 -0.940674451797898 0.346871715294127 NA 0.841440447372632
"SH2B1" 40.344202863376 0.158507577225268 0.1685819240225 0.940240646465232 0.347094136817805 NA 0.841440447372632
"SVIL-AS1" 18.9210703346864 0.220928977647498 0.235081810722956 0.939796137217367 0.347322140600077 NA 0.841440447372632
"TTI2" 43.0150518831851 -0.163016083142575 0.173442184715296 -0.939887164187677 0.347275442040373 NA 0.841440447372632
"VCPKMT" 22.8337257014087 0.199706674673002 0.212252770904838 0.940890777640489 0.346760834190963 NA 0.841440447372632
"WDR11" 50.9794444366095 -0.142637303396098 0.151642324874967 -0.940616701265334 0.34690132002479 NA 0.841440447372632
"ZNF71" 31.3396568580397 0.171165922274053 0.181890058534621 0.941040558527682 0.346684074938912 NA 0.841440447372632
"SMIM13" 34.8063507914606 -0.169586437743363 0.180505619258772 -0.939507802802779 0.347470087984937 NA 0.841616269509719
"NUP50" 207.659724979386 0.0673066371444811 0.0716905800282936 0.938849108459126 0.3478082212753 0.782937934952665 0.841800602813528
"RDX" 571.276159591374 -0.0508346742393992 0.0541259336346693 -0.939192561231647 0.347631887580019 0.782937934952665 0.841800602813528
"TUBB4B" 955.114698469198 0.133637962915874 0.142327843551221 0.93894461955914 0.347759178766041 0.782937934952665 0.841800602813528
"ENSG00000271741" 29.7367609452777 -0.383049087655932 0.408032018643679 -0.938772130994054 0.347847750437186 NA 0.841800602813528
"CENPA" 61.8856927804733 0.133061171704773 0.141773662124108 0.938546481139017 0.347963641714204 0.782985368305167 0.841898596615558
"XPNPEP1" 100.719892587124 0.0937952601460537 0.0999697322187415 0.938236584857729 0.348122841030263 0.783041264965021 0.841918917683326
"H2AC14" 17.1816303080493 -0.380608451341982 0.405622885208435 -0.938330812243005 0.348074429822544 NA 0.841918917683326
"CYSTM1" 101.594449587738 -0.108687391290106 0.116009074252136 -0.936886980529497 0.348816696948445 0.783371173861093 0.842458064947909
"ENSA" 347.595885804729 -0.0780693394702098 0.0833515125087574 -0.936627748200819 0.348950073474142 0.783371173861093 0.842458064947909
"MRPS18A" 74.047317529122 0.110566778006775 0.118078576927045 0.936383050035305 0.349076001804608 0.783371173861093 0.842458064947909
"RAD1" 69.2651361159971 -0.12251158093432 0.130822201515304 -0.936473928089249 0.349029230118085 0.783371173861093 0.842458064947909
"TEAD3" 67.435061221807 0.119549841083773 0.127579424265261 0.937062083265143 0.348726623910585 0.783371173861093 0.842458064947909
"ZNF598" 98.9605185869125 0.114181602698449 0.121931637029997 0.936439512169913 0.349046942293537 0.783371173861093 0.842458064947909
"COPS8" 181.959256392477 0.0740511079446989 0.0791235383912537 0.935892269864469 0.349328657606905 0.783636418988855 0.842458064947909
"PREPL" 110.778956387667 0.0857279714453039 0.0916285477090608 0.935603298193786 0.349477475795076 0.783668614441593 0.842458064947909
"ALKBH2" 39.3722840574197 -0.152295975275129 0.162490720453246 -0.93725952380739 0.34862507800699 NA 0.842458064947909
"CCDC28B" 36.9179622532092 0.174834511032351 0.186865413221227 0.935617287429043 0.349470270519612 NA 0.842458064947909
"IP6K1" 43.3311547718048 0.157519190073915 0.168129322535772 0.936893027927355 0.348813585914028 NA 0.842458064947909
"METTL15" 34.3233282608422 -0.167521328405837 0.178916364289268 -0.936310823614731 0.349113177000774 NA 0.842458064947909
"MIGA1" 25.9168355805554 0.181811743315151 0.194295617146228 0.935748042007136 0.349402928814176 NA 0.842458064947909
"PARP8" 22.8473492573332 -0.190820845046174 0.203954875650643 -0.935603252618649 0.349477499269095 NA 0.842458064947909
"SBNO2" 36.8126902235791 0.157385426689791 0.167917967267951 0.937275678418893 0.348616770339185 NA 0.842458064947909
"PDK3" 29.2263526096308 -0.17885448460587 0.191222664015925 -0.935320536016461 0.349623135094526 NA 0.842479218211466
"PIK3CB" 30.6714845638363 0.173881801805906 0.185911525988964 0.935293284700529 0.349637175102269 NA 0.842479218211466
"ZNF106" 251.056309196539 -0.0812548614275101 0.0869126552097208 -0.934902532104693 0.349838532053516 0.784176524926111 0.842745332990584
"FXR2" 15.5938989611687 -0.268909851753674 0.287669941399952 -0.934786062266424 0.349898563831663 NA 0.842745332990584
"CAND2" 20.8431992568399 -0.222571619784564 0.238137258874443 -0.934635851762761 0.349975996133406 NA 0.84275004805383
"BZW2" 140.657850040349 0.0864811368461112 0.0926343202851647 0.933575553638094 0.350522880457492 0.784219934637315 0.842813483119874
"CLDN6" 81.8687035621299 0.158763742870071 0.170029731264031 0.933741068046122 0.350437475173263 0.784219934637315 0.842813483119874
"GNA11" 98.884573004853 0.117317049529642 0.125652090491272 0.933665719933182 0.350476353094583 0.784219934637315 0.842813483119874
"MACROH2A2" 168.637288531295 0.0785795882010986 0.0841719383368836 0.933560397368983 0.350530701738196 0.784219934637315 0.842813483119874
"MRPL43" 160.064421786493 0.0916599180502448 0.098097870620937 0.934372147632345 0.350111959779356 0.784219934637315 0.842813483119874
"AHCYL2" 20.3964232369275 0.222387804990007 0.2381650369315 0.933755045892687 0.350430263221488 NA 0.842813483119874
"CDADC1" 20.4148711426717 -0.242619191872261 0.259702164251036 -0.93422090867806 0.350189952438654 NA 0.842813483119874
"KIF2A" 262.425728286158 -0.0721731860780873 0.0773766382867406 -0.932751637653597 0.350948216719041 0.78425084625712 0.84317292381502
"KLHL23" 137.002607166421 -0.0868259770710017 0.0930687129076705 -0.932923367675 0.350859536279197 0.78425084625712 0.84317292381502
"SBDS" 154.304741853327 -0.0792628022073131 0.08496739839367 -0.932861352775256 0.350891558794035 0.78425084625712 0.84317292381502
"METTL22" 29.930379125734 0.184952843781276 0.198323601179584 0.932581108255487 0.351036291221079 NA 0.84317292381502
"ZNF280C" 21.502611335253 -0.209735480174376 0.224907866261045 -0.932539549021114 0.351057757730255 NA 0.84317292381502
"CSDE1" 649.79769034438 -0.0756110615909292 0.0811250771143131 -0.932030689898585 0.351320665182902 0.784782229469511 0.843402834737191
"LRIG3" 33.727837569163 0.173746079107337 0.186439690620599 0.93191572314345 0.35138008124641 NA 0.843402834737191
"RAB4B-EGLN2" 36.8407761113955 1.3601317983896 1.45930622604259 0.932040016082201 0.351315845589421 NA 0.843402834737191
"AFG3L2" 149.590484885493 -0.0858100840019421 0.0921456565507309 -0.931243937197402 0.351727394774788 0.784788383134558 0.84351118772665
"MRPS31" 96.2676159132427 -0.107200379028207 0.115112071894709 -0.931269651077621 0.351714096690698 0.784788383134558 0.84351118772665
"MSI1" 129.513171751503 0.0853351355803042 0.0916060891051417 0.931544359265901 0.351572049611964 0.784788383134558 0.84351118772665
"USP19" 42.1428996182843 0.159651994181919 0.171406929333278 0.931420887142181 0.351635890516404 NA 0.84351118772665
"NAXD" 40.2559677798311 0.180615779135181 0.194018543375011 0.930920189345387 0.351894850120137 NA 0.843609035654785
"NCLN" 55.9442321299743 0.152413125138706 0.163757085806581 0.930726901910838 0.351994850180516 NA 0.843609035654785
"UTP25" 30.8573308061848 -0.183076010909735 0.196700078212963 -0.930736848571677 0.351989703692022 NA 0.843609035654785
"BEND3" 25.8374545900327 -0.203132151557695 0.218308916821246 -0.930480323550054 0.352122447190973 NA 0.843733743633992
"MECP2" 68.6805320302584 0.116487662088252 0.125220799055073 0.930258095837737 0.352237468545335 0.785625704815237 0.843828271567735
"UFM1" 103.961733824621 -0.0951401217038851 0.102305583526116 -0.929960207690894 0.352391687781214 0.785668996323226 0.843950367863493
"TTC39C" 22.5724323893889 -0.212626901505981 0.228663611241757 -0.929867679213633 0.352439599260923 NA 0.843950367863493
"AMPD2" 89.7634878709389 0.0998140717668703 0.107510578698372 0.928411631444247 0.353194087297954 0.786251142558774 0.844266754998941
"CDR2L" 61.3003173125885 0.126551167860683 0.136505493439588 0.927077472649039 0.353886311515117 0.786251142558774 0.844266754998941
"CSKMT" 154.160040017611 0.140969497381423 0.151795369157731 0.928681145963956 0.353054354541721 0.786251142558774 0.844266754998941
"ENSG00000288663" 541.342569610968 0.0801058870724879 0.0864761157460378 0.926335397715389 0.354271705621026 0.786251142558774 0.844266754998941
"GCN1" 104.944805314153 0.102293791511619 0.110191258297797 0.928329461808715 0.35323669600179 0.786251142558774 0.844266754998941
"ITSN1" 433.475189293429 -0.0787381500396121 0.08487893718715 -0.927652402927736 0.353587905638912 0.786251142558774 0.844266754998941
"NR2F2" 480.121650176168 -0.0501314914043655 0.0540852184500628 -0.926898195865701 0.353979394025846 0.786251142558774 0.844266754998941
"NSUN5" 69.5613468936169 -0.129540401914238 0.139640048032627 -0.92767371351785 0.353576847868227 0.786251142558774 0.844266754998941
"RAB18" 140.152566774046 -0.087733054145221 0.0946616009510691 -0.926807208665005 0.354026641515636 0.786251142558774 0.844266754998941
"RTKN2" 73.8519956745193 -0.111365249041658 0.120138920841193 -0.92697061253669 0.353941792618179 0.786251142558774 0.844266754998941
"TCAF1" 392.508182360663 -0.0628157671075412 0.0678026059437731 -0.92645063170039 0.35421184185874 0.786251142558774 0.844266754998941
"TP53RK" 65.8380544300714 -0.124343963430228 0.134140028217543 -0.926971352865474 0.353941408225191 0.786251142558774 0.844266754998941
"FXR1" 337.779390883061 -0.0526892204524743 0.056901133464256 -0.925978398753207 0.354457206240449 0.786363379508693 0.844266754998941
"ATG7" 11.5493879859798 0.300332540281376 0.324343985117044 0.925969199561374 0.354461987053111 NA 0.844266754998941
"CAMK1D" 31.7202082472245 0.173411023781766 0.18682993522162 0.928175795683191 0.35331638761961 NA 0.844266754998941
"CHD1-DT" 11.683284532126 -0.295872735926349 0.318843990507049 -0.927954563157456 0.353431139296182 NA 0.844266754998941
"CMTM7" 32.8703915278103 0.145469428845843 0.156648011843919 0.928638845354676 0.353076283442636 NA 0.844266754998941
"COBL" 15.4995808169272 0.248341513760572 0.267714901614674 0.92763425667658 0.353597321650166 NA 0.844266754998941
"COMMD8" 50.9976345982307 -0.148826576024178 0.160313178858206 -0.928348979691883 0.353226574794807 NA 0.844266754998941
"DUBR" 35.4850193465428 -0.158894289681091 0.17150671028371 -0.926461066265246 0.354206421444359 NA 0.844266754998941
"KLC4" 18.4295987387463 -0.242211219170149 0.261440161697008 -0.926449928725399 0.354212207033087 NA 0.844266754998941
"PPIL3" 45.2855741369818 0.162711376064055 0.175344177123 0.927954259638269 0.353431296745526 NA 0.844266754998941
"RBM4B" 33.2020169691235 0.171014793885159 0.184255315865344 0.928140352868511 0.353334769960793 NA 0.844266754998941
"RPP38" 40.5906706673156 -0.158121519865059 0.170734459500751 -0.926125401558804 0.354380814524629 NA 0.844266754998941
"SIK3" 36.1087369217331 -0.155908704508077 0.168219840241431 -0.926815197804941 0.354022492785668 NA 0.844266754998941
"SYNM" 41.8943770068932 -0.144636165810509 0.156254622017722 -0.925644079789877 0.354630977691935 NA 0.844489122821102
"CSNK2A1" 211.096572432124 0.0642884546255819 0.0695242724391982 0.924690793158674 0.355126769885744 0.786893149709754 0.844669095900814
"OAF" 60.1130416359047 0.124660515185441 0.134737687815366 0.925208953832327 0.354857226898115 0.786893149709754 0.844669095900814
"SRRM2" 494.995961998442 -0.0802729669809936 0.0868303302366128 -0.924480728821941 0.355236080454077 0.786893149709754 0.844669095900814
"ZNF33B" 64.9692284096942 -0.123050729076627 0.133102233062649 -0.924482829816306 0.355234987060638 0.786893149709754 0.844669095900814
"CDKL5" 16.3473053524042 -0.238572123562098 0.258040873147404 -0.924551683042148 0.355199155838293 NA 0.844669095900814
"PASK" 20.1849606591012 0.21117370369957 0.228371370340909 0.924694296769046 0.355124946902203 NA 0.844669095900814
"TMEM212" 10.1493549072439 -0.31699540216814 0.342716056437198 -0.924950542042169 0.354991634471399 NA 0.844669095900814
"ARL2BP" 120.833920427798 -0.0969896504716423 0.10519941890335 -0.921959945052071 0.356549469147293 0.787026839403814 0.845585596213855
"BRCC3" 86.8185933841492 -0.102515968666911 0.111142136371567 -0.922386162563784 0.356327184916361 0.787026839403814 0.845585596213855
"DDX27" 158.868104830105 0.0911969987303447 0.0989037365351535 0.922078395874663 0.356487684998031 0.787026839403814 0.845585596213855
"ECI1" 115.674161066321 0.0928701123858685 0.100697315873328 0.92226998883162 0.356387764072113 0.787026839403814 0.845585596213855
"LAMP2" 131.896847097306 -0.0847732323356083 0.0918843228110764 -0.922608228934883 0.35621140577586 0.787026839403814 0.845585596213855
"PSMA3-AS1" 102.723346804704 -0.097822942577732 0.106010014390089 -0.922770769729068 0.356126676625503 0.787026839403814 0.845585596213855
"SORBS3" 74.7743127372358 0.124114095250691 0.134520676216555 0.922639543165016 0.356195081327869 0.787026839403814 0.845585596213855
"STK26" 74.6732840201679 -0.116201690242022 0.126060795232497 -0.921790871045262 0.356637670124498 0.787026839403814 0.845585596213855
"TUBGCP2" 108.192610276751 0.111862669983539 0.12114566756061 0.923373259944054 0.355812721803252 0.787026839403814 0.845585596213855
"AKAP5" 25.2103841485323 -0.19675701965567 0.213470377964783 -0.921706428458798 0.356681726506113 NA 0.845585596213855
"CHRDL1" 17.366862058502 -0.244771004195512 0.265101021246136 -0.923312188858945 0.355844537706577 NA 0.845585596213855
"GSTM4" 11.1429544531411 -0.330397186055805 0.357940796509572 -0.923049815158384 0.35598124565557 NA 0.845585596213855
"KIAA1549L" 10.4391565053702 -0.360865095697842 0.391135733366642 -0.922608355395579 0.356211339849578 NA 0.845585596213855
"ZNF613" 10.3356983807961 0.285229412166162 0.309393795223986 0.921897648140197 0.356581966029423 NA 0.845585596213855
"CWC25" 56.7337753059736 0.143157056787965 0.155412141597672 0.921144611458784 0.35697493159466 0.787026839403814 0.845631184921502
"DUSP16" 64.3840680373317 -0.118126057673326 0.128226706529167 -0.921228197079654 0.356931299719812 0.787026839403814 0.845631184921502
"HDAC7" 133.186583018294 0.0992026062411248 0.107712190533422 0.920997017606318 0.357051984108388 0.787026839403814 0.845631184921502
"PAPPA" 173.80206474051 -0.0782192450784714 0.0849207892383671 -0.921084763577916 0.357006174381785 0.787026839403814 0.845631184921502
"FRS3" 10.2654650802735 -0.317354435539573 0.344596854850301 -0.920944086031886 0.357079619998646 NA 0.845631184921502
"EXOC7" 134.788192383194 0.0952587417659116 0.103625496945617 0.91925968582716 0.357959758873015 0.788169600220506 0.846926412865524
"MESD" 150.74011885908 0.0763717440085957 0.0831058270200481 0.918969785237467 0.358111376352763 0.788169600220506 0.846926412865524
"PDS5A" 182.890647299511 -0.0872998727456069 0.0949389897274591 -0.919536567602186 0.357814987928661 0.788169600220506 0.846926412865524
"TMEM237" 93.8706298400285 0.106085424668607 0.115415052724079 0.919164547125613 0.35800951178692 0.788169600220506 0.846926412865524
"ARMCX2" 164.748950414636 -0.0764817430630205 0.0832904906575502 -0.918253001743933 0.358486426233074 0.788190425540131 0.846926412865524
"HGS" 96.9664380095913 0.106818559342533 0.116324066240805 0.918284262187031 0.358470064365057 0.788190425540131 0.846926412865524
"RAB10" 245.094399833358 -0.0775558270524949 0.0844672482598739 -0.918176318635181 0.35852656453447 0.788190425540131 0.846926412865524
"ASB13" 15.9538213984833 0.254679903304262 0.277372660027052 0.918186757409413 0.358521100392286 NA 0.846926412865524
"MSL3P1" 12.5151479304045 -0.287565219493503 0.313093779551828 -0.91846353480779 0.358376241273286 NA 0.846926412865524
"RNF166" 18.4358774032418 0.203974917920385 0.222062917052094 0.918545611433782 0.358333291275532 NA 0.846926412865524
"SAMD8" 47.1345864298056 -0.145378328990287 0.158234587334809 -0.918751907777791 0.358225352456786 NA 0.846926412865524
"SLC9A3" 13.5759465024065 0.277908582369544 0.30270093479845 0.91809621451809 0.358568496515133 NA 0.846926412865524
"UTS2R" 12.6291221404936 -0.327331065333922 0.356565125157302 -0.91801200464997 0.35861258105214 NA 0.846926412865524
"C9orf78" 125.826826442144 0.088399150164385 0.096324378051681 0.917723549867678 0.358763615260771 0.788414159027064 0.847103939099549
"CSRP2" 686.697999984657 0.10024655846127 0.109268221218701 0.917435621658246 0.358914413635064 0.788448248271825 0.847280833541041
"B9D2" 20.8128656437191 0.203572308633421 0.221986649176867 0.917047531409088 0.359117733515597 NA 0.847472236227453
"GDF15" 20.7110101728086 -0.247453407775201 0.269853654836758 -0.916991129599088 0.359147288360049 NA 0.847472236227453
"EGLN2" 62.4514957738902 -1.3359133243043 1.45853268783949 -0.915929643156075 0.359703797908974 0.789587093865725 0.847523233325253
"FLAD1" 72.3340241393892 0.125724893023386 0.137234939063388 0.916128894590868 0.359599294326278 0.789587093865725 0.847523233325253
"AKAP1" 142.094832243227 0.0779798961810565 0.0851858253536162 0.91540929324043 0.359976801475148 0.78981732867216 0.847523233325253
"MRPL55" 112.376692280612 0.103149927241573 0.112705902074188 0.915213181769978 0.360079725854827 0.78981732867216 0.847523233325253
"AGPAT3" 55.9766064760403 0.124806395034291 0.136147386508043 0.916700630363682 0.359299535695801 NA 0.847523233325253
"CEP19" 16.9608972500158 0.224843810714171 0.245491434156652 0.915892692902247 0.359723179709923 NA 0.847523233325253
"CTNND2" 44.4540114790984 -0.152599211007488 0.16648265898685 -0.916607242677097 0.359348487730201 NA 0.847523233325253
"ENSG00000280145" 16.4967973547976 -0.232441790075545 0.253847557705396 -0.915674715079618 0.359837530642665 NA 0.847523233325253
"GAA" 32.1297784163488 0.172994060725974 0.188996847733242 0.915327757054155 0.360019591533922 NA 0.847523233325253
"GPR27" 18.7327859343499 -0.26930988218352 0.294169260569158 -0.915492943288704 0.359932905383971 NA 0.847523233325253
"MATCAP1" 18.2173234883287 0.234399258762117 0.255819257881608 0.916269012361046 0.359525816647457 NA 0.847523233325253
"MUTYH" 26.3877456509771 0.165148196113441 0.18022106489296 0.916364556005306 0.359475719023856 NA 0.847523233325253
"STAMBP" 104.172610421965 0.092855899483573 0.101544743301067 0.914433346965757 0.360489186153763 0.79041797475701 0.847593651841002
"CLASP1" 46.7423482550742 -0.149591618839996 0.163501301260363 -0.914926166867522 0.360230392015336 NA 0.847593651841002
"CRAT" 31.2821712399722 0.176554551094946 0.193056308672104 0.914523603550376 0.36044178105647 NA 0.847593651841002
"ERVK13-1" 20.1676603643041 0.2051209656829 0.224277585360837 0.914585224167117 0.360409418559182 NA 0.847593651841002
"MYO1D" 10.5076459179507 0.30446609907519 0.332808824991857 0.914837817424582 0.360276778308569 NA 0.847593651841002
"RPF1" 146.970993564439 0.0799555733951152 0.0875009867744314 0.913767676714693 0.360838934260679 0.790696980581911 0.848148176004918
"USP7" 243.077816413696 -0.0683957675677649 0.0748578943087441 -0.913674745988354 0.360887777684949 0.790696980581911 0.848148176004918
"SLC38A10" 49.5645676540426 0.134913001691526 0.147679794999167 0.913550846222988 0.360952904565231 NA 0.848148176004918
"NFYA" 43.6415986542995 -0.152299968130946 0.166809182985418 -0.913019088069386 0.361232502526093 NA 0.848626577573397
"NIFK" 176.838034048806 0.0716196942774637 0.0784938953897908 0.912423748647067 0.361545692562603 0.791781415233592 0.849021540877553
"ZNF146" 211.718748575822 0.0639221728050488 0.070080766682001 0.912121482561721 0.361704770728508 0.791781415233592 0.849021540877553
"GDF10" 25.263685464664 0.192672885405563 0.211229661524819 0.912148814776779 0.361690384384442 NA 0.849021540877553
"ZNF652" 48.4126819768099 -0.147241348119113 0.161424824103166 -0.912135719751573 0.361697276921857 NA 0.849021540877553
"ATP6V0A1" 66.1106969594493 -0.116670755782894 0.127975584264531 -0.911664177611645 0.36194552693599 0.791781415233592 0.849051208774635
"MCFD2" 187.834463119144 -0.0754141643450944 0.0827038571682925 -0.91185788580133 0.361843533607173 0.791781415233592 0.849051208774635
"POU2F2" 29.6180662682937 -0.191845097749779 0.210418288530301 -0.911732050905608 0.361909787505868 NA 0.849051208774635
"SKIDA1" 65.3626261291792 -0.118103195095974 0.129578261499901 -0.911442966813256 0.362062023266562 0.791781415233592 0.849069453365237
"SLC30A6" 37.0344887576993 -0.158982185567747 0.174444867164027 -0.911360638764219 0.362105385717827 NA 0.849069453365237
"ARL8A" 89.5929597605292 0.111364390657194 0.122322754203736 0.910414349170966 0.362604033138304 0.792669281744199 0.849086846599792
"BNIP1" 26.1855096388131 -0.194449986421349 0.213462208369323 -0.910934014534883 0.362330142201529 NA 0.849086846599792
"BTN3A2" 15.3736318109215 -0.245870815402493 0.270090943849522 -0.910326025368244 0.3626505973076 NA 0.849086846599792
"EIF5A2" 16.225027682188 -0.235488588550704 0.258724015239832 -0.910192230637774 0.362721140809691 NA 0.849086846599792
"ENSG00000288674" 36.3028120547341 0.163229448882735 0.179309150670509 0.910324142813428 0.362651589828277 NA 0.849086846599792
"LOXL3" 31.4157406714982 -0.177233863118822 0.194521109341109 -0.911129201962486 0.362227301663345 NA 0.849086846599792
"PIGO" 32.5419621829868 0.168036497208938 0.184505251888084 0.910740997827338 0.362431857011699 NA 0.849086846599792
"STPG1" 18.9675032185863 0.204995402085224 0.225189870225289 0.910322484222482 0.362652464272117 NA 0.849086846599792
"APOLD1" 124.777559043589 0.413583807375216 0.454997157776206 0.908981078907398 0.363360113506006 0.793004134270402 0.849341068378807
"CPSF1" 79.183792999613 0.131507741615553 0.144544584038254 0.909807465222971 0.362924056915361 0.793004134270402 0.849341068378807
"MICOS13" 94.6642933199416 0.14594431216504 0.1606352186002 0.908544922071392 0.363590391084605 0.793004134270402 0.849341068378807
"PEPD" 87.019872783511 -0.107087201490783 0.117863615142246 -0.908568784026717 0.363577790335903 0.793004134270402 0.849341068378807
"PUM1" 207.926392118648 -0.0715002996879031 0.0786797242259977 -0.908751274756981 0.363481431750118 0.793004134270402 0.849341068378807
"TTYH3" 85.1744881693165 0.138558542282724 0.152401516618352 0.909167738991118 0.363261590534401 0.793004134270402 0.849341068378807
"H2AC17" 12.185224423371 -0.418521047119317 0.460140854320566 -0.909549854548987 0.363059954350033 NA 0.849341068378807
"IGHMBP2" 27.0482748067851 0.17495925623384 0.192459831831804 0.909068944769427 0.363313734042349 NA 0.849341068378807
"LOX" 17.5728762705998 -0.237481388603022 0.261373840312442 -0.908588970951111 0.363567130468855 NA 0.849341068378807
"PTPRE" 13.4215863795822 -0.284960494958581 0.3134277709446 -0.909174366074119 0.363258092933126 NA 0.849341068378807
"LENG8" 31.1127511821148 -0.179732540346847 0.197859869504024 -0.908382992455135 0.363675908243071 NA 0.849363143995426
"APMAP" 180.77815693461 0.0756300755885078 0.083487351305311 0.905886633197054 0.364995860003397 0.793004134270402 0.849454485479705
"ATM" 84.5177889525297 -0.109702585327528 0.121344456176329 -0.904059310036514 0.365963952854904 0.793004134270402 0.849454485479705
"CAPRIN1" 391.59870278117 -0.0509137588639886 0.0561601250115963 -0.906582007313473 0.364627880102374 0.793004134270402 0.849454485479705
"DCTN3" 184.775780158018 0.0712181612421967 0.0785837449761835 0.906270899456126 0.364792484309759 0.793004134270402 0.849454485479705
"EIF4G3" 165.524618955586 -0.0770428689646426 0.0849324158529535 -0.907107942131655 0.364349718561706 0.793004134270402 0.849454485479705
"EMC6" 179.155189802004 0.0971179271252608 0.10709981400943 0.906798279936415 0.36451347966595 0.793004134270402 0.849454485479705
"GATAD2A" 141.52082207276 -0.0839049058613227 0.0928021837533369 -0.904126416726759 0.36592837225869 0.793004134270402 0.849454485479705
"MAP3K4" 65.583633525972 -0.114796049280135 0.126526231227057 -0.907290513333384 0.364253189543387 0.793004134270402 0.849454485479705
"NDUFAB1" 357.872742547466 -0.0795957408141292 0.0877453566325739 -0.907121970538333 0.364342300897596 0.793004134270402 0.849454485479705
"PSMA7" 720.969223201831 0.0678564375891657 0.0750667280411649 0.903948251906686 0.366022841658782 0.793004134270402 0.849454485479705
"PXMP2" 71.3123359698437 0.121687570812468 0.134572293520946 0.904254268309155 0.365860590125488 0.793004134270402 0.849454485479705
"RAB4A" 132.310280713898 0.0814508695215879 0.0900377435881086 0.904630283653013 0.365661286248176 0.793004134270402 0.849454485479705
"RGS3" 105.698878485395 0.105105152271621 0.116192595057065 0.904577027649665 0.36568951003982 0.793004134270402 0.849454485479705
"RPL35" 1757.09927359852 0.122679361929461 0.135707850744165 0.903996056652132 0.365997492368544 0.793004134270402 0.849454485479705
"SERINC3" 86.1271199042815 -0.102293180029276 0.113123674255315 -0.904259702512889 0.365857709287263 0.793004134270402 0.849454485479705
"SFT2D2" 57.2788330238864 -0.124469853428102 0.137382948968561 -0.906006563133145 0.364932378617068 0.793004134270402 0.849454485479705
"TIMM22" 90.7066418165585 0.11019999345359 0.121440181987394 0.907442591489438 0.364172795009272 0.793004134270402 0.849454485479705
"TMEM183A" 173.908651321351 0.074796204245491 0.0824854099552941 0.906781020862107 0.364522608271629 0.793004134270402 0.849454485479705
"SNRPD2" 1088.87814478107 0.108744414428421 0.120404300018123 0.903160554997228 0.366440689247528 0.793319590243163 0.849454485479705
"TAX1BP1" 418.844893464091 -0.0600700211076434 0.0665048430362743 -0.903242807067131 0.36639704329448 0.793319590243163 0.849454485479705
"CRB2" 130.948334497845 -0.0869443133589907 0.096295839177191 -0.90288754012525 0.366585584154677 0.793338575734667 0.849454485479705
"ADPRM" 16.4574909042434 0.227359871043543 0.251824824263696 0.902849318800539 0.366605871890265 NA 0.849454485479705
"AKAP7" 14.1089247905036 -0.274664784668971 0.303263355906813 -0.905697240761822 0.365096123367975 NA 0.849454485479705
"AMER1" 11.636343666496 0.281190248261259 0.311383459920399 0.903035274683958 0.366507173788772 NA 0.849454485479705
"BID" 46.3328622418252 -0.141914628210736 0.156988028198958 -0.903983761302367 0.366004012085039 NA 0.849454485479705
"CHKB-CPT1B" 14.1486306252487 -0.437083219286542 0.483171052200576 -0.904613836644125 0.365670002434043 NA 0.849454485479705
"ENSG00000290396" 16.3847181370152 -0.276214060914605 0.305710458515767 -0.903515248564383 0.366252499040742 NA 0.849454485479705
"INTS7" 27.1968490493645 0.176313897333534 0.194980487574105 0.904264316533332 0.365855263264491 NA 0.849454485479705
"ITSN2" 38.6873574183341 -0.151956251991274 0.167917575173303 -0.90494548789455 0.365494267027104 NA 0.849454485479705
"KLHL25" 18.7996507425645 -0.233189029448813 0.256847396796474 -0.907889401867646 0.363936657533493 NA 0.849454485479705
"KPTN" 18.284468515438 0.230223740835038 0.254201090652038 0.905675661125224 0.365107548606266 NA 0.849454485479705
"NCOA7" 11.7100488469902 -0.285503356991994 0.316097116677489 -0.903214050140452 0.366412302401652 NA 0.849454485479705
"NIBAN1" 16.8152528194911 -0.243743613568421 0.269339142243538 -0.904969146103638 0.365481733027295 NA 0.849454485479705
"PRMT3" 27.3946781840858 -0.182093473120123 0.201388461833994 -0.904190197699724 0.365894556989841 NA 0.849454485479705
"PTK7" 24.7852468268383 0.192097668434547 0.212409061825594 0.90437605054852 0.365796033017962 NA 0.849454485479705
"SLC25A10" 15.1961976897343 -0.287747560757762 0.318012429806576 -0.904831175727243 0.365554832817363 NA 0.849454485479705
"ZFY" 25.2558119366797 -0.176978921478421 0.195812154362187 -0.903819898488371 0.366090908690232 NA 0.849454485479705
"ZNF681" 11.132495923006 0.268493360297354 0.296455167212846 0.905679475320406 0.36510552918211 NA 0.849454485479705
"HPF1" 215.931787195152 -0.0698500336385641 0.0774380987134529 -0.902011216688478 0.367050909321166 0.793663612312986 0.849802827575052
"RNF220" 114.78658127022 -0.0928898255114194 0.10294326551375 -0.902339993275347 0.366876286788485 0.793663612312986 0.849802827575052
"NSUN6" 16.7917771308127 -0.238236559588613 0.264066574314949 -0.902183701995056 0.366959291043681 NA 0.849802827575052
"ZNF780B" 13.4705768537616 -0.24659575370051 0.273389902358783 -0.901992910392464 0.367060633834361 NA 0.849802827575052
"RNF214" 86.1097871557275 -0.116547974074592 0.129234199665876 -0.90183538394571 0.367144320314998 0.793663612312986 0.849820373266432
"EIF3I" 241.788457284561 0.091222893462321 0.101183254327387 0.901561173029303 0.367290024193443 0.793684190211119 0.849822927981263
"DBF4" 132.366807857545 -0.091104631885496 0.101089881758491 -0.901224042413555 0.367469210264479 0.793777078362262 0.849822927981263
"MBTPS1" 71.3518763314116 0.108975205671517 0.121010310671131 0.90054479710971 0.367830396823701 0.794181238036226 0.849822927981263
"ATP9A" 23.7316600391174 -0.192552268332216 0.213767706221925 -0.900754710500173 0.367718752439724 NA 0.849822927981263
"FAT4" 20.8904505395445 -0.209020578466681 0.231992225519685 -0.900980961747551 0.367598442250998 NA 0.849822927981263
"FBXL2" 26.8379741897782 -0.181164115407846 0.201140950411485 -0.900682407223537 0.36775720522508 NA 0.849822927981263
"KLHL13" 13.5780354308611 0.241388007950239 0.267993076795995 0.900724790491475 0.36773466438404 NA 0.849822927981263
"TRIM41" 37.3105412173656 -0.171139975989935 0.189891206110875 -0.901252772548134 0.367453937977597 NA 0.849822927981263
"ZNF506" 22.7247152111853 -0.193416322200929 0.214633539083516 -0.901146778023674 0.367510284220645 NA 0.849822927981263
"PSMC1" 484.953264360855 0.0879879599082844 0.0977617301097963 0.900024578221611 0.368107171033706 0.794181238036226 0.849977224922003
"SENP5" 85.972947775973 -0.103875149273901 0.115418108865196 -0.899990047447604 0.368125547172023 0.794181238036226 0.849977224922003
"MN1" 44.3004687340057 -0.146211887435817 0.162432897678264 -0.900137161410638 0.368047261942446 NA 0.849977224922003
"ARMC6" 56.7808108884078 0.17845075500348 0.198359296423237 0.899633938117633 0.36831509011778 0.794181238036226 0.850115402871694
"CHD7" 208.194491948816 -0.0678176332130338 0.0753871397742372 -0.899591540627859 0.36833766067466 0.794181238036226 0.850115402871694
"WDFY1" 74.4581587617998 -0.106863341208276 0.118851012941903 -0.899136983043747 0.368579701209455 0.794409208080142 0.850498231805078
"FAM114A1" 62.0786916582746 0.124151782209237 0.138349615688248 0.897377138285631 0.369517707473848 0.794960944687186 0.850662940067069
"LRRC59" 182.504867156867 0.0736551243333976 0.0820160163080124 0.898057814180887 0.369154727894237 0.794960944687186 0.850662940067069
"NPEPPS" 198.496984037486 -0.0712045012795737 0.0792806474727217 -0.898132186724045 0.369115081176548 0.794960944687186 0.850662940067069
"TSC22D1" 219.830768541874 -0.0629976672925709 0.0702003094798849 -0.897398711762406 0.369506199723676 0.794960944687186 0.850662940067069
"TUFM" 372.771790228019 0.080759579086433 0.0899570725833957 0.89775686076894 0.369315187996633 0.794960944687186 0.850662940067069
"AP1M2" 23.790059716618 0.194103165464786 0.216205328920014 0.89777234647438 0.369306930385189 NA 0.850662940067069
"CHROMR" 17.7414204504984 -0.249554365571105 0.277699348837845 -0.898649444499869 0.368839413252953 NA 0.850662940067069
"IFT80" 45.8187953197878 -0.140813722708341 0.156932589432364 -0.897287957954904 0.369565280518122 NA 0.850662940067069
"IGSF3" 32.3861643877125 -0.167990353544475 0.186996336635218 -0.898361735674967 0.368992729297736 NA 0.850662940067069
"MMAA" 15.935666414175 -0.229380176815844 0.255229972041302 -0.898719593867782 0.368802037637042 NA 0.850662940067069
"NOL4" 20.2202794562865 -0.244113034598027 0.271968743202281 -0.897577536755625 0.369410819255959 NA 0.850662940067069
"TVP23C" 13.6807859903752 -0.411025905074964 0.457509430112534 -0.898398760816502 0.368972996891024 NA 0.850662940067069
"ZCCHC9" 99.9893066899482 0.0926793694122281 0.103337208450761 0.89686348994408 0.369791764192437 0.795256974802038 0.850940838119507
"PAK1" 80.3999787154837 0.102535976807989 0.114387977387154 0.896387707433179 0.370045730282226 0.79526208807294 0.850940838119507
"WASF1" 132.483642004011 -0.0929008734756094 0.103643782544351 -0.896347771134807 0.37006705265165 0.79526208807294 0.850940838119507
"PEX5" 22.4187108853953 -0.199328834698386 0.222366568598569 -0.896397493358041 0.370040505600329 NA 0.850940838119507
"TMEM19" 48.676556611017 -0.134092682581159 0.14953521841107 -0.896729773801785 0.369863129064456 NA 0.850940838119507
"CAMK2N1" 51.2746153484672 0.123409266859603 0.137753457292872 0.895870559511457 0.370321899526682 NA 0.851351519480118
"RPL39L" 107.151193146064 0.0973729718741742 0.108815466017145 0.89484496495041 0.370869969879866 0.796397733352118 0.851870658973002
"SCNM1" 94.2517365339396 -0.0978956840242379 0.109385976862172 -0.894956436212918 0.370810376062237 0.796397733352118 0.851870658973002
"TSEN15" 146.192767298507 0.0969214392333708 0.108341553161834 0.894591561638364 0.371005464318978 0.796397733352118 0.851870658973002
"DPM2" 37.8252477435197 0.153590868138411 0.171562369016344 0.895248002338898 0.370654529572516 NA 0.851870658973002
"USE1" 31.0860799020654 -0.173125318422142 0.19350616361932 -0.894675989560348 0.370960317400482 NA 0.851870658973002
"ZFP62" 52.1297118001234 -0.129188854213323 0.144361654746039 -0.894897294164378 0.370841993340542 NA 0.851870658973002
"CASP3" 204.530632350383 -0.0689892068352423 0.0771659752514823 -0.894036608886338 0.371302304173162 0.79674146860132 0.852075682788556
"NUDT6" 22.8444517108623 -0.194822271223788 0.217858209203196 -0.894261785848418 0.371181841029482 NA 0.852075682788556
"TMEM128" 39.3763566423802 0.163898716699622 0.183332585610697 0.893996646333553 0.371323685513981 NA 0.852075682788556
"GSPT1" 283.141435551695 -0.0559333013489085 0.062641105774337 -0.892916889915814 0.371901681483127 0.797072102247502 0.852135804563156
"MSMO1" 332.704004843133 0.0660295867107637 0.0739769380474616 0.892569879932052 0.372087555073657 0.797072102247502 0.852135804563156
"MYO6" 104.851080545917 0.0880451883945564 0.0985961511878783 0.892988086591568 0.371863552576345 0.797072102247502 0.852135804563156
"NUDT15" 74.0932752513923 -0.109722704478822 0.122918978150533 -0.892642504271799 0.372048649564502 0.797072102247502 0.852135804563156
"ASPHD2" 17.6616104769844 0.231132151173406 0.258689112143599 0.893474600682473 0.371603068067147 NA 0.852135804563156
"DHPS" 28.8215245284971 -0.201117777059249 0.225184078631451 -0.893126096132263 0.37178964938725 NA 0.852135804563156
"IBA57" 18.3860191324959 0.196970890214968 0.22068260852412 0.892552845610573 0.372096680877367 NA 0.852135804563156
"NFXL1" 28.296634614854 -0.179604144254252 0.201165441956686 -0.892818083003163 0.371954600885253 NA 0.852135804563156
"PIANP" 11.7551110307051 -0.302921196740947 0.33939084159378 -0.892543815615141 0.372101518576625 NA 0.852135804563156
"RIPOR2" 46.7645083268145 0.146176195055792 0.163778756903538 0.892522313757003 0.372113038066447 NA 0.852135804563156
"GLIPR2" 124.406003405352 0.0868000267650959 0.0973547382014832 0.891585025738106 0.372615399267076 0.797072102247502 0.852696893039861
"MRPS7" 205.675695938992 0.0729623793806938 0.081835798087682 0.89157045065436 0.372623214436897 0.797072102247502 0.852696893039861
"TMEM161B-DT" 82.9595511454445 -0.109361131748083 0.122671575573039 -0.89149528924872 0.372663517645936 0.797072102247502 0.852696893039861
"USP20" 12.108448430508 0.257394831218467 0.288602294625583 0.891866890914353 0.372464282940863 NA 0.852696893039861
"CEP78" 159.76154456221 -0.0791532156916887 0.0889360297528214 -0.890001677741608 0.373464985203602 0.797072102247502 0.852712738993111
"CXXC4" 84.4748127443897 -0.105362111464064 0.11829471652414 -0.890674702640362 0.373103710029675 0.797072102247502 0.852712738993111
"GART" 167.616301614274 0.0713634944207324 0.080259633327447 0.889157992157531 0.373918175625373 0.797072102247502 0.852712738993111
"KIF20A" 129.377698604305 -0.0921106283711516 0.103441026821067 -0.890465139431429 0.373216178921016 0.797072102247502 0.852712738993111
"NFYB" 100.836461474364 -0.0970669311457426 0.109062196487079 -0.890014452966223 0.373458125534619 0.797072102247502 0.852712738993111
"POP4" 88.2715221941438 0.0970624788170112 0.109010104242282 0.890398917528635 0.373251723416828 0.797072102247502 0.852712738993111
"RANBP1" 652.449432464664 0.0906124465817277 0.101890999271718 0.889307664360882 0.373837753548412 0.797072102247502 0.852712738993111
"SBF2" 73.195428746336 -0.108035509858013 0.121473765153257 -0.889373188702188 0.373802549286695 0.797072102247502 0.852712738993111
"TOR1A" 95.196291745826 -0.0991114685856463 0.111261801526971 -0.890795108702427 0.373039099706976 0.797072102247502 0.852712738993111
"TRPC4AP" 83.1023558230782 0.104744941233432 0.117565997437104 0.890945881605511 0.372958204200427 0.797072102247502 0.852712738993111
"ZRANB1" 87.7074030915479 -0.111087587318474 0.124838122392474 -0.88985307684482 0.373544782326182 0.797072102247502 0.852712738993111
"IDE" 77.5927627611519 -0.101458809087579 0.114173414133612 -0.888637778396 0.374197780858521 0.797289980735112 0.852712738993111
"ABHD18" 16.7605060189588 -0.248145051878275 0.279031702402708 -0.889307737226731 0.373837714398639 NA 0.852712738993111
"ATAT1" 51.722935367695 -0.131139605505506 0.147534118219161 -0.888876465243778 0.374069475059629 NA 0.852712738993111
"HMBOX1" 33.4646953098602 -0.177535630844294 0.199678116686936 -0.889109101137216 0.373944448135794 NA 0.852712738993111
"KTI12" 31.8310697256809 0.188161591754547 0.211732041824012 0.888677925804655 0.374176197768148 NA 0.852712738993111
"MAP2K6" 26.2125828034848 -0.189090241514549 0.212752858528328 -0.888778852714552 0.374121943255966 NA 0.852712738993111
"PLAGL1" 32.7842696689109 0.162040834467972 0.181902303724277 0.890812436952914 0.373029801876301 NA 0.852712738993111
"UBE2W" 47.6356122216871 -0.158605037490377 0.178319397162054 -0.889443549129092 0.373764749025548 NA 0.852712738993111
"ZCCHC14" 36.8398718419037 -0.158820731354698 0.178218732455631 -0.891156216668965 0.372845369438992 NA 0.852712738993111
"TARBP2" 73.4485771022263 0.116514284131212 0.131142018326897 0.88845882973051 0.374293992328632 0.797289980735112 0.852757951100082
"PHTF1" 84.0746082627743 0.0980770978533982 0.110434829224061 0.888099330098201 0.374487322979255 0.797410346482681 0.85302436727588
"TRIB2" 58.1702617018781 0.117213486103843 0.132054024992678 0.887617670952033 0.374746444977138 0.797528134308507 0.853251604280911
"YES1" 187.226657473257 -0.0692811775802189 0.0780643712033156 -0.88748780669454 0.374816328049245 0.797528134308507 0.853251604280911
"ORAI3" 28.7995764108492 -0.18512157204415 0.208544196945069 -0.887685079498578 0.374710173996919 NA 0.853251604280911
"COMMD3" 39.8525158223612 -0.151125542800836 0.170351557437007 -0.887139190709891 0.375003966506139 NA 0.853330811087742
"LANCL1" 50.9959621314269 -0.135727717830593 0.152970785827455 -0.887278685903385 0.374928877891657 NA 0.853330811087742
"TWSG1" 139.047888503373 0.0967201831539499 0.109233225130909 0.88544655747404 0.375915831380879 0.799575717258308 0.853977774926417
"PRDM2" 110.058580201456 -0.0845632540094076 0.0955437873507606 -0.885073287904725 0.376117105336891 0.799711962752062 0.853977774926417
"NOSIP" 109.831192079842 0.111376331008649 0.125886063031794 0.884739170693734 0.376297324014935 0.799803356804902 0.853977774926417
"ARSB" 34.0968827109411 -0.195735358469896 0.221299151216327 -0.884483096270707 0.376435483448668 NA 0.853977774926417
"BSG-AS1" 22.4686651623434 -0.236565094691756 0.267117509399599 -0.885621819488678 0.375821349759928 NA 0.853977774926417
"CFAP410" 16.801800104752 0.239210265775626 0.270302397664887 0.884972785451178 0.376171309510002 NA 0.853977774926417
"ELK1" 31.4238214791052 -0.170482685034913 0.19274701550981 -0.884489363344962 0.376432101810282 NA 0.853977774926417
"GAS1" 16.4102608018612 -0.239291773160542 0.270330241620648 -0.885183143868665 0.376057862033126 NA 0.853977774926417
"GDNF" 12.7596867501041 -0.268814354005677 0.303444897226466 -0.885875348251632 0.3756847014356 NA 0.853977774926417
"INVS" 18.3487339671753 -0.220149362912329 0.248617691222663 -0.885493553695513 0.375890494850522 NA 0.853977774926417
"KAT8" 42.1843027827979 -0.140261517795857 0.158553225582213 -0.884633644511561 0.376354254600108 NA 0.853977774926417
"RASD1" 14.1948086792013 0.251175395535994 0.283758919464187 0.885171807146295 0.376063975452729 NA 0.853977774926417
"SDC3" 31.3531857619725 0.182486814194774 0.206156327367854 0.885186579159196 0.376056009536922 NA 0.853977774926417
"SKI" 36.8284063421551 -0.161872364135191 0.182750518920774 -0.885755975365334 0.375749037866393 NA 0.853977774926417
"TSHZ2" 16.8003510901022 0.227912177838827 0.25721699769388 0.886069660567576 0.37557999068964 NA 0.853977774926417
"BAIAP2" 142.864754955339 0.0845024931910502 0.0956538578151877 0.883419603988341 0.377009602637115 0.800495923601247 0.854170880188113
"RBL2" 64.8365984787715 -0.117730616440412 0.133274085318138 -0.883372158656183 0.377035228257622 0.800495923601247 0.854170880188113
"SELENOK" 302.595237752165 0.0586314786964867 0.0663388254101492 0.883818462777857 0.376794218139679 0.800495923601247 0.854170880188113
"MORC3" 35.053923484194 -0.156294852256856 0.176908502149137 -0.88347846688056 0.376977811789832 NA 0.854170880188113
"STXBP2" 16.0407215103844 0.259313024583105 0.293536648420493 0.883409366354955 0.377015131977613 NA 0.854170880188113
"SYT1" 40.905638862411 -0.155395485059682 0.175919375809257 -0.883333540406442 0.377056087090024 NA 0.854170880188113
"ZNF407-AS1" 34.2367101166136 -0.16034620105848 0.181470330777074 -0.883594581945497 0.376915104864662 NA 0.854170880188113
"B3GALT6" 88.1101597099916 0.106322557521086 0.12040121904229 0.883068779259959 0.377199111396026 0.800552229139126 0.854321557372825
"PATJ" 10.4175949442933 -0.28687626978922 0.32502295216944 -0.882633881313299 0.377434116400161 NA 0.854680459080146
"PFKL" 38.5812433788966 0.18999736162666 0.215399315336304 0.882070406444964 0.377738734458699 NA 0.855196818525108
"COLGALT1" 108.006017760175 0.0987096998249074 0.111945493831697 0.881765727643412 0.377903508818237 0.801755241861188 0.855223060288698
"CCDC136" 37.8981809985786 -0.16174100422848 0.183411832893959 -0.881846071087417 0.377860053713892 NA 0.855223060288698
"PCDH9" 62.1707611996672 -0.122537131078834 0.139013639474517 -0.881475598668121 0.378060455590268 0.801796337401777 0.855241063035745
"USF3" 38.4251597477296 -0.140193800634992 0.159045847688136 -0.881467845107719 0.378064650469679 NA 0.855241063035745
"INTS13" 103.849863127741 -0.0872713649347952 0.0990368486886285 -0.881200947832822 0.378209066370033 0.801819730376337 0.855394457178
"VEGFA" 12.2295653687906 -0.327877908422664 0.372242874425031 -0.880817151783244 0.378416794771373 NA 0.855690953911938
"ENSG00000282936" 32.0499235608827 1.45190603438364 1.6486538146421 0.880661556409784 0.378501030285892 NA 0.855708140144213
"POU3F3" 34.5843829721043 -0.160793744037396 0.182636404407089 -0.880403578680804 0.378640718529043 NA 0.855850660545606
"AOPEP" 130.742038976582 0.07964820614934 0.0905105913267498 0.879987689637384 0.378865978456971 0.802631787515078 0.855911144034171
"COL12A1" 85.1236799166032 0.102443983490223 0.116515395898921 0.879231304153955 0.379275874409589 0.802631787515078 0.855911144034171
"CTNNA1" 548.427807179323 0.0697241129052893 0.0793020210755818 0.879222395086704 0.379280703983618 0.802631787515078 0.855911144034171
"HS6ST1" 188.405150308201 -0.0742300559954297 0.0844212374461634 -0.879281780757682 0.379248511934566 0.802631787515078 0.855911144034171
"RFC3" 70.7867484197475 -0.119178358893265 0.135511835548205 -0.879468264975791 0.37914743266606 0.802631787515078 0.855911144034171
"CHMP4A" 27.9181675073312 -0.241172108902994 0.274254461941021 -0.879373510265293 0.379198790097963 NA 0.855911144034171
"FAM219A" 53.6608577424394 0.1276294240662 0.145021139192991 0.880074620682398 0.378818886771857 NA 0.855911144034171
"PLCD3" 17.0692424567704 -0.296029847827703 0.336590245301792 -0.879496218205249 0.379132282721422 NA 0.855911144034171
"SGTB" 48.4669475726234 -0.130874462967294 0.148887328216246 -0.879016801061877 0.379392166291085 NA 0.855989680502375
"LARP1B" 78.4404374405019 0.102960145185182 0.117214550277163 0.878390480889317 0.379731848430892 0.802712082936249 0.856064167086481
"NDUFS5" 830.077537019371 0.1052252570767 0.119772144214764 0.878545322592044 0.379647853282304 0.802712082936249 0.856064167086481
"ZFP36L2" 201.159699038393 0.0635385989261228 0.0723125503088548 0.878666270996425 0.379582251778554 0.802712082936249 0.856064167086481
"ZNF852" 11.2193265165716 0.263972298775531 0.300484759300816 0.87848814492208 0.379678868446687 NA 0.856064167086481
"E2F5" 152.260325258514 0.0813054093052772 0.0925943282221235 0.878081961027187 0.379899241614952 0.802774757118179 0.856095849015651
"PIP5K1A" 33.3796930142189 0.164769266023774 0.187623118649752 0.878192768618026 0.379839115677932 NA 0.856095849015651
"DENND1B" 14.7665455382282 -0.262201035201657 0.298692376551167 -0.877829686278386 0.380036151672943 NA 0.856231571747394
"GK5" 24.4127662918866 -0.187074137432743 0.21317082530322 -0.877578520262533 0.380172490142208 NA 0.856305083841158
"SRR" 36.3061388257451 -0.16508377093453 0.188132432822687 -0.877487036433106 0.380222157055746 NA 0.856305083841158
"PRKCZ" 19.8824986313819 0.207258117750322 0.236274255274421 0.877192978598543 0.380381829160366 NA 0.856491934745845
"NEDD4L" 83.5710478721884 0.100726350546799 0.114848591706629 0.877036009323438 0.380467079646244 0.803236862593961 0.856511171639105
"AIMP1" 184.797314303236 0.0696140685841236 0.0795809855458793 0.874757558060027 0.381705834779906 0.803236862593961 0.856512899790648
"BEX4" 173.069328696716 -0.0775062940489042 0.0886697421814035 -0.874100816604826 0.382063352833007 0.803236862593961 0.856512899790648
"CDK12" 124.68029551281 -0.079902281525438 0.0914294584373825 -0.873922725684314 0.3821603376624 0.803236862593961 0.856512899790648
"COP1" 72.4312133233221 -0.110379851773977 0.126103930160634 -0.875308577879946 0.381406028063404 0.803236862593961 0.856512899790648
"GET3" 58.606765001585 0.154874442144607 0.177096080319446 0.874522134342242 0.381833971543812 0.803236862593961 0.856512899790648
"GLUD1" 137.456556905242 -0.0782158962558182 0.0894910434659409 -0.874008093173995 0.382113846314702 0.803236862593961 0.856512899790648
"ILRUN" 138.136925408447 0.0798426929198157 0.0913019272789503 0.874490772531847 0.381851043187138 0.803236862593961 0.856512899790648
"IVNS1ABP" 161.540425033606 -0.0743304065324445 0.0850346855070203 -0.874118673918162 0.382053628922442 0.803236862593961 0.856512899790648
"NDC80" 179.594740707114 -0.0778045687415053 0.0887594659761599 -0.876577702285894 0.380716054738732 0.803236862593961 0.856512899790648
"PPP1R11" 98.342279445073 0.100351391644944 0.114619334969353 0.87551887883293 0.381291642638829 0.803236862593961 0.856512899790648
"RAB6A" 159.489050868716 -0.0746257238179923 0.085201613189326 -0.875872193313605 0.381099517706309 0.803236862593961 0.856512899790648
"TFDP2" 105.991693188561 -0.0973291959847885 0.111136863752094 -0.875759785716955 0.381160636129413 0.803236862593961 0.856512899790648
"TRIM8" 112.861072045085 0.0838184577546954 0.0957959404819135 0.874968786078368 0.381590889743751 0.803236862593961 0.856512899790648
"ASB6" 37.3065883422412 -0.156870780293387 0.179147265347428 -0.875652664801556 0.381218885669543 NA 0.856512899790648
"BTBD9" 11.5678473698671 0.292436089653393 0.334498849679633 0.874251406046613 0.381981356550121 NA 0.856512899790648
"DOP1A" 18.2705397773633 -0.199623140545894 0.228450200403023 -0.873814687812605 0.382219180329256 NA 0.856512899790648
"ENSG00000275740" 14.3013275228432 0.317525435532347 0.363388334468597 0.87379094322519 0.382232113528282 NA 0.856512899790648
"ENSG00000277534" 18.9650515223381 -0.22313736785581 0.254692724088948 -0.876104210098608 0.380973384227701 NA 0.856512899790648
"INPPL1" 39.7891719122744 0.154799255282032 0.176895434743806 0.875089034978347 0.381525462770318 NA 0.856512899790648
"NTN4" 22.7912217585548 0.192738180473169 0.220515361228009 0.874035166529196 0.382099102822425 NA 0.856512899790648
"RAPGEF3" 16.9773777920501 -0.248950505533364 0.284755420890276 -0.874260812156026 0.381976235260989 NA 0.856512899790648
"TIPARP" 19.8978556275022 -0.205551658569873 0.235076266268155 -0.874404132041969 0.38189820793427 NA 0.856512899790648
"XKR6" 16.1109473894193 -0.239405994904797 0.273577391417356 -0.875094223482711 0.381522639879573 NA 0.856512899790648
"CREB3L2" 82.5340956563617 -0.103836706172789 0.118880766510349 -0.873452529125049 0.382416470044531 0.803236862593961 0.856626239226255
"TRMT6" 86.5516597344326 0.0996067184396332 0.114042640713909 0.873416450339041 0.382436127757736 0.803236862593961 0.856626239226255
"MED25" 38.826368040377 -0.172493791110489 0.197532309750588 -0.873243427003342 0.382530409025993 NA 0.856665573041363
"PHIP" 374.147173091552 -0.0722696331905209 0.0827742330587555 -0.873093359128098 0.382612193287189 0.803236862593961 0.856676910014989
"HCCS" 85.4095058753927 -0.102032552585366 0.117016894097847 -0.87194719507807 0.383237185290187 0.803236862593961 0.856892081836006
"LSAMP" 58.0814068416102 0.123685250615152 0.141799394257427 0.872255140883113 0.383069204062593 0.803236862593961 0.856892081836006
"STARD3NL" 196.777000779279 0.0858568418518623 0.0984589601369163 0.872006384512597 0.383204894568281 0.803236862593961 0.856892081836006
"SUMO2" 793.126504086453 0.0745263542607946 0.0854581944323732 0.872079673058977 0.383164914402918 0.803236862593961 0.856892081836006
"TMA7" 1436.51190925596 0.118054423657227 0.135393371804539 0.871936506815537 0.383243016436077 0.803236862593961 0.856892081836006
"NDRG4" 46.3896403955128 0.134072937033104 0.153638075388205 0.872654364449279 0.382851498923511 NA 0.856892081836006
"TPT1-AS1" 25.1314478232328 0.182348358243405 0.20913140130755 0.871931986795431 0.383245482418862 NA 0.856892081836006
"RPA3" 170.562484590545 0.0847702113309985 0.0972579676620931 0.871601714170286 0.383425695219011 0.803236862593961 0.856951824022313
"TRAPPC2L" 147.134703334304 -0.0775627450297404 0.0889881774490935 -0.87160729945403 0.383422647185369 0.803236862593961 0.856951824022313
"AURKB" 145.324382260205 0.0783714684798037 0.0899755272129466 0.87103094482926 0.383737257028208 0.803364077198959 0.857360493553425
"TRIM25" 71.1065009536706 0.107385341673139 0.12329177829717 0.870985423004513 0.383762112375069 0.803364077198959 0.857360493553425
"ERCC4" 45.4992326352597 -0.138003492684974 0.158472017191542 -0.870838240912727 0.383842481933455 NA 0.857368504354663
"SPATS2" 62.1654267780793 -0.115882778391224 0.133109924018972 -0.870579554794928 0.383983763818678 0.803433553822354 0.857512541359872
"RAB11A" 279.204710929414 0.0701057106391488 0.080542410174735 0.870419825866348 0.384071015948709 0.803433553822354 0.857535885639529
"MVB12A" 31.1328458937751 -0.17063455298876 0.196072183390951 -0.870263950947747 0.384156174516971 NA 0.857554547112455
"OTUD7B" 32.4638920488674 0.156178824507943 0.179507974178265 0.870038365832407 0.384279438057225 NA 0.857658246121722
"ACTR1B" 74.2332257550262 0.111605240777519 0.128412148847713 0.869117461073513 0.384782887041749 0.804089080357996 0.858301583542186
"PRRC2C" 520.589776355559 -0.0825822065991716 0.0950215439803565 -0.869089294278817 0.384798291887174 0.804089080357996 0.858301583542186
"SMG1" 101.792054629404 -0.10846435674701 0.124777893076017 -0.869259402231863 0.384705263017028 0.804089080357996 0.858301583542186
"HIGD2A" 147.607970879901 0.0815093994809612 0.0938447974462126 0.86855533496866 0.385090393629761 0.804411044471057 0.858350117911169
"INO80C" 47.1360615981916 -0.150656576559585 0.173470066901016 -0.868487452913425 0.385127538127795 NA 0.858350117911169
"PIM1" 28.8168340809061 0.185885876874785 0.213955999990901 0.868804225554272 0.384954221499236 NA 0.858350117911169
"ZNF503-AS2" 10.7260009943813 0.267116196754242 0.307533646272484 0.868575520083318 0.385079348924723 NA 0.858350117911169
"VPS16" 74.6020943362454 0.127423526711108 0.146763667091296 0.868222559687358 0.385272506451659 0.804503105553661 0.858501857321737
"AHNAK2" 60.1161069799323 -0.129654681232678 0.149437379950575 -0.867618806456326 0.385603047563399 0.8046481404227 0.858874583971013
"SFXN1" 133.496241339544 -0.083312223452344 0.0960270355753172 -0.867591329391809 0.385618094749588 0.8046481404227 0.858874583971013
"TNFAIP8" 16.9909990339961 -0.221822031028741 0.255703932165788 -0.867495580337501 0.385670532333034 NA 0.858874583971013
"SLC25A3" 1033.45119222422 0.0856096277172536 0.0987823321320574 0.866649185836249 0.386134255126418 0.805148636449647 0.85922181999633
"SLC48A1" 84.9625745053082 0.103272248419933 0.119148280306474 0.866753998918787 0.386076811651488 0.805148636449647 0.85922181999633
"MT1X" 18.861139166123 0.210259039224637 0.242497651391822 0.867055981853226 0.385911337165035 NA 0.85922181999633
"MXD4" 35.3269557039041 0.185827200482846 0.214358538954525 0.866898987972057 0.385997358082977 NA 0.85922181999633
"NDUFA5" 199.679610782448 -0.0718569662550196 0.0829813308145378 -0.865941357527984 0.386522321524908 0.805669560031175 0.859714675897248
"FIP1L1" 188.60857395147 -0.0809356675395685 0.0935401058902147 -0.865250971968755 0.386901054158998 0.805707745412672 0.859714675897248
"SMAD5" 148.508628624133 -0.0752621206431806 0.0870382736219881 -0.864701441230878 0.38720267822741 0.805707745412672 0.859714675897248
"STIP1" 186.134281579945 0.0777041994327504 0.0898101211579527 0.865205373635883 0.386926076521068 0.805707745412672 0.859714675897248
"CDH3" 11.005878801954 0.286666587924547 0.331516368871406 0.864713223363471 0.387196209797162 NA 0.859714675897248
"CLCN6" 41.7561192491133 0.143630232107747 0.166097132726708 0.864736372927478 0.387183500800947 NA 0.859714675897248
"CUEDC1" 51.8379302545354 0.124503534257492 0.143824526235276 0.865662745544682 0.386675135620836 NA 0.859714675897248
"LRIG2" 21.8040470323483 -0.194684442555843 0.224782986442149 -0.866099546221428 0.38643557403199 NA 0.859714675897248
"RALGAPA2" 26.4610971936413 -0.182517686774524 0.210959436519606 -0.865179058996781 0.386940517288321 NA 0.859714675897248
"RBM38" 50.6705474687865 -0.157763593486672 0.182281915834614 -0.865492293979463 0.386768643678153 NA 0.859714675897248
"ZNF419" 23.368256580876 0.180269598971904 0.208387903920284 0.865067480312406 0.387001752326371 NA 0.859714675897248
"DYNLT2B" 148.982569959511 -0.0762836969807431 0.0882899815497236 -0.864013058353413 0.387580717129464 0.805707745412672 0.859845488888299
"GTSE1" 116.855133192969 0.0865005189549758 0.100086087280195 0.864261170614195 0.387444435509659 0.805707745412672 0.859845488888299
"LRP2" 204.896286661482 -0.0658621199197714 0.0762261217306189 -0.86403608663873 0.38756806706042 0.805707745412672 0.859845488888299
"NEMP1" 81.9263021481064 -0.107194458435897 0.124006683388218 -0.864424847976236 0.387354547782666 0.805707745412672 0.859845488888299
"PTPRN2" 77.8130236197266 0.110010489330936 0.127342712369094 0.863893090419477 0.387646622878712 0.805707745412672 0.859845488888299
"CAPN2" 687.622556382871 0.0783100846789693 0.0906948230237426 0.863446027767967 0.387892281987028 0.805930916014402 0.860219507580368
"GOLGA8A" 78.1281189431625 -0.109730239572628 0.127186797058221 -0.862748666611975 0.388275668464972 0.806439984252978 0.860727836823482
"GNL3L" 52.6650723601803 -0.131699515529905 0.152646670731803 -0.862773586207449 0.388261964506543 NA 0.860727836823482
"CMPK1" 148.739064322018 0.0823630437064676 0.0955857934568334 0.861666161129507 0.388871251815951 0.806837562488566 0.861012265925136
"FAM177A1" 124.058084820422 -0.0819555611657507 0.0950805196045887 -0.861959542360299 0.388709781577607 0.806837562488566 0.861012265925136
"RNF10" 91.4078887778206 0.115127270034261 0.133652214729534 0.861394405376959 0.389020856313121 0.806837562488566 0.861012265925136
"THAP5" 69.8862408537571 0.102055568892999 0.118465124918057 0.861481967486988 0.388972648594616 0.806837562488566 0.861012265925136
"IQGAP2" 16.639293737553 0.22282799306613 0.258569000650291 0.861773810881143 0.388811999142724 NA 0.861012265925136
"KCTD5" 37.6334335064197 0.140035263837997 0.162460203892857 0.861966564626194 0.388705917185309 NA 0.861012265925136
"PTPN23" 39.5436079434645 -0.155150687630564 0.179913045164219 -0.862364857917599 0.38848677244289 NA 0.861012265925136
"SLC38A7" 45.6837886511716 -0.134834317567085 0.156442608696567 -0.861877200146971 0.388755096704523 NA 0.861012265925136
"RAD54B" 28.7623440656262 -0.168945302959759 0.196208196954119 -0.861051197566758 0.389209845993718 NA 0.86125983756755
"SRSF4" 172.087933456977 -0.071424387222124 0.0829890684038351 -0.860648138313398 0.389431864591468 0.807402670522617 0.861580384392378
"CUL4B" 90.3478974239225 -0.0961794298731973 0.111805702902781 -0.860237245293548 0.389658277581437 0.807584794361526 0.861739815304877
"TRMT10B" 13.0083020720233 -0.263333020817893 0.306099925151893 -0.860284499211236 0.389632235341631 NA 0.861739815304877
"FAM72B" 18.9543109123968 -0.759904471339247 0.883917681039721 -0.859700498857991 0.3899541597245 NA 0.861972877255395
"JADE2" 15.50061680524 0.228338063135975 0.265635598971225 0.859591350031022 0.39001434486134 NA 0.861972877255395
"PIK3CA" 53.6182708387329 -0.127248519005156 0.148073688117246 -0.859359421806252 0.390142249838856 NA 0.861972877255395
"ZNF354B" 18.7556396547956 -0.201390754316175 0.234353509018368 -0.859346016023982 0.390149643708469 NA 0.861972877255395
"ZNF616" 22.0342876077541 -0.194030227818633 0.225728082610759 -0.859575049654827 0.390023333444153 NA 0.861972877255395
"PCID2" 106.148066583931 -0.0914916026128155 0.10654728560082 -0.858694823588369 0.390508907099939 0.808878954760709 0.862368244922321
"UGGT1" 92.4479124918466 -0.0958167743214111 0.111596299682013 -0.85860171523998 0.390560291471626 0.808878954760709 0.862368244922321
"TCTN1" 46.8953797319142 -0.175389615397571 0.204272825511488 -0.858604735888902 0.390558624379976 NA 0.862368244922321
"HTRA1" 72.7651229947601 0.107631741036016 0.125408264650273 0.858250780649661 0.390754001179677 0.808992653241618 0.862389960848271
"ARRB2" 48.1007335167477 0.182137561155351 0.212240933785646 0.858164152911718 0.39080182714421 NA 0.862389960848271
"TMEM25" 28.5516695951447 -0.187949376745276 0.218945595818629 -0.858429584036802 0.390655297569899 NA 0.862389960848271
"LYPLA1" 217.599694157147 -0.0764493380559041 0.0891174678647494 -0.857849082650426 0.390975803018111 0.809164410507654 0.862508938913464
"TAOK2" 21.1063552920543 -0.200900188891597 0.234207617138727 -0.857786742147667 0.391010231844882 NA 0.862508938913464
"VPS18" 35.8141447777488 -0.165161779825225 0.19258591098408 -0.857600532568959 0.391113080883211 NA 0.862565408086497
"SLC43A2" 35.892371391945 0.161955043165209 0.188889209618811 0.857407596188494 0.391219662658799 NA 0.862630085554532
"PITPNA-AS1" 49.4122832941474 0.139608202521645 0.162961196249963 0.856695984898777 0.391612922897157 NA 0.863326731899241
"ZBTB18" 82.8157787021331 -0.0988217890773825 0.11538549950662 -0.856448942890893 0.391749502668354 0.810194899211048 0.863343065683987
"LARS2" 47.8938338989391 -0.1319648246719 0.154091990003214 -0.856402884206684 0.391774969892599 NA 0.863343065683987
"ATP6V0B" 164.842888453573 0.0779489631778075 0.0913603855102131 0.853203089528269 0.393546690384931 0.810194899211048 0.863382223040344
"CCDC142" 108.151139736391 0.184189380064683 0.215794171174252 0.853541961130876 0.393358828395434 0.810194899211048 0.863382223040344
"CRIM1" 256.098070452893 -0.0643421461689601 0.0752824793022372 -0.854676237622902 0.392730409025113 0.810194899211048 0.863382223040344
"EIF2S2" 549.480475612569 0.063294673442998 0.074173306164662 0.853334935650383 0.393473591716983 0.810194899211048 0.863382223040344
"ENSG00000261915" 101.591337595115 0.176331806707816 0.206465999193431 0.854047675630195 0.393078573892895 0.810194899211048 0.863382223040344
"FAM50A" 204.089733288514 0.0836312794455326 0.0977233140432579 0.855796595360167 0.392110298771385 0.810194899211048 0.863382223040344
"FH" 227.795604261067 -0.0705345993205286 0.0826683480666523 -0.853223766654431 0.393535225944099 0.810194899211048 0.863382223040344
"IFFO2" 91.3303077049356 -0.0933424132019847 0.109046811918729 -0.855984797350626 0.392006188565683 0.810194899211048 0.863382223040344
"PAX6" 142.048769205658 0.0729076526926232 0.0854645923097775 0.853074363572226 0.393618067091438 0.810194899211048 0.863382223040344
"PPFIBP1" 92.1396990973457 -0.0952462282855543 0.111509779541832 -0.85415134597969 0.393021137288425 0.810194899211048 0.863382223040344
"RIC8A" 165.090896222131 0.0713857925153242 0.0836657467241925 0.853226025109778 0.393533973754885 0.810194899211048 0.863382223040344
"WDR26" 107.174888307929 -0.0823168727108537 0.0962934575693735 -0.854854263089986 0.392631833456907 0.810194899211048 0.863382223040344
"ALG3" 32.0325512963662 0.157418092928088 0.184094280880002 0.855094966424831 0.392498575996405 NA 0.863382223040344
"ANGPTL2" 25.6023658531752 -0.182413306109119 0.213219104114421 -0.855520460358138 0.3922630824067 NA 0.863382223040344
"BACE1-AS" 15.2614850026491 -0.233195945667857 0.272648446132698 -0.855299008578835 0.392385636266478 NA 0.863382223040344
"CCNF" 45.8647373613428 -0.134071048883675 0.156713836950712 -0.855515068052617 0.392266066292344 NA 0.863382223040344
"CENPB" 41.5897448955939 0.142787230081283 0.167037935651003 0.854819173409876 0.392651261990965 NA 0.863382223040344
"DISP1" 35.3539032009651 -0.153890710799811 0.179879167858246 -0.85552269688664 0.39226184480555 NA 0.863382223040344
"FGF12" 16.3747900370407 -0.24034103962297 0.281185273290841 -0.854742628623998 0.392693645504664 NA 0.863382223040344
"GPATCH1" 33.0089593062973 -0.158003097620576 0.185227996776718 -0.85301952388461 0.393648477297008 NA 0.863382223040344
"IFT122" 21.110573544086 0.191972925616966 0.224477106967902 0.855200462131828 0.392440180422321 NA 0.863382223040344
"LDAF1" 12.6903855359115 -0.263931902562721 0.308974630727485 -0.854218684366705 0.392983832448019 NA 0.863382223040344
"RAB2B" 32.6822016494453 -0.17163529129178 0.200972872602641 -0.854022182541689 0.393092698637471 NA 0.863382223040344
"TRAF3IP2-AS1" 20.42256348871 -0.215141531944229 0.252044347926997 -0.853586020530574 0.393334406950898 NA 0.863382223040344
"MRPS12" 92.9671657694256 0.0961347875110059 0.112742133600341 0.85269618767189 0.393827805573518 0.810194899211048 0.863420708666318
"NAA15" 187.481657758722 -0.070980284345277 0.0832816905246823 -0.852291588920621 0.394052273216849 0.810194899211048 0.863420708666318
"AARS2" 52.4901241547586 -0.124619224794246 0.146216772144559 -0.852290903201166 0.394052653713376 NA 0.863420708666318
"ANKRD9" 41.6051297666767 -0.149028156883205 0.174823558115511 -0.85244894046109 0.393964966838155 NA 0.863420708666318
"ENSG00000256349" 23.5639339462175 0.700283263051199 0.821517524339062 0.852426445333105 0.393977447524899 NA 0.863420708666318
"LYPLAL1" 39.2226028568477 0.14182109658501 0.166427302208559 0.852150426660682 0.394130606950235 NA 0.863422083030474
"NAA20" 161.061354560315 0.0791989348896711 0.0929554663959947 0.852009440222481 0.394208852522506 0.810194899211048 0.863424097149137
"AUTS2" 114.131021801217 -0.0880469914421495 0.103362617057976 -0.851826259321241 0.394310529492959 0.810194899211048 0.863477421517627
"DIAPH1" 122.853461610505 -0.0805119082803497 0.0945723470406183 -0.85132610958434 0.394588224988314 0.810194899211048 0.863577444182578
"NARS1" 385.668237934471 -0.0475096739096408 0.0557955376619358 -0.851495942157617 0.394493916484091 0.810194899211048 0.863577444182578
"PANK4" 28.7818567868777 0.157603390756366 0.185100576035062 0.851447327351982 0.394520911028918 NA 0.863577444182578
"MAP1LC3B" 253.915225000584 -0.0593231194943014 0.0697269829536985 -0.850791429391034 0.394885223440754 0.810194899211048 0.863581249805692
"RNASEH2B" 56.1410431230272 -0.124511193183146 0.146354911854897 -0.850748304960153 0.394909183629295 0.810194899211048 0.863581249805692
"SLC2A4RG" 168.433515949515 0.10098014967435 0.118645735050702 0.851106444165039 0.39471022603684 0.810194899211048 0.863581249805692
"SSBP4" 80.0516053032591 0.113802978787896 0.133787192053407 0.850626857782224 0.394976665122485 0.810194899211048 0.863581249805692
"ZNF226" 60.9835369269463 0.112000865270874 0.131620701774983 0.85093654539504 0.394804602588024 0.810194899211048 0.863581249805692
"ARMCX3" 210.351059080137 -0.0597351735402591 0.0702474847672119 -0.850353201089139 0.395128746594487 0.810194899211048 0.863621696841449
"LSM8" 213.200172556532 -0.0960415763979452 0.112966687928089 -0.850176084290285 0.395227196028999 0.810194899211048 0.863621696841449
"VPS4A" 140.695386948477 0.088505842974662 0.104098382970618 0.850213427423204 0.39520643781294 0.810194899211048 0.863621696841449
"LLGL1" 27.9682539710146 0.193402455148891 0.227630241131486 0.849634276129311 0.395528449265564 NA 0.863772866125423
"RABEP2" 11.4102931368208 0.268384984247774 0.315793531080091 0.849874863901842 0.39539466183336 NA 0.863772866125423
"SCML1" 21.7220662833089 -0.184925812860225 0.217645565565628 -0.849664969647465 0.395511379515348 NA 0.863772866125423
"CCNB1" 461.993895707475 0.0616808154266221 0.0726958860937899 0.848477386286255 0.396172161150967 0.811011063497878 0.863885558093245
"PCNA" 444.955957329955 0.0721970579058642 0.0850865234291195 0.848513430755074 0.396152095893419 0.811011063497878 0.863885558093245
"PRXL2A" 319.634804353122 0.0540315160295231 0.0636818829926854 0.848459773649112 0.396181965988068 0.811011063497878 0.863885558093245
"SHISA5" 258.072295888045 0.0758684561189491 0.0893723196672365 0.848903289088088 0.395935108527573 0.811011063497878 0.863885558093245
"COX11" 91.67595178577 -0.0963998031959919 0.113714611534131 -0.847734533807541 0.396585829373632 0.811552743535648 0.863885558093245
"AADAT" 21.0924783598348 -0.203180688768729 0.23940057552689 -0.848705932813882 0.396044944117096 NA 0.863885558093245
"DHRS4-AS1" 17.0967752214026 -0.234495798173232 0.276284931661555 -0.848746244549036 0.396022507747564 NA 0.863885558093245
"ENTPD6" 42.9883970333217 0.147303607725939 0.173753315505586 0.84777437079296 0.396563638954961 NA 0.863885558093245
"GPR153" 21.8552660932704 0.193350881410675 0.227993083904014 0.848055906345283 0.396406836409606 NA 0.863885558093245
"MXD3" 16.4999011248685 -0.24146710953166 0.28479259986619 -0.84787002768019 0.396510358204877 NA 0.863885558093245
"SMURF1" 23.4139530767832 -0.202095983490168 0.238350936035996 -0.847892552264396 0.396497812672071 NA 0.863885558093245
"TRERF1" 28.2679742328942 -0.185130386145053 0.21797567185206 -0.849316736001168 0.395705070677583 NA 0.863885558093245
"ZNF730" 17.2952450144281 -0.199896971149472 0.235724797489293 -0.848009939041532 0.396432435557974 NA 0.863885558093245
"NUDT1" 87.4202024747898 0.0955353745143113 0.112764200171399 0.847213693433726 0.396876022329887 0.811861515668157 0.86401202287688
"AP4M1" 12.9712339685652 -0.248042325622739 0.292679275446075 -0.847488518770913 0.396722883873429 NA 0.86401202287688
"NBPF26" 17.8683397211616 0.390500805692206 0.46089313943051 0.847269729757136 0.396844794817885 NA 0.86401202287688
"FAM168A" 43.5420432652917 -0.140024993061051 0.16534004438112 -0.846890985091814 0.397055887724329 NA 0.864235095970732
"IGFBP7" 54.9902147594094 0.137870975357461 0.162856288312322 0.846580606657662 0.397228927277689 NA 0.864443227827456
"COX7A2L" 295.40507394347 0.0692446191717497 0.0818169799697993 0.846335555251608 0.397365578384836 0.812339744764726 0.864453696304665
"UBXN2B" 57.7884895353907 -0.135384921811282 0.159973803762022 -0.846294322117149 0.397388574523719 0.812339744764726 0.864453696304665
"GLYR1" 91.566484794752 -0.0938207563649938 0.110893711370042 -0.846042171425954 0.397529218989316 0.812342317065124 0.864591207486307
"TPRA1" 22.6365358525354 0.19776263372685 0.23385943524267 0.845647444250587 0.397749449936799 NA 0.864901725023232
"FGF2" 58.833988091767 -0.113264572109863 0.133974046901172 -0.845421741969283 0.397875409517088 0.812764769248367 0.864918487223189
"UNC13B" 44.0650144465785 -0.131661233722474 0.155746486491763 -0.845356044224071 0.397912078529959 NA 0.864918487223189
"ATP6AP1" 148.566940388808 0.0829056471169728 0.0982754929463059 0.843604490106901 0.398890454368935 0.813535147411211 0.865793633899313
"AZIN1" 270.496090761126 -0.0604831098193828 0.0716534672647224 -0.844105835045345 0.398610267368008 0.813535147411211 0.865793633899313
"IER3IP1" 141.566603106654 -0.0846516147500357 0.100367207875055 -0.843419046342474 0.398994123487474 0.813535147411211 0.865793633899313
"NOL8" 149.536113038614 -0.0749071344930241 0.0887665586350325 -0.843866605226952 0.398743951119874 0.813535147411211 0.865793633899313
"PAF1" 169.161569391474 0.0830857556253834 0.0985306959636667 0.843247424701246 0.399090080035802 0.813535147411211 0.865793633899313
"TMEM219" 128.065392419973 0.0828721300826688 0.0982251683571449 0.843695475087885 0.398839596724235 0.813535147411211 0.865793633899313
"CFAP251" 31.0165888255816 -0.165880114201968 0.196683748284937 -0.843384955027686 0.39901318341 NA 0.865793633899313
"IQSEC1" 39.9991531234712 -0.144504523680391 0.17116837398863 -0.844224434181927 0.398544003122626 NA 0.865793633899313
"MDM1" 27.4052169456741 -0.162784130929593 0.192951026422082 -0.843655169646529 0.398862125673216 NA 0.865793633899313
"TRAPPC6B" 53.9637009964141 -0.120330677543684 0.142657841904034 -0.8434915034298 0.398953615679922 NA 0.865793633899313
"TNS3" 72.9050652989383 0.108497358105355 0.128731377315968 0.842819834352042 0.399329213399668 0.813737991501141 0.86580776637295
"SLC26A11" 25.5843374022117 0.162631997387172 0.192937708991077 0.842924891342487 0.399270451439698 NA 0.86580776637295
"TRIM9" 11.5920960044163 0.255767504485222 0.303422267999296 0.842942431917409 0.39926064090446 NA 0.86580776637295
"TOM1L2" 35.1217991255071 -0.161714438428033 0.192008909739522 -0.842223616848894 0.399662796747498 NA 0.866362801103196
"FOXK2" 117.606778393607 0.0821706612427074 0.0975992706162355 0.841918804555477 0.399833403777208 0.814408690977476 0.866564399568382
"ATP5MK" 602.561544521855 0.100222851688272 0.119112694786836 0.841412007910916 0.400117160750451 0.814408690977476 0.86701110361722
"ATP5F1E" 1146.22066368344 0.0806286910766617 0.0959184575739344 0.840596201356895 0.400574187511806 0.814408690977476 0.867037381708396
"MCM4" 254.447788753728 -0.0652484016961726 0.0776144150341382 -0.840673754578624 0.400530727576039 0.814408690977476 0.867037381708396
"POLR1C" 90.1861011925513 -0.0984434992748472 0.117136048341761 -0.840420183781723 0.400672836254283 0.814408690977476 0.867037381708396
"TARS1" 339.332547992964 0.0600184372769225 0.0714138942317619 0.840430814235429 0.400666878020984 0.814408690977476 0.867037381708396
"ADA2" 11.810464600992 0.245927387703595 0.292595106152678 0.840504104587683 0.400625801164827 NA 0.867037381708396
"BAHD1" 42.8844087649618 -0.134078419231451 0.159496082799116 -0.840637693907009 0.400550935210295 NA 0.867037381708396
"PCCA" 52.3140120226259 0.130154037287065 0.154805013835959 0.840761123053708 0.400481770678843 NA 0.867037381708396
"API5" 166.787589186194 -0.0747621788150084 0.0890040353952775 -0.839986394807614 0.40091601482745 0.814408690977476 0.867059504467036
"BIRC6" 116.774298534701 -0.109672359771564 0.130563819975286 -0.839990433738257 0.400913750226995 0.814408690977476 0.867059504467036
"SPTSSA" 104.483065172322 -0.105978344728808 0.126148981210735 -0.840104642238597 0.400849717491647 0.814408690977476 0.867059504467036
"GADD45G" 22.324634414159 0.187623061235873 0.223429894250571 0.839740187252913 0.401054076207784 NA 0.867190126827288
"STARD7" 328.831201064841 -0.0641423209644967 0.0764074689334943 -0.839477106882401 0.401201630602153 0.81470491398932 0.86734122116237
"LASP1" 402.375944571546 0.0680278680056779 0.0811414091391305 0.838386573851986 0.401813627485978 0.814812046272887 0.86766953357092
"NBDY" 138.507013534421 0.0818106407347878 0.0975497865072735 0.838655251477028 0.401662796150795 0.814812046272887 0.86766953357092
"PAPOLA" 384.165109220788 -0.0622716290242087 0.0742568588750371 -0.838597672559815 0.401695117176078 0.814812046272887 0.86766953357092
"SLC35A4" 80.8059805415639 0.112836565785049 0.134510310822784 0.838869266562843 0.401542675808801 0.814812046272887 0.86766953357092
"EXOG" 30.33995480066 0.157014391811746 0.187284045234589 0.838375696205582 0.40181973473896 NA 0.86766953357092
"PPTC7" 45.3120622058894 -0.135470464876307 0.161530994434955 -0.838665454578489 0.401657068962036 NA 0.86766953357092
"TMEM94" 41.1911551414068 0.133547940855889 0.15932964615432 0.838186389534433 0.401926029860634 NA 0.86773125472232
"EPB41L1" 65.0919839331544 -0.111499323204106 0.133082099141884 -0.83782359853846 0.402129783040863 0.814876301388618 0.867835554200672
"PRRC1" 129.300949734247 -0.0813585187611831 0.097099616843854 -0.837887124642477 0.402094100598683 0.814876301388618 0.867835554200672
"DNAJC9" 288.258748396621 0.0595202067864182 0.0710866952489896 0.837290389965965 0.402429359732437 0.814876301388618 0.868032751358526
"HSF2" 66.3422521886205 -0.106649914823963 0.12742393448316 -0.83696924958833 0.402609853061598 0.814876301388618 0.868032751358526
"RHNO1" 71.8704717433813 0.102420348476103 0.12229640140728 0.837476387674039 0.402324844008494 0.814876301388618 0.868032751358526
"LDLRAD4" 11.0129545686679 0.228309828173883 0.272727991084973 0.837133831645276 0.402517345510151 NA 0.868032751358526
"ZFP36" 25.1847073532324 -0.178041672896063 0.212717683965767 -0.836985762428266 0.402600571022706 NA 0.868032751358526
"CDKN1C" 86.0298751553141 0.102568602131792 0.122592920945441 0.83666007254562 0.402783668376037 0.814876301388618 0.868159324258035
"PAXBP1" 137.441626626637 -0.0714916679127577 0.0854562194948158 -0.836588235887205 0.402824060449658 0.814876301388618 0.868159324258035
"ARPC1A" 288.511545458998 0.062457503508162 0.0747036254954968 0.836070580161159 0.40311519793226 0.815182294777658 0.868526704999141
"EFNA4" 40.8904074204347 0.132703084067575 0.158734122243201 0.836008554381625 0.403150090633221 NA 0.868526704999141
"CDT1" 92.3536076104584 0.098358194623275 0.11861800259614 0.829201238180991 0.406990544461431 0.815516791819212 0.86861215525227
"CLK2" 73.1241593678355 -0.110493725839848 0.132722103722534 -0.832519397604215 0.405115833844322 0.815516791819212 0.86861215525227
"CTBP2" 237.177941285229 0.0624811495303052 0.0752254533413983 0.830585217569176 0.40620798846498 0.815516791819212 0.86861215525227
"DBN1" 212.511600418282 0.103237393446818 0.12361283265208 0.835167281841921 0.403623528521242 0.815516791819212 0.86861215525227
"FAR1" 103.442413361273 -0.110855755990471 0.133376786419313 -0.831147300565185 0.405890421473847 0.815516791819212 0.86861215525227
"FYN" 118.566798903188 -0.080824284419528 0.0969563476856735 -0.833615192287929 0.404497861818563 0.815516791819212 0.86861215525227
"GTF3C6" 363.858426463939 0.0727212440107109 0.0872183911888599 0.833783368615945 0.404403068928947 0.815516791819212 0.86861215525227
"HACD3" 401.635925777569 -0.0613766544866707 0.0736577426837686 -0.833268197617409 0.404693487987657 0.815516791819212 0.86861215525227
"HSBP1" 680.713358963717 0.0676230621654568 0.0813742112550524 0.831013427011966 0.405966044217759 0.815516791819212 0.86861215525227
"MCM3" 229.081583306382 0.0716196394999832 0.0858453997964355 0.834286282897095 0.40411967969455 0.815516791819212 0.86861215525227
"MKRN2" 85.7531084880401 0.0985656065723364 0.118189294232665 0.833963915363618 0.404301318223681 0.815516791819212 0.86861215525227
"NBPF10" 76.7141930525916 -0.137149961687028 0.164779597860836 -0.832323682467396 0.405226266518872 0.815516791819212 0.86861215525227
"NDUFA10" 93.0555751296229 0.0908186141498818 0.109341220814469 0.830598135573992 0.4062006883548 0.815516791819212 0.86861215525227
"ORC6" 156.345200812603 0.0775123448552324 0.0931998891877893 0.831678508748568 0.405590434534494 0.815516791819212 0.86861215525227
"OTX2" 84.1877527353923 -0.100348707352777 0.120785991209182 -0.830797564752271 0.406087998616359 0.815516791819212 0.86861215525227
"PAICS" 464.433839885211 -0.0624382222858266 0.0749532703696647 -0.833028658761456 0.404828566493802 0.815516791819212 0.86861215525227
"PCBP1" 547.888022065199 0.0649024872487363 0.078237587610245 0.829556345372765 0.406789667267042 0.815516791819212 0.86861215525227
"PIMREG" 133.806204674781 0.0865071060068624 0.103911120324381 0.832510569964138 0.405120814471216 0.815516791819212 0.86861215525227
"PSMC3" 410.560100762585 0.08758678757008 0.105592071128686 0.829482617717928 0.406831368693098 0.815516791819212 0.86861215525227
"RHOQ" 126.021375120643 -0.0761869333768588 0.0912304233285086 -0.835104459644124 0.403658895945053 0.815516791819212 0.86861215525227
"RLF" 62.2533838873214 -0.11157481618102 0.134017540663542 -0.832538902210826 0.405104829315175 0.815516791819212 0.86861215525227
"RNF217" 64.3957907453887 -0.1312002998225 0.157722347902502 -0.831843436058933 0.405497322790239 0.815516791819212 0.86861215525227
"SUB1" 586.814402427269 0.0659221395794916 0.0795098679942242 0.829106389464517 0.40704420853668 0.815516791819212 0.86861215525227
"TCEAL9" 436.630142201451 0.0636309792714857 0.0766485465263805 0.830165504176723 0.406445215848311 0.815516791819212 0.86861215525227
"VPS25" 148.268592776851 0.0863424768068618 0.104088255592056 0.829512189590886 0.406814642108469 0.815516791819212 0.86861215525227
"ZNF207" 334.942543800636 -0.0504961958128089 0.0609062490289532 -0.829080703833926 0.407058741832891 0.815516791819212 0.86861215525227
"ZNF511" 115.226488610265 0.0883388509880683 0.106483903471716 0.829598165618828 0.406766014265694 0.815516791819212 0.86861215525227
"ANKRD13D" 46.1622147795192 0.13271133567795 0.160126113104633 0.828792587947418 0.407221783117367 NA 0.86861215525227
"BHLHE40" 14.1954210949264 -0.224160322035736 0.269299492016423 -0.832383011038379 0.405192788348543 NA 0.86861215525227
"CCDC127" 54.363099165243 -0.117315305596259 0.141517168332571 -0.828982850480466 0.407114111491664 NA 0.86861215525227
"CDKN2B" 17.1568160664213 0.214885332097811 0.258934170006856 0.829884028408154 0.406604355869992 NA 0.86861215525227
"CHIC2" 20.4324357890501 0.187205528284736 0.225234723266819 0.831157494588293 0.405884663399684 NA 0.86861215525227
"CRNDE" 49.5758380678504 -0.126137959173968 0.152300036897938 -0.828220148485575 0.40754583519241 NA 0.86861215525227
"DCAF17" 17.2967880532332 0.19824669421326 0.238658031711155 0.830672627239277 0.406158593802948 NA 0.86861215525227
"DNAJC25" 39.822280096362 0.139236451857559 0.168069715148889 0.828444623317249 0.407418743988661 NA 0.86861215525227
"HOMEZ" 31.1887899564953 -0.151081101373274 0.18148343345698 -0.832478747483511 0.405138769279443 NA 0.86861215525227
"LINC01508" 25.1058320110177 0.165981118297926 0.200288845114863 0.828708749120494 0.407269233806135 NA 0.86861215525227
"MAP4K2" 13.5025478496663 -0.248053505939588 0.299502028132296 -0.828219786979264 0.407546039885961 NA 0.86861215525227
"MILIP" 12.8238543995492 0.257974800175295 0.310836071743623 0.82993842615561 0.406573597717812 NA 0.86861215525227
"MTA2" 50.1579471579839 -0.128348629955665 0.154082431810487 -0.832986787965071 0.404852180648652 NA 0.86861215525227
"NDST1" 38.5424591425543 -0.143114805243945 0.171581948268858 -0.834090104978253 0.404230210655586 NA 0.86861215525227
"NRG1" 37.0391430507471 -0.14949536700756 0.179443927577619 -0.833103516099176 0.404786350749775 NA 0.86861215525227
"PDGFB" 48.739469231046 0.146859002318405 0.176696700534033 0.831136075968314 0.405896761722033 NA 0.86861215525227
"PPM1K" 24.1144736607801 -0.171840546275013 0.207357893316729 -0.828714757496761 0.407265833105081 NA 0.86861215525227
"SLC4A3" 11.6981406234247 0.281527354475395 0.338665853397818 0.831283554721695 0.405813462610018 NA 0.86861215525227
"SP8" 22.5423558847581 -0.190722396723025 0.228309917236198 -0.835366238277391 0.403511532958722 NA 0.86861215525227
"TBC1D3L" 10.8936270356089 0.330596765055616 0.396311929107734 0.83418322986121 0.404177739789853 NA 0.86861215525227
"TCHP" 39.0858703388837 0.135247488942228 0.16302463602867 0.829613807071729 0.406757167868952 NA 0.86861215525227
"TMEM178B" 30.967435001961 0.148852815905064 0.178388230535223 0.834431820184871 0.404037692468045 NA 0.86861215525227
"TST" 35.6939305758813 0.147218771266321 0.177249947566349 0.830571592757247 0.406215688084702 NA 0.86861215525227
"TTC23" 30.4477228278589 0.150617386265433 0.180608060868803 0.83394609045077 0.404311363125769 NA 0.86861215525227
"UBIAD1" 38.4721783568787 0.150702069552509 0.181896704709337 0.828503571811949 0.407385372961489 NA 0.86861215525227
"VEPH1" 10.1852418533226 0.277643510285819 0.332602050075418 0.834761873003679 0.403851796836323 NA 0.86861215525227
"XRN1" 48.2462093917286 0.1280297214157 0.154042424111745 0.831132865857944 0.405898574973661 NA 0.86861215525227
"ZNF566" 20.7136694223633 -0.213598261221044 0.255933275725233 -0.834585735738247 0.403950996247187 NA 0.86861215525227
"ZNF814" 33.8284760672949 -0.146425485668314 0.175471346200447 -0.834469495099486 0.40401647023893 NA 0.86861215525227
"CPOX" 50.6136713312361 0.123371762820342 0.149004888367599 0.827971244245225 0.407686785253498 NA 0.868746306133694
"BRD9" 68.4868304258337 0.111611665437301 0.135028880705663 0.826576246903748 0.408477285117973 0.816851793408228 0.868981269192478
"CORO1B" 85.8305104371383 0.112031358820872 0.135484344962592 0.826895231709641 0.408296446300032 0.816851793408228 0.868981269192478
"DNPH1" 69.2091771293486 0.107883490531833 0.130433936717404 0.827112124703954 0.408173512595441 0.816851793408228 0.868981269192478
"ERGIC2" 106.475899993029 -0.0865022188740868 0.104671052372523 -0.826419692105762 0.408566056586305 0.816851793408228 0.868981269192478
"POM121" 132.709979710911 -0.0852277241275251 0.103083416543481 -0.826784045245293 0.408359474699136 0.816851793408228 0.868981269192478
"RNMT" 106.735258734525 -0.0810838118728619 0.0980910696323278 -0.826617674542506 0.408453796272669 0.816851793408228 0.868981269192478
"BCL6" 34.2523189359267 -0.157988182456405 0.191179990969383 -0.826384506324757 0.408586009605796 NA 0.868981269192478
"DMRTA1" 17.3443260561473 0.215138892586375 0.260067828230105 0.827241470236842 0.408100210786077 NA 0.868981269192478
"ENSG00000291046" 12.1358755220469 -0.253088331571954 0.305843276284564 -0.827509875798198 0.407948126859113 NA 0.868981269192478
"SCLT1" 51.890316062934 -0.121698630294242 0.147070011878426 -0.827487730094441 0.407960673776756 NA 0.868981269192478
"SDE2" 38.7785151206512 -0.140827917265436 0.170467230123011 -0.826128970147594 0.408730935500528 NA 0.868981269192478
"TOMM40L" 38.5891839249318 0.140998014091985 0.17066162056625 0.826184666617823 0.408699344955216 NA 0.868981269192478
"PITHD1" 65.8087319228154 -0.113007598287704 0.136894436624725 -0.825509064312798 0.409082638723985 0.817604121564946 0.869563438795358
"IER5L" 19.9810477247437 -0.21352878357447 0.258709050977838 -0.825362633303317 0.409165742560589 NA 0.869574549187578
"C1orf226" 21.1158952343111 -0.201830091218095 0.244580223377042 -0.825210184336762 0.409252272434137 NA 0.869592935109338
"CHIC1" 11.48968359397 -0.254460759663205 0.308436165067491 -0.825002994079907 0.409369890858316 NA 0.869677359460418
"CUTA" 512.219595110642 0.0641241845112196 0.0777891768017345 0.824332987539596 0.409750379934521 0.818097024411917 0.869823715275449
"ISCU" 226.038097448178 0.0561421437455156 0.0680959713514986 0.824456170185464 0.409680410141821 0.818097024411917 0.869823715275449
"RAB5A" 94.5438061850467 0.0854092124919835 0.103561622106319 0.824718759274554 0.409531278888285 0.818097024411917 0.869823715275449
"CCDC15" 20.9220312511004 -0.198207163773233 0.240433452981648 -0.824374317779989 0.409726902878141 NA 0.869823715275449
"KCNH1" 17.2215753529481 -0.209585702198088 0.254414360375644 -0.823796667328973 0.410055101547104 NA 0.87030512523759
"CDK13" 88.9163886009475 -0.101680914861883 0.123523659834121 -0.823169544995912 0.410411585084069 0.819000353660368 0.870527027854992
"LIMS1" 124.793067379331 0.0791691486020673 0.0962254290719382 0.822746641564781 0.41065208566164 0.819000353660368 0.870527027854992
"NEDD1" 96.4820041501659 -0.0887360839411411 0.107871637586944 -0.822608110214514 0.410730885131599 0.819000353660368 0.870527027854992
"RPS5" 1088.19856303315 0.0769716037404548 0.0935963299165742 0.822378439507857 0.410861546320152 0.819000353660368 0.870527027854992
"TFG" 231.126731550295 0.0554932456399905 0.0675014230276282 0.822104826105329 0.411017239015898 0.819000353660368 0.870527027854992
"ENSG00000266086" 13.0023681611273 -0.271986472867191 0.33068821576435 -0.82248613618881 0.41080027389059 NA 0.870527027854992
"ENSG00000285184" 10.528815999141 -0.28290329580157 0.344063776324703 -0.822240861341319 0.410939827272315 NA 0.870527027854992
"FAM83G" 22.0081897950808 0.177434955308062 0.215794055643267 0.822242089936818 0.410939128171436 NA 0.870527027854992
"LINC00863" 38.5350652192667 -0.144420537032097 0.175497909298447 -0.822918846209726 0.410554144652438 NA 0.870527027854992
"MMACHC" 14.006517677371 0.231907177910008 0.281876761110832 0.822725424387943 0.410664153844084 NA 0.870527027854992
"PAG1" 54.3767829738677 -0.118919850733857 0.144460160830753 -0.823201705231259 0.410393299333064 NA 0.870527027854992
"MAX" 60.9795610861131 -0.110757420042088 0.134755177632417 -0.821915877282357 0.411124775947483 0.819000353660368 0.87058965450969
"ARHGAP12" 123.0256737486 -0.0754730514676785 0.0918654762656423 -0.821560552839647 0.411327047900463 0.819000353660368 0.870602409326428
"ATG4B" 61.2718654901487 0.125188052914126 0.152356684255897 0.821677457248032 0.411260492390819 0.819000353660368 0.870602409326428
"TMEM255A" 32.0684656761367 0.151328761587514 0.184211553464663 0.821494410862468 0.41136470639497 NA 0.870602409326428
"ADD3" 190.370009552547 0.0600444137043357 0.0731618567699088 0.820706531453584 0.411813449552031 0.819688792346051 0.871132477987415
"MRPS9" 187.696492336422 -0.0683489375606364 0.0833461473322032 -0.820061151575603 0.412181247200818 0.819728254467088 0.871132477987415
"TBC1D1" 110.499679453674 0.08312461946325 0.10134696107518 0.820198440894417 0.412102990636026 0.819728254467088 0.871132477987415
"CTSA" 50.9002669945709 0.118777650668549 0.144802529052641 0.82027331598172 0.412060314647966 NA 0.871132477987415
"HSD17B1-AS1" 21.7846315725012 0.183807441680999 0.22402748731361 0.820468255414088 0.411949218787002 NA 0.871132477987415
"SCAI" 16.4723757148519 -0.220754624994521 0.26913427910753 -0.820239717239146 0.412079464345362 NA 0.871132477987415
"SDHAP1" 15.2517702568018 -0.294809179766445 0.359541227463588 -0.819959318285138 0.41223929909417 NA 0.871132477987415
"TEX2" 40.7923273609222 0.135300232025033 0.164831160997488 0.820841345812607 0.411736644345465 NA 0.871132477987415
"ASXL1" 130.488002477009 -0.0750773311855758 0.0916297284196927 -0.819355600855851 0.412583558590578 0.819728254467088 0.871447237134706
"CLTB" 101.793298677715 0.155727264432607 0.19008597990326 0.819246451063151 0.412645817568301 0.819728254467088 0.871447237134706
"GSN" 74.0333653507828 0.0977866417754944 0.119482397468233 0.81841881187137 0.413118083621809 0.819728254467088 0.871447237134706
"KIAA1217" 79.0197207872968 -0.102152932802049 0.124805677888914 -0.818495877190557 0.413074095229048 0.819728254467088 0.871447237134706
"METTL2A" 67.3314284957575 -0.105916947787352 0.129567292951198 -0.817466703014673 0.413661770142022 0.819728254467088 0.871447237134706
"NDN" 229.356986105537 0.0633137352976463 0.0774232264923774 0.817761518940053 0.413493374973866 0.819728254467088 0.871447237134706
"NUDT11" 64.3684623955146 -0.119423366445689 0.145994392309574 -0.817999681744336 0.413357369001423 0.819728254467088 0.871447237134706
"RRAGA" 121.172180497561 0.0818811150260922 0.100137664936218 0.817685484060828 0.413536801261214 0.819728254467088 0.871447237134706
"RSRC2" 337.976610422121 -0.0522811010726369 0.0639060667417508 -0.818092925103789 0.413304128382764 0.819728254467088 0.871447237134706
"TGFBR3" 68.2894619470305 -0.107035215961533 0.130927869596743 -0.817512851092744 0.413635408257618 0.819728254467088 0.871447237134706
"VTI1B" 212.574525161144 0.0629391126263368 0.0768850089190131 0.818613582950009 0.413006914887348 0.819728254467088 0.871447237134706
"ABHD6" 10.0261628388894 -0.257378407062209 0.314295869820678 -0.818904833872163 0.412840711793647 NA 0.871447237134706
"ABTB2" 12.9043039754291 -0.259608137337659 0.317612614902267 -0.817373508346144 0.413715010214139 NA 0.871447237134706
"ENSG00000272916" 16.6882411300023 0.285636196129091 0.349426357867177 0.817443188523479 0.413675203073041 NA 0.871447237134706
"GPRC5B" 32.2501907150251 0.14805076592793 0.181061803386955 0.817680831398352 0.413539458653784 NA 0.871447237134706
"MECR" 18.9596008012742 -0.232614496210997 0.284022594338024 -0.818999969890269 0.412786430766056 NA 0.871447237134706
"PLEKHA1" 46.178615370122 -0.121459843719109 0.148374651827538 -0.818602384053359 0.413013306358008 NA 0.871447237134706
"BDH2" 99.4061281146517 -0.0921629163129966 0.112792040139205 -0.817104790366871 0.413868545613963 0.819859239917803 0.871606220355623
"ERCC1" 117.175695797105 0.0861465599372648 0.105499564936502 0.816558437839193 0.414180814965881 0.820199045063254 0.872099373922125
"PATZ1" 135.498221870746 0.0771262793199733 0.0944822391881795 0.816304524349402 0.414325987377605 0.82020783099072 0.872240568449913
"UBXN6" 87.4365198003575 0.104019051459049 0.127571438954838 0.815378836448443 0.414855494676532 0.820977189465137 0.872376802266069
"CCT3" 654.976360489874 0.0695957602612381 0.0854275610795463 0.814675725044211 0.415257952077543 0.821494685915792 0.872376802266069
"SLC25A5" 530.992293383988 0.0850096719058573 0.104380876042301 0.814418072822142 0.415405488639134 0.821507698604978 0.872376802266069
"ZNF711" 83.0525013977175 -0.0912990785099905 0.112157248050705 -0.814027448932371 0.415629226358771 0.821671347089185 0.872376802266069
"ATF7" 35.1666924615727 -0.140478847391313 0.172402011295311 -0.814832996064552 0.415167910919778 NA 0.872376802266069
"ATXN2L" 52.634000278364 0.125295067284647 0.153689948062092 0.815245686946468 0.414931691073447 NA 0.872376802266069
"BBC3" 33.2091523508806 0.153605689404202 0.188840211564394 0.813416211153855 0.415979467916053 NA 0.872376802266069
"CHD3" 38.576945115969 0.140846408351688 0.173081416730345 0.81375812038286 0.415783531167218 NA 0.872376802266069
"CNIH2" 13.3222293161042 0.272218819443627 0.33456791420505 0.81364293432152 0.415849534360155 NA 0.872376802266069
"DNAAF10" 23.1001276495741 -0.184770173290719 0.22717859490898 -0.813325627639998 0.416031387432099 NA 0.872376802266069
"PELI1" 28.0913795056723 -0.165061162389342 0.202551324494772 -0.814910308787454 0.4151236518961 NA 0.872376802266069
"PPP1R9B" 37.9368677749875 -0.153668483366914 0.188832241712994 -0.813783080542332 0.415769229469027 NA 0.872376802266069
"QRSL1" 39.627411664299 -0.149414430844749 0.183658708739448 -0.813543947195665 0.415906260283245 NA 0.872376802266069
"RRAGD" 47.767264214772 -0.120979022494253 0.148448551541748 -0.814955897095639 0.415097555376667 NA 0.872376802266069
"SENP3" 16.2396042499658 -0.292423986025897 0.35911489040968 -0.814290896410056 0.415478323684222 NA 0.872376802266069
"SH3GLB2" 43.3442084315307 0.136389951384654 0.167505408242821 0.814242076213676 0.415506285441901 NA 0.872376802266069
"SMYD5" 29.7823296680841 0.149616602126593 0.183720098937057 0.814372531868992 0.415431569474917 NA 0.872376802266069
"TAMM41" 39.7718325664687 0.136910112146382 0.168116702599278 0.814375431052323 0.415429909113593 NA 0.872376802266069
"TMED1" 40.2305643540621 0.145882859072298 0.178847838264529 0.815681422196034 0.414682367118827 NA 0.872376802266069
"TMEM68" 36.1869457643709 0.144706071678228 0.177556095205331 0.814987914162483 0.415079228142795 NA 0.872376802266069
"ZNF641" 21.9508884530667 -0.200356238867489 0.245649208735568 -0.815619312998336 0.414717900052492 NA 0.872376802266069
"NACC1" 71.2833066926909 0.108047521165286 0.132881578604499 0.813111360505971 0.416154213591021 0.822289006698197 0.872452685447137
"SMARCAD1" 110.848197181962 -0.086994965619362 0.107006206253803 -0.812989906520215 0.416223845188689 0.822289006698197 0.872452685447137
"JPH1" 14.0061051858284 0.224218706453443 0.276109467926188 0.812064534177376 0.416754602344341 NA 0.87340125558876
"KIF5C" 243.472935860701 -0.0602076793346874 0.0741694435075266 -0.811758542162685 0.416930195109375 0.823405346356299 0.873605284029139
"SNAI2" 99.6745153924628 0.0988624566494837 0.121858875142214 0.811286469976907 0.417201178130196 0.823661404519912 0.87368123687205
"KHDRBS3" 50.6951905928823 0.123995014760073 0.152825073227619 0.811352562386102 0.41716323293562 NA 0.87368123687205
"RTTN" 18.4260062300897 -0.214337291095737 0.264187346245129 -0.811307937878531 0.417188852683743 NA 0.87368123687205
"MRPL42" 162.813596410251 -0.0716670865429558 0.0883957657950399 -0.810752482297939 0.417507827541882 0.82386865321767 0.874079357023593
"RTN4" 747.241318772849 -0.0592894700257767 0.0731638790472722 -0.810365316845337 0.417730245411499 0.82386865321767 0.874079357023593
"STRN" 60.2429630489533 -0.110143886866549 0.135897850773234 -0.810490278101167 0.417658450344025 0.82386865321767 0.874079357023593
"BAALC" 45.4119470366048 -0.128703256627575 0.15883917044569 -0.810274041764658 0.41778269106528 NA 0.874079357023593
"KREMEN1" 11.3281042441825 -0.249508147564682 0.307855352224046 -0.810472014737295 0.417668942898227 NA 0.874079357023593
"CCDC150" 54.2416589865954 0.105596886658154 0.130411337730502 0.809721673711932 0.418100158410863 NA 0.874088442017543
"PIGP" 33.0696095476629 0.145201085822628 0.179314553423211 0.809756280517455 0.418080264366754 NA 0.874088442017543
"SLC29A1" 34.7415778020587 -0.152226202010043 0.187936723027136 -0.809986465434235 0.417947954612313 NA 0.874088442017543
"TYSND1" 24.8133762586765 0.179186666162523 0.221284483124467 0.809757031457712 0.41807983268794 NA 0.874088442017543
"CSTPP1" 75.7694277750972 -0.10820863968703 0.133680367910486 -0.809457973361415 0.418251767318314 0.824601373011464 0.874241713567258
"EMC4" 221.941888067323 0.0631741202477108 0.0780672677620973 0.809226735592028 0.418384739189241 0.824601373011464 0.874330508333963
"ZBTB39" 25.310611200974 -0.160350743382505 0.198181200332686 -0.809111778076454 0.418450854069201 NA 0.874330508333963
"THUMPD3" 101.673601451413 -0.0839903522731587 0.103853068141302 -0.80874213710164 0.418663485316115 0.824871802712075 0.874611127603319
"DSG2" 104.177165095236 -0.0849172047491943 0.105054634985634 -0.808314690359038 0.418909447856314 0.825035520743449 0.874634049133059
"QTRT1" 10.0818994564979 -0.316091851499046 0.390994900753588 -0.808429600718126 0.418843317477993 NA 0.874634049133059
"ZNF791" 47.6154248506798 -0.122016086902241 0.15090477043527 -0.808563483780521 0.418766276145154 NA 0.874634049133059
"TMEM263" 98.0883005941719 -0.0844674604966508 0.104525256294203 -0.808105748709224 0.41902970854506 0.825035520743449 0.874638073949669
"UQCC4" 35.1338481982162 0.136165389949846 0.168513354137192 0.808039164890097 0.419068036506424 NA 0.874638073949669
"FAM210A" 31.3948692064618 -0.148785270598424 0.184193086503009 -0.807767942994938 0.419224182567355 NA 0.874719061812943
"FBXL6" 16.8466625316565 0.230258077133483 0.285078843936276 0.807699631281488 0.419263515925387 NA 0.874719061812943
"PICALM" 206.818940865603 -0.0762100762045955 0.0944044237039981 -0.807272299479838 0.419509619533163 0.825302135383572 0.874998302735233
"NPEPPSP1" 18.9517333548279 -0.197901285002105 0.245171562073807 -0.807195105860311 0.419554084976217 NA 0.874998302735233
"CLPTM1L" 155.439478617887 0.086816489867137 0.107572721813132 0.807049300267298 0.419638080180169 0.825302135383572 0.87501004730005
"ELK3" 57.085499694039 -0.105863756570043 0.131222387873512 -0.806750725128456 0.419810113203309 0.825302135383572 0.875122598453097
"NKAPD1" 151.905174982711 -0.0783166753937914 0.0970889753938355 -0.806648489966081 0.419869028584182 0.825302135383572 0.875122598453097
"SEPHS1" 195.890546200501 -0.0627898531990856 0.0778895431121873 -0.806139703613962 0.420162300761871 0.825302135383572 0.875122598453097
"SRSF9" 451.72540416822 0.0610389273174668 0.0757090654735665 0.806230098544517 0.420110186961931 0.825302135383572 0.875122598453097
"ZMYND19" 93.3796074480762 0.093038057840286 0.115377036670254 0.80638279960498 0.420022161531134 0.825302135383572 0.875122598453097
"RNF126" 47.825251034263 0.125683866715854 0.155891149637617 0.806228365163882 0.420111186241677 NA 0.875122598453097
"LSM1" 122.33482607665 0.0795300576113233 0.0986842383226232 0.805904356796268 0.420297998939334 0.825302135383572 0.875241972427565
"AP1B1" 76.1299312790959 0.103011319392445 0.127971559145191 0.804954789021305 0.420845769844373 0.825524592686139 0.875351772313015
"HNRNPUL1" 268.368938652933 0.0584082375349946 0.0725783813256633 0.80476081814106 0.420957716072588 0.825524592686139 0.875351772313015
"MYADM" 114.428166204157 0.0768631599884603 0.0954844096453188 0.804981255829847 0.420830496435582 0.825524592686139 0.875351772313015
"ZDHHC4" 80.1878192580368 0.0920753136399916 0.114418233272121 0.804725881590997 0.420977880827592 0.825524592686139 0.875351772313015
"ENPP1" 10.0217794349533 -0.280353108921583 0.348228503916957 -0.80508374750517 0.420771353830565 NA 0.875351772313015
"MAP1LC3A" 31.8463431507753 0.155677504080493 0.193315772182409 0.805301617777976 0.420645648461834 NA 0.875351772313015
"TLR4" 15.1097813506667 0.209930049697976 0.260776721193473 0.805018364895487 0.420809082163988 NA 0.875351772313015
"ZNF772" 21.7264796096239 0.181082380091272 0.224936045146146 0.80503940563914 0.420796940611904 NA 0.875351772313015
"PPP1R7" 116.845580367975 0.0773127198486515 0.096247819548022 0.803267234641892 0.421820291745399 0.826620262371279 0.875462641165456
"RAC1" 808.201294018804 0.0761649807637027 0.0948059095972658 0.803377986533228 0.421756294661058 0.826620262371279 0.875462641165456
"ARHGAP10" 51.4457097406538 0.11384693916236 0.141653628418103 0.803699421142469 0.421570588517358 NA 0.875462641165456
"ASCC2" 55.6243798477454 0.133921888627806 0.166707125539986 0.803336319272591 0.42178037108239 NA 0.875462641165456
"C6orf136" 17.8490323473216 -0.225458499901907 0.280641408994285 -0.803368614453109 0.421761710021202 NA 0.875462641165456
"MYLK-AS1" 12.0294758363795 0.252924683460522 0.314869407352751 0.803268521978602 0.42181954783559 NA 0.875462641165456
"NEURL1B" 26.3145940970992 0.162864308717135 0.202662537678489 0.803623158886469 0.421614644054675 NA 0.875462641165456
"PIM2" 16.0379079926094 0.215278731491342 0.267961124559622 0.803395387465776 0.421746240190549 NA 0.875462641165456
"RPRD1B" 34.650617145728 0.139568129197651 0.173762555849745 0.803211765130441 0.421852346493748 NA 0.875462641165456
"SGPP1" 28.438556531361 0.153379244851478 0.190974410287581 0.803140298328501 0.421893647869543 NA 0.875462641165456
"STAG3L5P-PVRIG2P-PILRB" 50.2576520548739 -0.197019490259116 0.245113733213617 -0.80378805249322 0.421519390936044 NA 0.875462641165456
"ATP5PD" 396.679027457653 0.0648493228089423 0.0807958832658794 0.802631522642547 0.422187742907876 0.826936872050565 0.875545510037267
"ITPRID2" 88.7677890156203 -0.0970765081424509 0.121014493570635 -0.80218910378523 0.422443578383214 0.826936872050565 0.875545510037267
"IVD" 63.9939161561152 0.104893371515862 0.130768391850908 0.802130928056784 0.422477226144769 0.826936872050565 0.875545510037267
"AXIN2" 47.0604852109391 -0.120358105109275 0.150030945852271 -0.802221864466461 0.422424630904348 NA 0.875545510037267
"FANCE" 31.4513706463817 0.1550211088845 0.193193322268682 0.802414426461936 0.422313270748082 NA 0.875545510037267
"FUT4" 13.7476855589501 -0.232252229656355 0.289547309913927 -0.802121869912714 0.42248246534845 NA 0.875545510037267
"RIPK2" 34.6593743601393 -0.142006835641935 0.176949001116147 -0.802529738773284 0.422246592944097 NA 0.875545510037267
"EGR1" 77.118081418981 -0.101299987223353 0.126345823296318 -0.801767597697117 0.422687405205468 0.826936872050565 0.875645188594481
"TANGO6" 19.8475757444825 -0.189578720406456 0.236431191539474 -0.801834644456394 0.42264861544121 NA 0.875645188594481
"ACP1" 345.168170660891 -0.0499733653364344 0.0624031528739112 -0.800814751097724 0.423238898006634 0.826936872050565 0.875687228651315
"ALKBH5" 112.170182585119 -0.080169656900961 0.100059124609264 -0.801222849130726 0.42300264565784 0.826936872050565 0.875687228651315
"CHAMP1" 101.782756296384 -0.0833761183161056 0.104150467130991 -0.800535231505424 0.423400759471325 0.826936872050565 0.875687228651315
"DHX9" 383.652140249782 -0.0556838519465047 0.0694804773032188 -0.801431626663927 0.422881811957102 0.826936872050565 0.875687228651315
"LARP7" 290.773307990919 -0.0638495220702308 0.079744321476714 -0.800677977915649 0.42331809475369 0.826936872050565 0.875687228651315
"STK35" 65.7608782513708 0.10792297986078 0.134789384812548 0.800678629187815 0.42331771762239 0.826936872050565 0.875687228651315
"EPHX4" 12.118715815 0.24319508859272 0.303798973498125 0.800513200530026 0.423413518492607 NA 0.875687228651315
"RIGI" 17.6963046874576 0.379108550137253 0.473020028932475 0.801464054266022 0.422863045720994 NA 0.875687228651315
"ZDHHC14" 14.6764479011798 -0.240435541462848 0.300181966771756 -0.800965974234102 0.42315134429687 NA 0.875687228651315
"APLP2" 454.422004666307 0.0484401865251965 0.0606376672945923 0.798846470954474 0.424379440731707 0.827161066907609 0.876282155507518
"CTTN" 280.276902844487 0.0589974306761119 0.073987236679471 0.797400110125774 0.425218695342347 0.827161066907609 0.876282155507518
"DDX46" 231.272756217437 -0.0716918873294278 0.0898516164256573 -0.797892015540369 0.424933157241238 0.827161066907609 0.876282155507518
"FEN1" 270.72461170042 0.0691222512777693 0.0866786905576298 0.797453801310164 0.425187523581109 0.827161066907609 0.876282155507518
"KIAA0232" 103.02409126363 -0.0935581607276067 0.116972902513329 -0.79982764142273 0.423810665699182 0.827161066907609 0.876282155507518
"LGALS8" 89.0728443359376 -0.090598893188567 0.113403463282552 -0.798907639732608 0.424343968745265 0.827161066907609 0.876282155507518
"PRKD3" 68.0632868399771 -0.0950236020718946 0.118911867221727 -0.799109494216505 0.424226924928992 0.827161066907609 0.876282155507518
"RAP2C" 71.9394120230585 0.103618493426414 0.12971324085397 0.798827419192053 0.424390489268781 0.827161066907609 0.876282155507518
"RYBP" 97.7526496520688 0.0867902877216577 0.108809979791956 0.797631686795646 0.425084257245253 0.827161066907609 0.876282155507518
"TLNRD1" 127.021827619042 -0.0811042341188129 0.101705743168108 -0.797440061813982 0.425195500262516 0.827161066907609 0.876282155507518
"XPR1" 85.4357257821586 -0.0985025111236223 0.123411141494325 -0.798165464891608 0.424774475569891 0.827161066907609 0.876282155507518
"ZMYND8" 138.482903877837 -0.0750512477112081 0.0938952442728083 -0.799308296095914 0.424111669594663 0.827161066907609 0.876282155507518
"HIC2" 88.6722471142886 -0.0976067125463797 0.122464299169037 -0.797021770496999 0.425438387720022 0.827312286830927 0.876282155507518
"DNAAF11" 23.8481543221495 0.16023429616879 0.20055094043388 0.798970554923016 0.424307485816645 NA 0.876282155507518
"EARS2" 42.4624368983443 0.121324516428392 0.15220312998472 0.797122348538904 0.425379978095735 NA 0.876282155507518
"ENSG00000291079" 31.449071462224 -0.15249184113791 0.190829605180291 -0.7990994950382 0.424232722433518 NA 0.876282155507518
"ENSG00000293390" 12.5793500611649 0.389522983526813 0.48879471078612 0.796905070638654 0.425506165785578 NA 0.876282155507518
"FANCF" 34.783451703104 -0.142965068623272 0.179216525742316 -0.797722576258575 0.425031499619853 NA 0.876282155507518
"RAB35" 44.034616592941 -0.126319090949622 0.158231485067537 -0.798318304954959 0.424685798119768 NA 0.876282155507518
"SCARA3" 34.4158460441095 0.152896857272183 0.191470361190742 0.798540600860245 0.424556841863003 NA 0.876282155507518
"SCARF2" 29.1581320751603 -0.179681563214025 0.225216462024487 -0.797817182628903 0.424976588544208 NA 0.876282155507518
"TAF1" 38.6668491257977 -0.141566098414726 0.177634951105635 -0.796949572894242 0.425480318594196 NA 0.876282155507518
"XPO4" 40.967951406993 -0.129705938312538 0.162400568329779 -0.798679091129476 0.424476513733166 NA 0.876282155507518
"AGO2" 118.125220797718 -0.0889083161938191 0.111650704312278 -0.796307705727945 0.425853207830822 0.827587649514117 0.876314565443501
"FOXO1" 66.341630222879 -0.116403449903277 0.146182389834752 -0.796289142863669 0.425863994662464 0.827587649514117 0.876314565443501
"BCL2L1" 104.076309357716 0.0831343902827017 0.104470472994889 0.795769253258464 0.426166165907284 0.827727560966544 0.876314565443501
"CAND1" 207.605402164561 -0.064264283021581 0.0807668400270155 -0.795676579646864 0.426220042975394 0.827727560966544 0.876314565443501
"GET4" 82.9010797522804 0.630000494506975 0.792355725299297 0.795098053048086 0.426556467111978 0.828104960136111 0.876314565443501
"POLB" 75.7754302295848 0.108008558155312 0.136072615112796 0.793756760431031 0.427337049455193 0.829344097310976 0.876314565443501
"CCSAP" 45.4163389033308 -0.121701479123579 0.152755805573359 -0.796706080445066 0.425621751761024 NA 0.876314565443501
"EDC3" 55.5314781526989 0.117474178200502 0.147932074175747 0.794108910153853 0.427132030916836 NA 0.876314565443501
"ENSG00000257524" 39.1149636015968 0.154315657803298 0.193957509558922 0.795615793140605 0.426255384197517 NA 0.876314565443501
"ENSG00000278133" 26.9200431512843 -0.184273690178292 0.231961433752668 -0.794415205998323 0.426953754725521 NA 0.876314565443501
"ENSG00000293234" 47.3804539188509 -0.128017969976431 0.16126615093333 -0.793830380619403 0.427294183676093 NA 0.876314565443501
"FUT11" 40.4307017370895 0.131378705458292 0.165318907602854 0.794698606247163 0.426788843300304 NA 0.876314565443501
"GCAT" 33.9017291113056 -0.148953098352912 0.187389100166553 -0.794886672813524 0.426679427319796 NA 0.876314565443501
"GYPC" 48.4605190966755 0.122564323043871 0.154305575295307 0.794296141337145 0.427023049873969 NA 0.876314565443501
"LACC1" 20.5604935507187 -0.182676180392512 0.229501083614547 -0.795970883951562 0.426048958879919 NA 0.876314565443501
"LARGE1" 52.5946772327438 0.117780618683779 0.148082606004184 0.795371055804162 0.426397691566918 NA 0.876314565443501
"NTNG1" 21.2360428861347 0.175077609326263 0.220401678568627 0.794356968891 0.426987647666222 NA 0.876314565443501
"PALMD" 12.5499151761216 0.232365193069873 0.29192481870584 0.795976149270189 0.426045898425556 NA 0.876314565443501
"PDCD2L" 28.7698443636032 -0.167493906246118 0.210787991303758 -0.794608389264213 0.426841336794765 NA 0.876314565443501
"PIK3CD-AS2" 15.005527264277 0.204606189231941 0.257622580181227 0.794209067730047 0.427073730508052 NA 0.876314565443501
"RMND1" 46.7261635585355 -0.129126083400512 0.162383220556835 -0.795193511729357 0.426500945423011 NA 0.876314565443501
"SAV1" 51.2200938687015 -0.127424645622079 0.160490383294034 -0.793970598154933 0.427212548136987 NA 0.876314565443501
"TBC1D9" 36.848320502809 -0.143743594786992 0.18082546865228 -0.794930027602498 0.426654206087931 NA 0.876314565443501
"WRAP73" 46.3090088272207 -0.128745315946054 0.162221444429839 -0.79363931444795 0.427405438241564 NA 0.876314565443501
"ENAH" 702.617075803178 -0.0515935563040873 0.0650481850312061 -0.793159044780972 0.427685165560311 0.829700455770247 0.876443782366559
"NANS" 92.4099359595543 -0.0917424917521124 0.11569731133064 -0.792952668449919 0.427805399723678 0.829700455770247 0.876443782366559
"NAA50" 190.240927491224 -0.0716583130213087 0.0904162910853299 -0.792537629680933 0.428047259505461 0.829893356087102 0.876443782366559
"ARMC8" 68.6411008816653 -0.101589418339983 0.128349886696651 -0.791503763303547 0.428650080959527 0.829978817899372 0.876443782366559
"DEPDC1" 110.412624483149 -0.0782579756223634 0.0989841991962818 -0.790610786951773 0.429171150197552 0.829978817899372 0.876443782366559
"EGFR" 74.9093874446752 -0.106432652577048 0.13439217062362 -0.791955752207648 0.428386476882137 0.829978817899372 0.876443782366559
"HMGXB4" 138.811069385249 0.0668634147132066 0.0845553325980304 0.790765202604904 0.429081019311145 0.829978817899372 0.876443782366559
"PIP4K2B" 83.5746801029942 0.0927238198221432 0.117224659928163 0.790992440319009 0.428948402923169 0.829978817899372 0.876443782366559
"RPF2" 152.982207918267 -0.0759604931777123 0.0959550153133104 -0.791626085720351 0.428578732093425 0.829978817899372 0.876443782366559
"SEC14L1" 143.449565797461 -0.0690639020460773 0.0873004047712012 -0.791106321065538 0.428881950855316 0.829978817899372 0.876443782366559
"ENSG00000256861" 19.8723300455145 -0.959477003879227 1.21109043297152 -0.792242245300432 0.428219440330412 NA 0.876443782366559
"ENSG00000267058" 10.484113976996 0.266530122653898 0.336039475090295 0.793151228980705 0.427689718661004 NA 0.876443782366559
"FAM86DP" 36.8123842702018 0.137868658300604 0.1741219796207 0.791793538075614 0.428481070800421 NA 0.876443782366559
"FAS" 40.3183146981424 -0.130691574505526 0.165066567382189 -0.791750725650745 0.428506038561955 NA 0.876443782366559
"GPS2" 21.6179386323365 -0.240727262731319 0.304229962625131 -0.791267436823574 0.428787946284303 NA 0.876443782366559
"IL13RA1" 42.7863301404337 -0.136649654710814 0.172849656027681 -0.790569433872228 0.429195289448356 NA 0.876443782366559
"NPIPB13" 22.638024471872 -0.182137923906392 0.230301917176099 -0.790865860517877 0.429022272209834 NA 0.876443782366559
"PCDH17" 28.7999063892103 0.159452880336759 0.201328315457184 0.792004244284605 0.428358201461136 NA 0.876443782366559
"PCDHGA10" 50.3960065904548 0.222173665247239 0.28097023212107 0.790737380148885 0.429097258190222 NA 0.876443782366559
"TBP" 40.1069927851538 0.128746483860773 0.162535819175885 0.792111452808147 0.428295692708721 NA 0.876443782366559
"ZNF354C" 33.8169529325762 -0.143871796544159 0.181569689411668 -0.792377830299432 0.428140402248043 NA 0.876443782366559
"ZNF623" 32.2290307045925 -0.143349379888162 0.181077610801062 -0.791646075149786 0.428567073210049 NA 0.876443782366559
"LGALS3" 185.52831117739 -0.0761978025524863 0.0965562232366076 -0.789154753554996 0.430021563427816 0.829978817899372 0.876690096238399
"MRPL49" 98.1244325102509 -0.0911488227338126 0.115405902912284 -0.789810750002028 0.429638300018434 0.829978817899372 0.876690096238399
"PAPSS1" 94.3830091962643 -0.0895310678268432 0.113510055965202 -0.788750098531273 0.430258080546877 0.829978817899372 0.876690096238399
"RAP1B" 343.738733616081 -0.0647095716541502 0.0819961813608211 -0.789177868776573 0.430008055074514 0.829978817899372 0.876690096238399
"SEC11C" 156.53150865353 -0.0691315760773139 0.0876005245740219 -0.789168517123412 0.430013520077234 0.829978817899372 0.876690096238399
"SFRP1" 89.3427870810118 -0.0862587487364779 0.109315950362857 -0.789077426031203 0.430066754814225 0.829978817899372 0.876690096238399
"TMEM165" 136.084828854716 0.0742916033532378 0.0940341806327909 0.790048925330152 0.429499196116823 0.829978817899372 0.876690096238399
"ENSG00000291272" 10.1742976944069 -0.273595651390155 0.346851473898686 -0.788797718847439 0.430230242992438 NA 0.876690096238399
"IDH3A" 32.7816925587452 0.138658719188184 0.175763971530115 0.788891591269182 0.430175370764882 NA 0.876690096238399
"SENP8" 11.0895381280686 -0.257237230609059 0.325796840874086 -0.789563305521665 0.429782845192294 NA 0.876690096238399
"TRAPPC14" 15.6625800951901 0.218905850631955 0.27735353952939 0.789266475572627 0.429956276244006 NA 0.876690096238399
"TTLL12" 53.9610724380103 0.122884129322198 0.155580531557984 0.789842585647676 0.429619705214951 NA 0.876690096238399
"EIF6" 226.931573531169 0.0736752310054471 0.0934440108547771 0.788442515807107 0.430437910311406 0.829978817899372 0.876779862307729
"GYG1" 111.056995001838 0.0837414550695022 0.10652430420239 0.786125341972651 0.431794059003242 0.829978817899372 0.876779862307729
"HEBP2" 176.305573479832 -0.0632739642663218 0.0804829437080716 -0.786178553506065 0.431762888682894 0.829978817899372 0.876779862307729
"KPNA1" 146.754292551609 -0.0669052642378986 0.0850915622731876 -0.786273779098077 0.431707110568112 0.829978817899372 0.876779862307729
"MRPL50" 71.7374956782475 -0.10229519442891 0.12986860454437 -0.787682248437191 0.430882591525713 0.829978817899372 0.876779862307729
"NEFL" 265.617732897958 0.0679534621886679 0.0863831169334495 0.786652121397982 0.431485538921058 0.829978817899372 0.876779862307729
"PHF21A" 66.1170187776264 -0.102929517744419 0.130852145574284 -0.786609323772887 0.431510599531617 0.829978817899372 0.876779862307729
"PLK1" 90.3591743114033 0.0958983689326223 0.121787181164401 0.787425803075027 0.431032646782296 0.829978817899372 0.876779862307729
"POLE4" 86.0086187546955 0.0922452264958244 0.117124130744828 0.787585153539314 0.430939401621497 0.829978817899372 0.876779862307729
"TFAM" 156.870429913325 0.0614797553715261 0.0780124131112839 0.788076575503771 0.430651915937331 0.829978817899372 0.876779862307729
"URM1" 105.25564117145 -0.0842241325476758 0.107017293870333 -0.787014224539497 0.431273539293729 0.829978817899372 0.876779862307729
"YEATS4" 84.2154195695564 0.0879148905642451 0.111789838784036 0.786430068425855 0.431615573598725 0.829978817899372 0.876779862307729
"AREL1" 48.7391187487674 0.113559210975287 0.144107778946463 0.788015829579021 0.430687446748357 NA 0.876779862307729
"CFAP91" 12.6830797908351 -0.239297773233401 0.30381972036581 -0.78763081259267 0.430912686028876 NA 0.876779862307729
"ENSG00000273329" 16.2540716004513 0.185679896649831 0.23575299988797 0.787603537338088 0.430928644951832 NA 0.876779862307729
"GNPDA2" 20.3590537749618 -0.188297537471183 0.239066606232681 -0.787636301190115 0.430909474657436 NA 0.876779862307729
"PCMTD1" 34.7421299352873 -0.134434901332424 0.171007164860398 -0.786136074720434 0.431787771855492 NA 0.876779862307729
"TMOD2" 12.2681329207851 -0.237589074040509 0.302084916532443 -0.786497640357998 0.431576000932148 NA 0.876779862307729
"ZNF891" 23.6683954108226 0.153198490339848 0.194707898191038 0.786811894962456 0.43139198924299 NA 0.876779862307729
"ALG5" 98.0953669518457 0.0838264550525703 0.106761124231936 0.785177710104098 0.432349382363611 0.830297350689057 0.877702064861784
"ZNF618" 95.1362686724559 0.0890177668162878 0.113405936356277 0.784948034260115 0.432484037333829 0.830297350689057 0.877702064861784
"ZNF180" 24.1461647293816 -0.170145211751629 0.216751899781225 -0.784976795697581 0.432467173671248 NA 0.877702064861784
"DDX1" 447.215442760449 -0.0497690698965557 0.0634713016672723 -0.784119256880124 0.432970137008353 0.830297350689057 0.878528902386929
"CCDC18" 115.575992944375 -0.0822783690873863 0.105081890963568 -0.782992848081812 0.433631311892279 0.830297350689057 0.878595952960947
"KIF1C" 177.776497516032 0.072800007029838 0.0929204769711212 0.78346570533063 0.433353684989154 0.830297350689057 0.878595952960947
"MORF4L2" 298.911675036265 -0.0558636547523809 0.0713201834895964 -0.783279739605967 0.433462858080464 0.830297350689057 0.878595952960947
"PGRMC1" 460.797417355138 -0.0507911628213944 0.0648681683532018 -0.782990550077516 0.433632661361972 0.830297350689057 0.878595952960947
"RBM39" 486.248002211768 0.0471071149221318 0.0601496349170985 0.783165433789539 0.433529970377659 0.830297350689057 0.878595952960947
"RPS15" 1753.55220457666 0.112576163527722 0.143613918793366 0.783880590917499 0.433110179464454 0.830297350689057 0.878595952960947
"UBE2C" 284.096380419677 0.0561787719446185 0.0717442690040728 0.78304194501486 0.433602481010543 0.830297350689057 0.878595952960947
"SMARCD3" 38.7337542163299 0.135504308203528 0.172926822686069 0.783593349480097 0.433278759383476 NA 0.878595952960947
"MICU2" 99.0523317403161 0.082230541435974 0.105059645531275 0.782703396914612 0.433801306999834 0.830297350689057 0.878618790850743
"SNHG5" 470.056580029714 -0.0664786703328785 0.0849284007071539 -0.782761358736838 0.433767262849686 0.830297350689057 0.878618790850743
"GPATCH3" 11.9774452447752 0.226534929345164 0.289485949020421 0.782542054672172 0.433896080261518 NA 0.878651366013803
"DYNLRB1" 151.444823005959 0.103586531627527 0.132433798361272 0.782175946845147 0.434111178262226 0.830297350689057 0.878651926098587
"USF2" 75.2802887871728 0.107701100143891 0.137710764477824 0.7820819276712 0.4341664269478 0.830297350689057 0.878651926098587
"C15orf40" 47.6278331296721 -0.123658156889553 0.158129445939992 -0.782005882297718 0.434211116622963 NA 0.878651926098587
"ZNF557" 21.6507081475303 -0.180034412833487 0.230177254621136 -0.782155531091975 0.434123174869024 NA 0.878651926098587
"FOXK1" 61.1659731257397 0.106343063542677 0.136114000722007 0.781279390647457 0.434638188796263 0.830297350689057 0.878879032252639
"PPM1B" 64.3105052908874 0.106781537040771 0.136659043495211 0.78137190419098 0.434583790718726 0.830297350689057 0.878879032252639
"UBE2K" 176.486020616801 -0.0588962827762568 0.0753713676731749 -0.781414542345081 0.434558720755352 0.830297350689057 0.878879032252639
"UBXN1" 242.674365337663 0.0705136066542753 0.0902410523141124 0.78139167093077 0.434572168361212 0.830297350689057 0.878879032252639
"C5orf15" 155.784136445208 0.0678239631326087 0.0868469618994033 0.780959536744309 0.434826293581584 0.830297350689057 0.879030417394554
"ZNF549" 13.7646014753584 0.219410596438472 0.280977060285779 0.780884376166906 0.434870502031839 NA 0.879030417394554
"MDM4" 163.302202832415 -0.0729750735059914 0.0934987442307888 -0.780492552133775 0.435101009727746 0.830297350689057 0.879187817476876
"MRPS23" 147.820335331947 0.0693441398732338 0.088901553674808 0.780010438590162 0.435384730937303 0.830297350689057 0.879187817476876
"RPS4Y1" 653.548048445645 0.0760775585581425 0.0974749956073553 0.780482810838945 0.435106741370511 0.830297350689057 0.879187817476876
"SMIM20" 87.39454858896 -0.0877353550624726 0.11245958425901 -0.780150092502615 0.435302534386116 0.830297350689057 0.879187817476876
"YWHAG" 417.596923548228 -0.0487203314015401 0.0624490877581423 -0.780160818204871 0.435296221895417 0.830297350689057 0.879187817476876
"CASP6" 31.7464519087885 0.137989972908109 0.17692175231183 0.779949164560034 0.435420798016042 NA 0.879187817476876
"TRAPPC4" 221.190793229653 0.0587903632712031 0.0753937008237492 0.779778186093287 0.435521448362465 0.830297350689057 0.879232054314823
"RHBDD2" 119.573043153531 -0.0772020584311545 0.0990726234181587 -0.779247139800724 0.435834146354889 0.830533014776342 0.879537874220508
"TBL2" 68.6236329707223 -0.102655574985865 0.131764405212386 -0.779084266501248 0.435930077591083 0.830533014776342 0.879537874220508
"ARHGDIB" 12.1985048535751 0.251709981376985 0.32318067458052 0.778852206134224 0.436066780555681 NA 0.879537874220508
"PPP6R2" 38.8868825339638 0.130130498428346 0.166994441791088 0.77925047703768 0.435832180872903 NA 0.879537874220508
"ZBTB17" 35.8843663259802 0.137718789967911 0.176805144513672 0.778929766702925 0.436021088144553 NA 0.879537874220508
"RARS1" 251.791824727461 -0.06234131253378 0.0800586104316486 -0.778695910379371 0.436158865753048 0.830581603353429 0.879564727288881
"ATAD1" 95.7660849903944 -0.086015920146903 0.110635311082807 -0.777472574579041 0.43688000896527 0.830581603353429 0.879578029255399
"CNOT2" 199.398118340327 -0.0616587580468543 0.079229795214889 -0.778226901629897 0.436435260196191 0.830581603353429 0.879578029255399
"FAM120A" 115.740451200459 -0.0759624566853397 0.0976779376266912 -0.777682847642173 0.436756006420851 0.830581603353429 0.879578029255399
"HACD2" 59.1410563393552 -0.107609055293357 0.138430904497461 -0.777348495150016 0.436953190782706 0.830581603353429 0.879578029255399
"OXR1" 85.3332816893467 -0.0858625034885119 0.11042454709251 -0.777567178216085 0.43682421665841 0.830581603353429 0.879578029255399
"SOCS4" 80.7120925886142 -0.0919208643485892 0.118192242164128 -0.777723331629019 0.436732134471342 0.830581603353429 0.879578029255399
"CCDC171" 14.3630881241442 -0.221960255283304 0.28524997511403 -0.778125415066465 0.436495081149551 NA 0.879578029255399
"DNAJB5" 51.0851742771799 -0.111691771125312 0.143579983996532 -0.777906279248573 0.436624266219624 NA 0.879578029255399
"PPP1R3F" 15.2588035372311 0.19487753798908 0.250492613079811 0.777977185007803 0.436582463406431 NA 0.879578029255399
"SCAMP1-AS1" 15.0555646544482 -0.222357659039074 0.285888863529118 -0.77777656776906 0.436700744180226 NA 0.879578029255399
"ZNF138" 32.3289761812257 0.136954704078605 0.176315244712697 0.776760423080664 0.437300130601746 NA 0.880117746629253
"MRPL45" 129.184433064917 -0.0730703867692006 0.0941481219964414 -0.776121554203307 0.437677218220053 0.831297000511396 0.880242042263169
"EHBP1-AS1" 12.2390049631656 -0.236796122097192 0.305000516643465 -0.776379413068333 0.437524996424272 NA 0.880242042263169
"GPKOW" 48.5910807305662 0.117805138895972 0.151768033275809 0.776218392985852 0.437620047819396 NA 0.880242042263169
"TMED8" 27.4152761495405 -0.165317457212286 0.212937919663768 -0.776364573643455 0.437533755754056 NA 0.880242042263169
"MCMBP" 142.792257920866 -0.0676365650998962 0.0871716706695432 -0.775900755146678 0.437807586716981 0.831297000511396 0.880283197948611
"RPL10" 1722.37771809692 0.0988455269026895 0.127428209982081 0.775695797002794 0.437928622102627 0.831297000511396 0.880283197948611
"TFDP1" 130.911201739493 -0.0844743297310365 0.108902686786487 -0.775686369397437 0.437934189916222 0.831297000511396 0.880283197948611
"HMGCR" 420.710971732706 0.0523117565464416 0.0674552963687536 0.775502582635947 0.438042739974348 0.831297000511396 0.88030694889804
"TVP23B" 42.8757201594449 -0.133820481860321 0.172582645405923 -0.775399412528236 0.438103682162494 NA 0.88030694889804
"RIOK3" 94.4433582723096 -0.0841379171600716 0.108530426671955 -0.775247271572863 0.438193560138994 0.831312522294941 0.880329127835913
"ANO6" 88.6485259416284 0.0835222994961549 0.10788700582486 0.77416458875263 0.438833466158713 0.832111574204623 0.880728573105464
"SAT1" 92.0399941122722 0.0863546423212605 0.111561874595579 0.774051553313377 0.438900305268533 0.832111574204623 0.880728573105464
"CBFB" 48.1246176608651 -0.129912848866948 0.167797523785073 -0.774223873728611 0.438798412632585 NA 0.880728573105464
"SNX14" 38.7905282433948 -0.129120608754915 0.166741512247344 -0.774375900845724 0.438708530659794 NA 0.880728573105464
"TMEM256-PLSCR3" 22.5014316760993 -0.698609861887462 0.901786866340323 -0.774695094776214 0.43851985020334 NA 0.880728573105464
"TRAF6" 47.598206251483 0.102870546183102 0.132837616343359 0.774408251328461 0.438689405666162 NA 0.880728573105464
"ZNF432" 19.195859129112 -0.175411452200476 0.226636580885529 -0.773976784838074 0.438944519911509 NA 0.880728573105464
"RPS6KB2" 15.223585766582 0.209576643533369 0.270902763236161 0.773623129678708 0.439153690006086 NA 0.880989957349615
"ZNF330" 106.127046428069 -0.0909484344447883 0.117584263718155 -0.773474541310974 0.439241589987805 0.832487800471195 0.8810080103833
"CANT1" 131.493319961481 -0.0747064958739222 0.0966306139111117 -0.773114159686939 0.439454821845115 0.832621164406155 0.881143955512735
"SLCO3A1" 10.0189332823112 0.261457060358516 0.338208897638177 0.7730638140639 0.439484615249546 NA 0.881143955512735
"TRIQK" 28.0197675208607 -0.166325065691905 0.215179420805633 -0.772959909777535 0.439546107129315 NA 0.881143955512735
"PGK1" 325.96625970505 0.0471630737636315 0.0610775004865433 0.772184083957767 0.440005406824646 0.833393406231407 0.881383785432005
"DHX29" 156.265820208255 -0.0654841110897591 0.0849571087588536 -0.770790249885179 0.440831267383854 0.834331430944213 0.881383785432005
"PSMB7" 475.283713550065 0.0660060109143612 0.0856106966392679 0.77100191337639 0.440705797473685 0.834331430944213 0.881383785432005
"SAFB2" 137.896441666059 -0.078977904783117 0.102485721557973 -0.770623493521891 0.440930131658918 0.834331430944213 0.881383785432005
"CHMP5" 164.357135995187 -0.0725468145612784 0.094285793175694 -0.769435268217909 0.441634958481892 0.834919410769154 0.881383785432005
"COL8A1" 263.141953817887 0.0507492423935373 0.0659379622377271 0.769651361238163 0.441506729298999 0.834919410769154 0.881383785432005
"TRRAP" 75.7406513464633 -0.0886227323843894 0.115187935147171 -0.769375128316691 0.441670649176613 0.834919410769154 0.881383785432005
"BACE1" 57.5426617732975 0.10580951519955 0.13773658166451 0.768201983241272 0.442367195445879 0.835080302532064 0.881383785432005
"DRAM1" 62.5722525157075 -0.0936307653437266 0.121953244417894 -0.767759527765284 0.442630063251016 0.835080302532064 0.881383785432005
"GALNT1" 165.100020681733 -0.0629681669446405 0.081916887285764 -0.76868358931875 0.442081169364937 0.835080302532064 0.881383785432005
"LARP1" 373.350211856881 -0.0563442191653899 0.0734316205324623 -0.767301862015718 0.442902061620901 0.835080302532064 0.881383785432005
"MYH9" 841.078354811425 0.07887730540235 0.102774949494469 0.767475983110015 0.442798567297069 0.835080302532064 0.881383785432005
"PPP6C" 80.7500212642994 0.0903266993608364 0.117481287562615 0.768860311585317 0.441976240475664 0.835080302532064 0.881383785432005
"XPO7" 80.1341765309754 -0.0902289692298284 0.117577943379059 -0.767397069864881 0.442845470141495 0.835080302532064 0.881383785432005
"ZCRB1" 205.882203660021 0.05812274208266 0.0757419456713131 0.767378518831393 0.442856496538602 0.835080302532064 0.881383785432005
"ACTR3B" 23.9026198942076 0.165087023507477 0.214278409965515 0.770432371296976 0.441043457264869 NA 0.881383785432005
"ATG4D" 25.5729269884111 0.159475722684133 0.207827186898586 0.767347742439266 0.442874789812887 NA 0.881383785432005
"CASD1" 32.5058766148539 0.133493869884892 0.173404598225936 0.769840426670565 0.441394555725566 NA 0.881383785432005
"DCAF1" 40.6781943644482 -0.118669429198383 0.154454512685739 -0.768313124264839 0.442301179343335 NA 0.881383785432005
"DNAJB4" 32.0287562322201 -0.153447668882998 0.199767053698153 -0.768133013138676 0.442408165487589 NA 0.881383785432005
"EFCAB2" 18.4719069212842 -0.188460208645373 0.245166550703137 -0.768702778192498 0.442069775276523 NA 0.881383785432005
"GABARAPL1" 50.4987679913543 0.126813380827466 0.165175295912544 0.767750286911009 0.442635554299313 NA 0.881383785432005
"GPR89A" 55.1673424063572 -0.119394446281763 0.15526992022194 -0.768947688715898 0.441924365549713 NA 0.881383785432005
"KIF24" 10.9050197197017 -0.235276897716218 0.305245532688946 -0.77077916798203 0.440837837079749 NA 0.881383785432005
"LINC00052" 41.4561835831375 0.123105952205505 0.160074111562969 0.769055976656654 0.441860080921747 NA 0.881383785432005
"MARK2" 24.2784693991114 0.155573574551274 0.201460274122749 0.772229538695476 0.439978489394898 NA 0.881383785432005
"MCU" 37.6399642651669 0.132788985688292 0.171944499336484 0.772278183953027 0.43994968364671 NA 0.881383785432005
"NBPF20" 55.0434508724453 0.122219162733836 0.158467730555686 0.77125584057562 0.440555301492229 NA 0.881383785432005
"PINX1" 54.5405110057949 0.108972119655197 0.141216816682783 0.771665317311192 0.440312677467459 NA 0.881383785432005
"RCHY1" 51.0121303351462 0.108979876153787 0.141970702312898 0.767622293743392 0.442711613683906 NA 0.881383785432005
"SLC6A8" 46.7331835113583 -0.126278533343249 0.164276916597239 -0.76869310648707 0.442075518180724 NA 0.881383785432005
"SNIP1" 37.5788055998786 -0.133561854710516 0.173502051083733 -0.769799860441179 0.441418622519674 NA 0.881383785432005
"STARD13" 33.1511654639014 0.148142864003084 0.192249057899137 0.770577841171044 0.440957199627454 NA 0.881383785432005
"STIL" 53.492757101201 -0.108106586938075 0.140411972924813 -0.769924278437164 0.441344811231499 NA 0.881383785432005
"TAF4" 21.0904342165632 0.163306253122822 0.212718887177853 0.767709230193001 0.44265995126172 NA 0.881383785432005
"TMEM141" 15.0052830792638 -0.235587689909433 0.305897486010028 -0.770152422572408 0.441209482520227 NA 0.881383785432005
"TMEM65" 52.6917489846733 0.112086336499817 0.145147177910196 0.772225392967443 0.439980944376905 NA 0.881383785432005
"TRIM52" 16.5652349797646 -0.187485630017117 0.244257664636678 -0.767573170307648 0.442740807057025 NA 0.881383785432005
"TUBGCP3" 37.3959817711697 0.131847633792868 0.170784543223961 0.772011514062882 0.440107608031187 NA 0.881383785432005
"TWNK" 31.2584255837747 -0.145960213660337 0.189588392546329 -0.769879483126423 0.441371385347445 NA 0.881383785432005
"YIPF1" 42.9308746978522 -0.126038860610286 0.163771530464683 -0.769601775428646 0.441536151537922 NA 0.881383785432005
"MAGT1" 111.783648801034 -0.078281492904219 0.102081572462392 -0.766852341866684 0.443169311923473 0.835238585620487 0.881601378396134
"SLC49A4" 37.4605367531367 0.137072515262049 0.178738808465408 0.766887261020188 0.443148548364228 NA 0.881601378396134
"APTX" 70.5951018073986 0.100602766891979 0.131218960621675 0.766678583760716 0.443272639897763 0.835238585620487 0.881649856982263
"GNE" 37.2242185470717 -0.128382983341155 0.16750778728301 -0.766429939906305 0.443420523796389 NA 0.881786922299284
"MED10" 101.662218714035 -0.081220955457571 0.106008033400142 -0.766177362719213 0.443570775948478 0.835309035304655 0.881823135877452
"TSPYL4" 72.6696245552896 -0.0955845366751059 0.124762194748968 -0.766133818561225 0.443596682269716 0.835309035304655 0.881823135877452
"ARIH1" 115.532831413744 0.0692135086063185 0.0906542570650819 0.763488785271597 0.445171948059869 0.835554792113573 0.88186263777516
"BRD4" 212.380187736809 -0.0846777306628897 0.11071723222938 -0.764810761232336 0.444384238836948 0.835554792113573 0.88186263777516
"CBR4" 88.3311271789316 -0.0854537828133414 0.111998516366528 -0.762990310815229 0.445469174325617 0.835554792113573 0.88186263777516
"CCNB2" 216.819011335586 -0.0669746831151278 0.0876968597025399 -0.763706743232313 0.445042021407695 0.835554792113573 0.88186263777516
"CDK5RAP3" 131.07026758495 0.0699941097161322 0.0916099968712544 0.764044450459917 0.444840753879073 0.835554792113573 0.88186263777516
"INO80B-WBP1" 98.7121849621425 0.286333811606723 0.374114782365799 0.765363533074065 0.44405510159771 0.835554792113573 0.88186263777516
"MZT1" 110.474074487611 -0.0886288688816559 0.116129827068454 -0.763187814181557 0.4453513951101 0.835554792113573 0.88186263777516
"NUMA1" 81.9287009894834 0.0999040070746968 0.130946555979947 0.762937263428263 0.445500811643986 0.835554792113573 0.88186263777516
"OARD1" 89.8977221071075 -0.0923758045990897 0.120783752254603 -0.764803236153558 0.444388720459036 0.835554792113573 0.88186263777516
"PFDN4" 235.729993589394 -0.0646579265363697 0.0845175376580314 -0.765023784743751 0.444257381646237 0.835554792113573 0.88186263777516
"RMND5A" 74.626131266274 -0.0980602067891258 0.128545950510338 -0.762841664010565 0.44555783011164 0.835554792113573 0.88186263777516
"TIMM23" 134.28020927823 0.0705514101958103 0.0924917392675392 0.762786068837296 0.445590990715337 0.835554792113573 0.88186263777516
"USP15" 80.9623334408379 -0.0868172381246355 0.11365549222157 -0.763863113235098 0.444948821199989 0.835554792113573 0.88186263777516
"BMPR1B" 14.960963809421 0.211201362025069 0.27604710062959 0.765091759860457 0.44421690627558 NA 0.88186263777516
"C8orf76" 46.3263329756058 -0.122535867361006 0.160368628669916 -0.764088764600087 0.444814347289758 NA 0.88186263777516
"CNTNAP1" 14.1370191007657 0.232313524104095 0.304061108759385 0.764035640901163 0.44484600356056 NA 0.88186263777516
"DCHS1" 40.8176197955643 -0.13707339924702 0.179242459688408 -0.764737325549463 0.444427975159595 NA 0.88186263777516
"DGKZ" 17.7392243015715 -0.207573243477176 0.271418415795654 -0.764772142924356 0.444407238558944 NA 0.88186263777516
"EPB41L4A" 28.1790339732523 -0.146676521894488 0.191998011985005 -0.763948128306364 0.444898154884637 NA 0.88186263777516
"HIF1A-AS3" 18.9351191892351 0.176064245221151 0.230054040040381 0.765316902021138 0.444082861774776 NA 0.88186263777516
"KBTBD3" 15.2972715408112 0.19971386432011 0.261366965968353 0.764112877004862 0.444799979195897 NA 0.88186263777516
"LRRC1" 36.5303821966746 -0.132757433476878 0.173737235818036 -0.764127694629158 0.444791149804878 NA 0.88186263777516
"SORL1" 17.824512217152 0.189628580254727 0.248375259467986 0.763476123430761 0.445179496558828 NA 0.88186263777516
"TXNRD3" 13.7780053255104 0.220045174359747 0.288419211047894 0.762935220439276 0.445502030102709 NA 0.88186263777516
"ZNF606" 30.4362839066279 -0.145382248124249 0.190010054715295 -0.765129236671635 0.444194591836012 NA 0.88186263777516
"DCUN1D5" 164.547754165912 0.0686155362485413 0.0900699174760861 0.761803032258345 0.446177570368911 0.835790273880207 0.882012096810346
"DLG5" 86.0508520390196 0.0853053125734306 0.112041250101125 0.76137415903907 0.446433617465526 0.835790273880207 0.882012096810346
"MKLN1" 95.9027490733418 -0.0786092910561946 0.103204898041336 -0.761681785923667 0.446249948717216 0.835790273880207 0.882012096810346
"TATDN1" 123.491301673862 0.0756846287508021 0.0993423301972798 0.761856789552883 0.446145481936285 0.835790273880207 0.882012096810346
"TM7SF3" 151.95026573369 -0.0711718954011596 0.0934565618398754 -0.761550542840454 0.446328302187264 0.835790273880207 0.882012096810346
"CFAP119" 12.767997818559 -0.237746176979565 0.311816196869954 -0.762456150020709 0.445787804845379 NA 0.882012096810346
"EBLN3P" 42.9399584089427 -0.118677710790446 0.155677577711888 -0.762330147570014 0.445862985079114 NA 0.882012096810346
"HDAC6" 48.4712779360151 -0.132602490195019 0.1741707927592 -0.761335974271808 0.446456418697123 NA 0.882012096810346
"HK2-DT" 16.4077533598786 0.208270538703089 0.273425267816647 0.76170918791145 0.446233590437111 NA 0.882012096810346
"ZBTB6" 19.6690343593994 -0.180130288368927 0.236311314683937 -0.762258415809877 0.445905787555891 NA 0.882012096810346
"ACOT8" 15.1632275939122 0.218701315873174 0.287432530512097 0.760878789479849 0.446729468467667 NA 0.882239342927126
"NUDT12" 26.5548742679827 -0.150632339290127 0.19796235451871 -0.760914061950552 0.446708398899026 NA 0.882239342927126
"ZFTRAF1" 48.22007934595 0.134143425633353 0.176339165481965 0.760712603276285 0.446828745323329 NA 0.882279358139751
"GDF11" 96.083039894051 0.0848406167661438 0.111654968555303 0.759846318205912 0.447346452734777 0.836977187081816 0.882636619757811
"HERC1" 58.1782406664672 -0.117433760406504 0.154649977285221 -0.759351940866571 0.447642054243998 0.836977187081816 0.882636619757811
"PI4K2A" 66.125660067281 0.0958462953110016 0.126219982624735 0.759359123000058 0.447637759058613 0.836977187081816 0.882636619757811
"TMEM98" 192.777821893995 -0.0592549877120828 0.0779887147956552 -0.759789257552735 0.447380565167194 0.836977187081816 0.882636619757811
"ANKRD45" 14.0446862827101 -0.214457220051609 0.282145321788805 -0.760094899649399 0.447197861147826 NA 0.882636619757811
"FBLIM1" 30.5050388293629 0.141574058194156 0.186316415917431 0.759858209471444 0.44733934399446 NA 0.882636619757811
"GSDMD" 19.6165539688436 0.190903611677018 0.251351425352034 0.759508769085534 0.447548270411991 NA 0.882636619757811
"PHF12" 56.0238610066136 -0.101778859257189 0.134015978663211 -0.759453165752458 0.447581520124617 NA 0.882636619757811
"IRX5" 10.9388858793043 0.229202638921003 0.301930737567544 0.759123237228301 0.447778839852344 NA 0.882750445937725
"AAGAB" 90.9001679569144 -0.0979875949231273 0.129163011026683 -0.758635108799724 0.448070864552443 0.837439567466006 0.883170215991629
"MCUR1" 129.805023709862 0.0690470274773532 0.0910360367682794 0.758458187861402 0.448176734887864 0.837439567466006 0.883186269124121
"ZMYM3" 76.5526571865183 -0.0985263576525077 0.129972834961793 -0.758053463106124 0.448418977539252 0.83762365419832 0.883186269124121
"ASXL2" 48.4499937805079 -0.107142131670796 0.141371116676689 -0.757878512877751 0.448523714696925 NA 0.883186269124121
"CHUK" 46.0378360366058 0.120111837374773 0.158451243652828 0.758036570782252 0.448429089832464 NA 0.883186269124121
"DUSP18" 19.9798347468399 0.173305595048262 0.22868705398939 0.757828622237194 0.448553585187434 NA 0.883186269124121
"EPHA4" 53.0649616141442 0.10593423278077 0.139747831971578 0.758038470337879 0.448427952690365 NA 0.883186269124121
"MTHFD2" 133.331873757931 0.0723521209615136 0.0954978957108801 0.757630526022894 0.448672200363253 0.837757169292573 0.883264067217222
"PPIP5K2" 105.516057323275 -0.0838738313166266 0.110731262226648 -0.757453944171169 0.448777948272377 0.837757169292573 0.883316511618079
"ASCC1" 34.6892209002403 0.129970193195759 0.171626137500828 0.757286711035677 0.44887811064547 NA 0.883357945623426
"ORC3" 90.5389740152755 -0.083297308096834 0.110096817022608 -0.756582345879528 0.449300121319547 0.838463370813423 0.88403262637076
"POLR2D" 115.464664747944 0.0746343797423218 0.0987322023881784 0.75592742729355 0.449692708584914 0.838922587027269 0.884649186761654
"ATP1B3" 376.456496143895 0.0454093952982598 0.0601417395526047 0.755039605373256 0.450225218833838 0.838922587027269 0.884841499070474
"DNAJB11" 223.059528767768 0.05554027152182 0.0735660260645633 0.754971751132466 0.450265932090134 0.838922587027269 0.884841499070474
"GUSB" 59.8130893588956 -0.106315886969958 0.140804408135767 -0.75506078522375 0.450212511128488 0.838922587027269 0.884841499070474
"MXRA7" 471.966864856503 0.0485994705475185 0.0643579604474217 0.755143112206339 0.450163117665799 0.838922587027269 0.884841499070474
"DDIAS" 53.342204563952 -0.112903361443523 0.149453784939779 -0.755439960848211 0.449985043811012 NA 0.884841499070474
"SLC35D1" 16.1546610897082 -0.215081488831236 0.284883414860375 -0.754980731105916 0.450260543892109 NA 0.884841499070474
"C11orf71" 11.4218161119672 0.252375657453905 0.334366233772447 0.754788109452641 0.450376129485276 NA 0.884902316000808
"SRP14" 947.722225724907 0.0704994488834578 0.0934765013865995 0.754194346575794 0.450732531795215 0.839513336186464 0.885135323606291
"FYCO1" 18.1616552142299 0.175508547445736 0.232684639791783 0.754276464500573 0.450683231530772 NA 0.885135323606291
"LETMD1" 30.2753650709122 -0.163860587760685 0.217241420223413 -0.754278753987932 0.450681857059369 NA 0.885135323606291
"PHYKPL" 17.1896659359258 -0.186444138178992 0.247263184245576 -0.754031129817612 0.450830529568626 NA 0.885172093047877
"CACUL1" 147.078093059455 -0.0675671721921151 0.0898410957719479 -0.752074221841942 0.452006425175813 0.839513336186464 0.885244421108317
"CALU" 503.506089464026 0.0372708516808841 0.049447487618868 0.753746114831169 0.451001685732941 0.839513336186464 0.885244421108317
"MAMDC2" 146.241331209967 0.120945897763876 0.160764933356861 0.752315167483717 0.451861548687859 0.839513336186464 0.885244421108317
"MRPL19" 154.685803772336 0.0621696381167228 0.0824953066196529 0.75361424381823 0.451080888878194 0.839513336186464 0.885244421108317
"POMP" 711.891032917903 0.0502126428663257 0.0667299571296235 0.752475275366762 0.451765293081503 0.839513336186464 0.885244421108317
"PRPF6" 149.615447252637 0.0974817955640303 0.129548250765931 0.752474811413405 0.451765571989878 0.839513336186464 0.885244421108317
"SLC35E1" 67.5989236241718 0.0931364489294154 0.123809940511563 0.752253401823718 0.451898684818647 0.839513336186464 0.885244421108317
"UHRF1" 157.34935981073 0.0930027158838558 0.123675332204131 0.75199083136766 0.45205657255594 0.839513336186464 0.885244421108317
"ZMAT3" 158.575339573657 -0.061262769770158 0.0814364375240768 -0.752277133341516 0.451884416220905 0.839513336186464 0.885244421108317
"ASB1" 52.4969401361969 0.10716776874651 0.142507543545675 0.752014707994467 0.452042213876662 NA 0.885244421108317
"CLN3" 50.8066453910346 0.363329549100304 0.482401644668574 0.7531681392793 0.451348882402396 NA 0.885244421108317
"ENSG00000290032" 28.8597554387771 -0.150705940573372 0.200198967056131 -0.752780809958513 0.45158164025506 NA 0.885244421108317
"SYNDIG1" 11.4799325611277 0.237654810726031 0.315854131315162 0.75241951003293 0.451798817447805 NA 0.885244421108317
"TJP2" 45.6323463630483 -0.259153851078692 0.344371230537233 -0.752542106012751 0.451725118450368 NA 0.885244421108317
"UPF1" 40.7794389119158 0.125825649623523 0.167258470355464 0.752282675765917 0.451881083869634 NA 0.885244421108317
"XRCC2" 65.7607486198625 -0.0942458888111813 0.125359263368379 -0.751806338668661 0.452167529562339 0.839513336186464 0.88530644136298
"PRMT7" 40.1724915815514 0.11788108795668 0.156869726188949 0.751458492473513 0.452376771967922 NA 0.885560840777317
"CCND2" 298.913400592018 0.048286350653767 0.0642828765526992 0.751154168002762 0.452559879303654 0.839790505795554 0.885697073984152
"ZNF197" 63.0454844661324 0.102010113164478 0.135818055251313 0.751079177033729 0.452605006641015 0.839790505795554 0.885697073984152
"OSTM1" 51.2909755360321 -0.11367450549523 0.151383571562684 -0.750903841954613 0.452710528001775 NA 0.885748336370741
"UTP18" 123.048721715981 0.0721582801929343 0.0961852715440025 0.750200930294443 0.453133698606634 0.840503881438403 0.886129213740347
"SIPA1" 21.7696324358435 0.167361022459862 0.223092992205223 0.750185027353558 0.453143275161865 NA 0.886129213740347
"SLC38A6" 20.7441583997064 -0.175879896882855 0.234371412344295 -0.750432380483694 0.452994335084021 NA 0.886129213740347
"NBEAL1" 34.4114920669748 -0.140024719999439 0.186686670325992 -0.750052051144993 0.453223356269364 NA 0.886130624427196
"SERPINB8" 18.6449795452691 -0.188402659847153 0.251236143118457 -0.749902691183735 0.453313313546412 NA 0.886151340871715
"FAM3C" 120.137683178464 -0.0792821123662211 0.105807175169663 -0.749307523228849 0.453671874394513 0.841234388791353 0.886555103265611
"UCKL1" 56.7983548088367 0.0996104395609877 0.132986309247209 0.749027776805366 0.453840463786342 0.841279332998347 0.886555103265611
"CELF2" 259.639726395727 0.0569863274869851 0.0761200412739949 0.748637632523901 0.45407564352284 0.841447647202262 0.886555103265611
"C1orf174" 53.9354213749606 0.10853281863884 0.144960881912546 0.748704182858915 0.454035521990266 NA 0.886555103265611
"COPG2IT1" 21.3388537574056 0.171454289988156 0.22886115651584 0.749162909942253 0.453759021288612 NA 0.886555103265611
"MTMR9" 54.0023101148242 -0.109172869000789 0.145751226933018 -0.749035677421507 0.453835701989275 NA 0.886555103265611
"RASSF4" 31.2136789859021 0.13705706812798 0.183057312888108 0.748711242209452 0.454031266201651 NA 0.886555103265611
"TIRAP" 12.5129404491682 -0.225096647333312 0.300786716662211 -0.748359667711322 0.454243243166774 NA 0.886727282028007
"ADAM12" 21.447107923662 0.169681815164254 0.226913830539635 0.747780841567591 0.454592359866982 NA 0.887253677726747
"CDK9" 68.9310163012469 0.0934877669982666 0.125096020933625 0.747328062879558 0.454865556901436 0.842423933432812 0.887281480671158
"COX7B" 517.489445553095 0.0689707533108092 0.092301848395585 0.747230467316494 0.454924456102667 0.842423933432812 0.887281480671158
"EIF4E3" 18.4177161203455 0.174868382657286 0.233954651395717 0.747445633647647 0.454794608311417 NA 0.887281480671158
"ZNF654" 24.2240514076446 -0.155301384750049 0.207818948965478 -0.747291743717976 0.454887475117411 NA 0.887281480671158
"CEP15" 64.1904735447342 -0.0987110698991387 0.132135293538234 -0.747045450582636 0.455036126020332 0.842423933432812 0.88734428626319
"SESTD1" 58.7412970086134 -0.112577912441801 0.150855763968492 -0.746261922516362 0.45550920845559 0.843031967887957 0.888111720205189
"PEX2" 44.0621916334876 0.122224283820824 0.163899327440195 0.745727793577567 0.455831866070806 NA 0.888585652330066
"NUP58" 73.2932473890143 -0.10089644781194 0.135332555527775 -0.745544539659802 0.45594259606133 0.843566174554105 0.888646365442627
"RGS4" 44.2215574032473 0.122419534039874 0.164241813811662 0.745361556833835 0.456053177342243 NA 0.888706767574779
"CDC73" 106.090992669665 -0.0877411649437984 0.118002508548428 -0.743553387323027 0.457146711870246 0.844450621313863 0.888722162070023
"ELOVL5" 163.587342430021 0.0650504618003854 0.0875105714815614 0.743344040600759 0.457273414454914 0.844450621313863 0.888722162070023
"JPX" 113.528059250184 -0.0771593803121402 0.103835915103503 -0.7430895199915 0.457427484119414 0.844450621313863 0.888722162070023
"NDUFS6" 345.526447130877 0.0538795946048264 0.0725087377217257 0.743077266240735 0.45743490245159 0.844450621313863 0.888722162070023
"NUDT16L1" 77.0887770732348 0.112555229908081 0.151224723879585 0.744291191417248 0.456700329112459 0.844450621313863 0.888722162070023
"PANK2" 71.649412829761 0.0904673746191411 0.121720783877689 0.74323687160976 0.457338283804438 0.844450621313863 0.888722162070023
"TOP2A" 652.525023407364 -0.0673484286022326 0.0906001117854656 -0.743359221914745 0.457264225629177 0.844450621313863 0.888722162070023
"CTNNBL1" 118.938670944568 0.0807698529389899 0.108914659965569 0.741588441487339 0.458336728729108 0.84557975784528 0.888722162070023
"IARS2" 157.560130599866 -0.0598027937288266 0.0806393634244319 -0.741607959056727 0.458324899899295 0.84557975784528 0.888722162070023
"AK1" 32.2424123066217 -0.148706647758902 0.20025896234523 -0.742571748187447 0.45774099829598 NA 0.888722162070023
"AMBRA1" 26.2547994012105 0.150162174465017 0.202156710054723 0.742800842101004 0.457602265576271 NA 0.888722162070023
"ANK2" 48.9096917730108 0.128259872968517 0.172155817750772 0.745022007645404 0.456258415709444 NA 0.888722162070023
"ARFIP2" 34.2838003479465 0.133027471676774 0.178712572029965 0.744365492397869 0.45665538946344 NA 0.888722162070023
"ARHGAP11A-SCG5" 22.194454833222 -0.283434581681022 0.381717001157401 -0.742525433296453 0.457769048137208 NA 0.888722162070023
"BEND7" 26.5859057964074 -0.142201936727309 0.191697439628304 -0.741804048103273 0.458206067555512 NA 0.888722162070023
"CRTC3" 32.3940761683664 -0.143103903440549 0.192958861178354 -0.741629083871284 0.458312097174454 NA 0.888722162070023
"DPP9" 44.2582633906319 0.127667879095196 0.172061406121206 0.741990211362459 0.458093266353241 NA 0.888722162070023
"EXD2" 31.0721292684644 0.129468866639647 0.173802701678216 0.744918608223648 0.456320925152678 NA 0.888722162070023
"FAM169A" 26.4838594744919 -0.155489525334993 0.20913760428495 -0.743479518504663 0.457191417126515 NA 0.888722162070023
"FBXW8" 11.9630053796576 -0.233035572236486 0.313678934176384 -0.742911132519496 0.457535485271858 NA 0.888722162070023
"LINC01278" 23.7029808851117 -0.164962386487723 0.22175413721956 -0.743897672242267 0.456938383740927 NA 0.888722162070023
"MMP14" 14.8172258622013 -0.261295470398527 0.351163188234904 -0.744085596533934 0.456824692535538 NA 0.888722162070023
"NARS2" 40.2730424292888 0.128456597841613 0.173261389113776 0.741403485789084 0.45844883158905 NA 0.888722162070023
"NMNAT2" 10.8795103081248 -0.284982237557203 0.382625281416386 -0.744807652286508 0.456388008193387 NA 0.888722162070023
"NUDT10" 43.2562056001345 -0.126240183676199 0.169630676195463 -0.744206098257457 0.456751799275349 NA 0.888722162070023
"PXYLP1" 15.6494941908801 -0.211287506416419 0.284958650541772 -0.741467248019015 0.458410183147453 NA 0.888722162070023
"PYM1" 44.9091406016563 0.120256410694762 0.161601882990821 0.744152286279937 0.456784350122194 NA 0.888722162070023
"SLC35A3" 22.9690232943996 0.152277631083707 0.205187691551697 0.742138234180289 0.458003586564058 NA 0.888722162070023
"SPPL2B" 18.4932136090105 0.18893831392856 0.254092571252134 0.743580628892442 0.457130225948428 NA 0.888722162070023
"ZNF335" 20.9592393136074 0.16019769779836 0.21578476757645 0.742395765918015 0.45784758415306 NA 0.888722162070023
"RHOB" 132.097028945344 -0.077300816050074 0.104319100038951 -0.741003478952669 0.458691330927229 0.845760854619222 0.888794865327481
"ZNF496" 56.9272188432694 -0.106250681919227 0.143398349007373 -0.740947735135811 0.458725130653974 0.845760854619222 0.888794865327481
"NSUN3" 22.456226879436 0.16538324904762 0.22319123820813 0.740993465403856 0.458697402443289 NA 0.888794865327481
"SMIM12" 94.3486491474965 0.0852779478442711 0.115227574273008 0.740082817696246 0.459249743866363 0.846460312224278 0.889194146005169
"CD99L2" 21.557902052239 0.17602849664557 0.237726453620207 0.74046659075979 0.45901692593835 NA 0.889194146005169
"FGD6" 31.8411105905236 -0.131335557622656 0.177410575825555 -0.740291592040128 0.459123081619313 NA 0.889194146005169
"SNHG4" 14.3632699089882 -0.19943138780561 0.269456505963895 -0.740124596703309 0.459224395205858 NA 0.889194146005169
"ETV5" 31.9241514528714 -0.144021158506289 0.194713080613723 -0.739658363230367 0.459507318401056 NA 0.889298092255616
"PCED1A" 37.1287442522373 -0.137081146978202 0.185344822123475 -0.739600628750664 0.459542360049696 NA 0.889298092255616
"TMSB4Y" 39.3400057618738 0.120804220229384 0.163322199293116 0.739668096267647 0.459501411131006 NA 0.889298092255616
"RTL8B" 40.3755411640941 0.132845909068972 0.179651426888509 0.739464814556776 0.459624797683535 NA 0.889303498689023
"RECK" 23.7620681994761 -0.168997304523773 0.228607962512684 -0.739245049324983 0.459758210157501 NA 0.889407514660197
"DERA" 43.2350136879158 -0.123518293692209 0.167133837973894 -0.739038217452423 0.459883791001043 NA 0.889496346841789
"ECI2" 150.217602181837 -0.0672981003737558 0.0911037239712474 -0.738697579420522 0.460090655954783 0.847367602947765 0.889603465358846
"FZD3" 235.048958495696 -0.0616306630327362 0.0834478006515789 -0.738553473566833 0.460178185197268 0.847367602947765 0.889603465358846
"HSPE1" 1151.45542584428 0.0903984598181675 0.122377824579747 0.738683336859447 0.460099306406935 0.847367602947765 0.889603465358846
"RARRES2" 46.1663000973288 0.114033842296128 0.154480714680052 0.738175263703989 0.460407952462995 NA 0.889893577497283
"ZNF398" 31.2636789465945 0.13329384153525 0.180634891691808 0.737918573132982 0.460563931773712 NA 0.890040993801535
"NCK2" 128.947941509666 0.068438866291237 0.0927722590040307 0.737708308776479 0.46069172197787 0.848045279749534 0.890133892992714
"SEC14L2" 29.3959726665299 0.140174515887469 0.190049393758299 0.737568866258736 0.460776480454563 NA 0.890143629888521
"CCDC112" 97.4699062364179 0.074113797912025 0.100612553902131 0.736625749348513 0.461349971694492 0.84887788116027 0.890786385251999
"HEXIM1" 115.384071752464 0.0729243983765849 0.0990489540408561 0.736246021805589 0.461580989258218 0.84887788116027 0.890786385251999
"HMGN5" 115.6531138406 -0.0821620638059286 0.111565468487044 -0.736447082776962 0.46145866030839 0.84887788116027 0.890786385251999
"ALDH1L1" 11.4305657329577 0.245975233757638 0.334037041642421 0.736371129825024 0.461504869260895 NA 0.890786385251999
"DCUN1D2" 18.6666268813724 0.173836147061737 0.236115112916403 0.736234732773263 0.461587858236438 NA 0.890786385251999
"RIC3" 19.4265252524287 -0.178216070282372 0.241854878358763 -0.736871927048788 0.461200237324894 NA 0.890786385251999
"CCNDBP1" 49.5708665435503 0.111524887892291 0.151542507444057 0.735931388316653 0.461772454021668 NA 0.890988633420761
"CFL2" 130.120933982626 -0.0681249123666041 0.0925972014835953 -0.735712432720477 0.461905721824187 0.84920711255248 0.891091791618672
"SPATS2L" 452.341116180752 0.0448188465663472 0.0609750626217286 0.735035679165927 0.462317765073697 0.84969660512441 0.891655468296689
"ATP5MC3" 736.043101314599 0.058884282641841 0.0802037554750896 0.734183608897589 0.462836841934835 0.850089127441103 0.891655468296689
"AUP1" 202.927900446249 0.0780009163207582 0.106292526662651 0.733832554082714 0.46305079723001 0.850089127441103 0.891655468296689
"COX7C" 1027.66436035454 0.0757800635014359 0.103280925765294 0.733727577865116 0.463114787169784 0.850089127441103 0.891655468296689
"DPYSL3" 135.244356554097 0.0690928732798633 0.0940845325455239 0.734370160647096 0.462723167781362 0.850089127441103 0.891655468296689
"FAM13C" 11.0872369472299 0.226014361593628 0.30806002250551 0.73366988600277 0.463149956270002 NA 0.891655468296689
"GCLC" 31.6780472871752 -0.143768139927987 0.195623785789363 -0.734921570747991 0.462387260496295 NA 0.891655468296689
"MED6" 55.6542439453778 -0.106943514680918 0.145648819973053 -0.734255963767532 0.462792751094372 NA 0.891655468296689
"TMEM200C" 27.4514124717185 0.141366536088873 0.192411139753686 0.734710767109654 0.462515661514558 NA 0.891655468296689
"TMEM234" 26.6773499564002 0.156172402485415 0.212764072623508 0.734016794093643 0.462938502689211 NA 0.891655468296689
"URB2" 29.0097352685237 0.132646747951196 0.180801463010066 0.733659704644154 0.463156163005624 NA 0.891655468296689
"ZNF215" 11.7982622594609 -0.220215756388619 0.299828091823061 -0.734473394569631 0.462660269522693 NA 0.891655468296689
"THAP2" 19.9830075893282 0.167363374997581 0.228203884707218 0.733394066504635 0.463318117080229 NA 0.891813496865685
"DDAH2" 117.994826016647 0.101914892659334 0.139050232642417 0.732935793940163 0.463597590548356 0.85070741741682 0.891890195737929
"ENSG00000273154" 43.4384636433962 0.249580827268638 0.340412385019029 0.73317199447572 0.463453534015542 NA 0.891890195737929
"TK2" 14.6363072396201 -0.208498998810196 0.284423595195131 -0.733058024483353 0.463523040150915 NA 0.891890195737929
"ARHGAP23" 108.990342922544 0.073144615050143 0.0998356369993611 0.732650356611748 0.463771709429347 0.850759056516914 0.891912985006584
"LINC03011" 10.415286324836 0.225862479145298 0.308375304894652 0.732427258474729 0.463907826298005 NA 0.891912985006584
"PEX14" 26.1684071461411 0.147941769720759 0.201975866463591 0.732472509270944 0.463880216036507 NA 0.891912985006584
"ZFYVE27" 19.4289941737609 0.16707566731518 0.228123081779648 0.732392645285076 0.463928946526799 NA 0.891912985006584
"SLC35G1" 14.086213541353 -0.225956018954096 0.308681644846815 -0.732003417521724 0.464166481851502 NA 0.892216033113078
"CREB3" 84.4282018642256 0.0850726431419047 0.116248326581774 0.731818217461059 0.464279528276393 0.850987876461931 0.89227972680451
"FANCD2" 137.362135010916 0.0761025236829364 0.104242190368573 0.730054917436579 0.465356616726866 0.850987876461931 0.892614068348575
"IGF2BP3" 295.841357196631 -0.0457223519090349 0.0625349139245555 -0.731149193939822 0.464688028985894 0.850987876461931 0.892614068348575
"MIEN1" 137.394616679089 0.0729103351868301 0.0998331187148948 0.730322122812258 0.465193308632121 0.850987876461931 0.892614068348575
"NCSTN" 91.5295749425472 -0.0833382856848633 0.114141013365851 -0.730134447096094 0.465308007199285 0.850987876461931 0.892614068348575
"REEP5" 192.527650722379 0.056517000115395 0.0774129313689835 0.730071825416487 0.465346282120772 0.850987876461931 0.892614068348575
"RPL8" 1518.68608809738 0.0877754106727746 0.120090013704979 0.730913487014909 0.464831997471491 0.850987876461931 0.892614068348575
"SAFB" 221.516315349222 -0.0517554775285273 0.0708503018383848 -0.73049057217266 0.465090373695694 0.850987876461931 0.892614068348575
"SALL1" 62.6792281534231 -0.0941389270350526 0.128937277889043 -0.730114118866879 0.465320431799987 0.850987876461931 0.892614068348575
"TANC1" 75.589733055994 -0.0881190058871259 0.120685384056875 -0.730154745545646 0.465295600983897 0.850987876461931 0.892614068348575
"FAM47E-STBD1" 21.5339965560608 -0.563070804806925 0.771507143680106 -0.729832263277647 0.465492720758889 NA 0.892614068348575
"PRTFDC1" 41.6706310657047 -0.124825930498575 0.171028318330463 -0.72985533458491 0.465478616703143 NA 0.892614068348575
"TMCO6" 11.0263229987553 -0.245961267860727 0.33681111923426 -0.730264690844888 0.465228406679138 NA 0.892614068348575
"ZNF124" 23.1443636263648 0.155641847265547 0.212984833443162 0.730764931706189 0.464922746975726 NA 0.892614068348575
"RPN2" 403.005151369879 0.0439248229234252 0.0602028366634137 0.72961384143746 0.465626259151231 0.851213876516116 0.892712343624543
"CRIP2" 33.9437665998282 0.224511392468489 0.307766168060733 0.729486914962611 0.465703869032148 NA 0.892712343624543
"DOCK5" 24.2484866057302 -0.147427011559961 0.202244097900193 -0.728955816711724 0.466028689874393 NA 0.893109746465967
"ST8SIA2" 29.7706231633532 -0.154182618907314 0.211531753517056 -0.728886402839192 0.466071152844097 NA 0.893109746465967
"IQGAP1" 316.88825552512 -0.0494633435317219 0.0679111092658863 -0.728354227554472 0.466396775032364 0.85235509717423 0.893176024737734
"TLK1" 92.9451783959186 0.0773151944411345 0.10619572649511 0.728044310188834 0.466586462395053 0.852434452300429 0.893176024737734
"MYO10" 132.171279438452 -0.069977095394724 0.0961873711519183 -0.727508139131926 0.466914731190571 0.852766860977327 0.893176024737734
"ACBD3" 99.8593893725156 0.073138378663947 0.100690839693622 0.726365763623478 0.467614573549916 0.852800515330722 0.893176024737734
"ATP6V1H" 88.823490010976 -0.0796181165549849 0.109511266416482 -0.727031283267141 0.467206792078677 0.852800515330722 0.893176024737734
"BAP1" 98.8069011495464 0.0851743596223693 0.117251645072149 0.726423578705091 0.467579140900062 0.852800515330722 0.893176024737734
"CASP2" 61.1485979249869 -0.0997770219236441 0.137371604555 -0.726329303984333 0.467636919031835 0.852800515330722 0.893176024737734
"LARP4B" 117.609809188671 -0.0720274294830333 0.0992377970313176 -0.725806412856009 0.467957455049356 0.852800515330722 0.893176024737734
"MARCKS" 910.035268976453 -0.0647050823711752 0.0891447578962097 -0.725842819008053 0.467935133875386 0.852800515330722 0.893176024737734
"SCAMP1" 74.8204471377996 0.0873032340858467 0.120264845823264 0.725924799455894 0.46788487255651 0.852800515330722 0.893176024737734
"C1GALT1" 72.4030007866335 -0.0892593636354956 0.123035466143312 -0.725476697357541 0.468159635570778 0.852830925043193 0.893176024737734
"EEF1G" 1379.21664734863 0.0951360434786754 0.131168776979019 0.725294888538093 0.468271140864242 0.852830925043193 0.893176024737734
"HYOU1" 172.362792381357 0.0663326110891665 0.0914852575514921 0.725063391244556 0.468413141912021 0.852830925043193 0.893176024737734
"CBLB" 33.5474617511315 -0.128880860380002 0.177102289235462 -0.727719900947478 0.466785065477994 NA 0.893176024737734
"CDC42EP1" 32.9312653756437 0.183317623682463 0.251718311731873 0.728264949900547 0.466451413733258 NA 0.893176024737734
"ENSG00000261067" 20.9157353804686 0.179684612958792 0.247240722151454 0.726759780489241 0.467373125187908 NA 0.893176024737734
"FBXO31" 28.8406695823669 -0.152893088692721 0.210138816804027 -0.727581372247406 0.466869886927017 NA 0.893176024737734
"FNTB" 36.6664469319722 0.128130413444042 0.176721051507971 0.725043294789712 0.468425470254717 NA 0.893176024737734
"IFT46" 36.3971766206412 0.123583722312009 0.170313352010829 0.725625565188519 0.468068344288677 NA 0.893176024737734
"LRRC20" 26.2643959633723 0.146906560410392 0.202173846324508 0.726634839674531 0.467449679794638 NA 0.893176024737734
"NPHP3" 55.6902469406906 -0.105391013869695 0.144941559402563 -0.727127638919492 0.467147768769675 NA 0.893176024737734
"NRP1" 18.6366099670372 0.163629611263814 0.225558295707393 0.725442665500908 0.468180506553722 NA 0.893176024737734
"OLFML3" 22.5910695964358 -0.163991724475717 0.225848871701572 -0.726112657726312 0.467769709979022 NA 0.893176024737734
"PCK2" 36.8560930461671 0.138558620342131 0.190161939806991 0.728634870273012 0.466225042385643 NA 0.893176024737734
"PHF8" 35.4917543742024 -0.12660974760117 0.174118355375472 -0.727147619377328 0.467135530122218 NA 0.893176024737734
"RNGTT" 49.7445597905053 -0.102416102756316 0.141206372873059 -0.725293771608912 0.468271825934302 NA 0.893176024737734
"SPATA33" 43.2034864893616 0.117202949349087 0.161152072432994 0.727281676118804 0.467053420826923 NA 0.893176024737734
"SPATA7" 28.533012705227 -0.149796980582311 0.205668619813393 -0.728341449066096 0.466404595360557 NA 0.893176024737734
"TM2D1" 34.6238538257722 -0.12784106017562 0.175795351407155 -0.727215248596251 0.46709410645661 NA 0.893176024737734
"CSTF2T" 95.4072606032435 -0.0784430991560102 0.108276578478141 -0.72446968918441 0.468777429263287 0.853227625779649 0.893236992347076
"ADAL" 35.5602892902707 -0.127692451791937 0.176187275486402 -0.724754108600723 0.46860289389399 NA 0.893236992347076
"CLPB" 36.3960246858917 -0.125195230087221 0.172803814983473 -0.724493438406986 0.468762854060063 NA 0.893236992347076
"LRRC8C" 23.8773505457123 0.157612265570066 0.217551420678188 0.724482814585769 0.468769374004728 NA 0.893236992347076
"FILIP1L" 96.5128863501857 -0.0757012562573502 0.10457536259893 -0.723891884053814 0.469132112961875 0.853606604540058 0.893680874229686
"HUS1" 33.0391255951715 0.134374133446286 0.185676802083216 0.723699094009936 0.469250489486714 NA 0.893680874229686
"TAOK3" 55.3166655878571 -0.103973029726499 0.143653524716248 -0.723776391368556 0.469203025546391 NA 0.893680874229686
"STX10" 60.8287958380551 0.105602130138286 0.146034664147841 0.723130571460606 0.469599668634465 0.853727009005176 0.894193366298164
"XRCC6" 719.298784409299 0.0772236382971859 0.10681032308348 0.722997890726627 0.469681180080446 0.853727009005176 0.894196088112235
"CCNB1IP1" 129.523633882069 0.068662515768284 0.0951877785090782 0.721337516682728 0.470701879809415 0.853727009005176 0.894356053927815
"DDI2" 66.4893950598478 -0.087645902143194 0.121440806540391 -0.721717062328988 0.470468449703664 0.853727009005176 0.894356053927815
"EXOSC3" 113.07728130086 0.0730935154419449 0.101212492861691 0.722178788164313 0.470184562915739 0.853727009005176 0.894356053927815
"NELFA" 74.5104927709494 0.0855786753451046 0.118569407577572 0.72176016641659 0.470441943649494 0.853727009005176 0.894356053927815
"RPS4X" 1329.35869801513 0.0857626535650482 0.118695233919763 0.722545048632899 0.469959439218375 0.853727009005176 0.894356053927815
"RRN3" 59.0436834480058 -0.104026990624872 0.14422198728903 -0.721297720134693 0.470726359388659 0.853727009005176 0.894356053927815
"WBP11" 232.971769196786 0.0502511385151502 0.0696597266964428 0.721380069923763 0.470675705315677 0.853727009005176 0.894356053927815
"BPNT1" 10.913529368039 0.218892751662631 0.30346247040959 0.721317372020291 0.470714271069202 NA 0.894356053927815
"CEP170B" 15.3168673202791 0.195842494092806 0.271322721768895 0.721806462857242 0.47041347543588 NA 0.894356053927815
"EDEM2" 27.8075169401476 0.141294131841235 0.195886195355515 0.721307244672342 0.470720500608659 NA 0.894356053927815
"PABPC1L" 21.8585251006032 0.16007331369002 0.221567904858067 0.722457134721568 0.4700134704795 NA 0.894356053927815
"SNRK" 26.4239292162708 -0.14815354693357 0.205292913720541 -0.721669073951801 0.47049796023059 NA 0.894356053927815
"VCP" 407.448695255114 0.0481670228863905 0.0667954020404111 0.721112852307552 0.470840084159234 0.853727009005176 0.894419935304867
"PRKAG2" 86.1158737499391 -0.0851901220038084 0.118167656869201 -0.72092587989711 0.470955119023706 0.853727009005176 0.894486283214612
"ACO1" 62.2717793755584 -0.0983726210846082 0.136891086224072 -0.71861962526607 0.472375317976948 0.853727009005176 0.894539148184707
"ARL2" 89.9372806930606 0.113761953690507 0.158059847167224 0.719739742441663 0.47168525180583 0.853727009005176 0.894539148184707
"DHX16" 79.5611191548058 0.0866318408128409 0.120409349494457 0.719477691529502 0.471846642661724 0.853727009005176 0.894539148184707
"DHX33" 74.4272582759916 -0.0881753196028416 0.122632593992239 -0.719020259886388 0.472128436732362 0.853727009005176 0.894539148184707
"DNAAF5" 130.437533631448 -0.0708272924466045 0.0985712509623198 -0.718539044144618 0.472424982701524 0.853727009005176 0.894539148184707
"DPM1" 80.8689056260545 -0.106250998769745 0.147538549913758 -0.720157537347712 0.471428004917552 0.853727009005176 0.894539148184707
"FAM136A" 180.744285040852 0.0577916947548967 0.0803787032359004 0.718992624019898 0.472145464373197 0.853727009005176 0.894539148184707
"IFNGR2" 99.0572500407134 0.0764220106056705 0.106120216206721 0.720145636122725 0.471435331731985 0.853727009005176 0.894539148184707
"MYL12B" 646.314283703868 0.0757639689684929 0.1053841245185 0.718931521371539 0.472183113532556 0.853727009005176 0.894539148184707
"WDR48" 93.4574369455076 -0.0770460785721576 0.107117122240943 -0.719269496419581 0.4719748867171 0.853727009005176 0.894539148184707
"ZNG1E" 139.155858856111 0.121690724475438 0.169137566350249 0.719477802012605 0.471846574611425 0.853727009005176 0.894539148184707
"GABRQ" 14.9992541942478 -0.190452437432707 0.264834336523559 -0.719138008812408 0.472055890368548 NA 0.894539148184707
"GAL3ST4" 15.7644687805437 0.219717529393801 0.305385140553311 0.71947681866808 0.47184718028694 NA 0.894539148184707
"GFER" 39.7866876589995 0.117696556613006 0.163454610227865 0.720056512624085 0.471490201301285 NA 0.894539148184707
"IRAK4" 11.8574636050888 0.206077411679197 0.286726761328245 0.718724023961192 0.472310977995857 NA 0.894539148184707
"RABL2A" 18.603933563985 0.192109637018503 0.267323628494852 0.718640690687026 0.472362335157866 NA 0.894539148184707
"TRPT1" 38.422185606991 0.120555532207093 0.167346836187712 0.720393256027064 0.471282901112958 NA 0.894539148184707
"USP30" 24.5418871785548 -0.158001067600157 0.219495334309522 -0.719837932305896 0.471624786868036 NA 0.894539148184707
"DHCR7" 143.623824128414 0.0764627770581185 0.106502853484848 0.717941111962762 0.472793597272311 0.853727009005176 0.894626608077583
"DPH5" 68.366521466837 0.088643660459568 0.123428697352395 0.718177071953423 0.472648113219779 0.853727009005176 0.894626608077583
"NDUFA4" 922.869441985597 0.0785337355067622 0.109403957667998 0.717832674253743 0.47286046415043 0.853727009005176 0.894626608077583
"ENSG00000263020" 11.3778611702266 -0.267039204902249 0.37193610145783 -0.717970651021965 0.472775383250042 NA 0.894626608077583
"RAC3" 13.9943924792461 0.225403919556535 0.31401423663265 0.717814332157888 0.472871775109609 NA 0.894626608077583
"LGR4" 47.6072333411937 0.109547450592931 0.152663006313521 0.717576924745973 0.473018189785487 NA 0.894752008664196
"LCMT2" 41.1636286983813 -0.117167804772053 0.163455339371911 -0.716818460762914 0.473486119304276 NA 0.895474547937637
"MAP3K8" 14.9276236827811 -0.18668700302438 0.260526703117721 -0.716575309902204 0.473636183550432 NA 0.895474547937637
"PUSL1" 44.3613021811514 0.118733551030605 0.165727606439376 0.716437976638725 0.473720952415155 NA 0.895474547937637
"SPIN4" 23.2030702088176 0.16446055308447 0.22953583688661 0.716491835502413 0.473687707073518 NA 0.895474547937637
"ARL17A" 67.6549066785873 0.102189648477766 0.143128558495616 0.713971058968611 0.475245075528241 0.855382427479489 0.895526137699263
"BMP7" 306.495516825875 0.0496231016124548 0.0694936246122945 0.714066964981356 0.475185772180992 0.855382427479489 0.895526137699263
"CDC25A" 92.9238676087989 -0.0836506377093232 0.117005534344463 -0.714928897833639 0.474652979514385 0.855382427479489 0.895526137699263
"E2F7" 69.4007504042626 -0.0925581925209467 0.129545825567971 -0.714482246843087 0.474929030098196 0.855382427479489 0.895526137699263
"GORASP2" 126.396505370218 -0.0691589455929307 0.0967042879007775 -0.715159038903121 0.474510776292518 0.855382427479489 0.895526137699263
"ILF3" 525.622054099408 0.0413294112470139 0.0578607301238159 0.714291215450846 0.475047123070795 0.855382427479489 0.895526137699263
"MED27" 68.8151807710582 0.0956371894804528 0.133620081611056 0.715739642779409 0.474152127545571 0.855382427479489 0.895526137699263
"S1PR3" 96.5032239476347 -0.0791268777551296 0.110533450134395 -0.715863638192066 0.474075552808201 0.855382427479489 0.895526137699263
"SNRPB2" 379.995920110867 0.0487787935675099 0.0683019904375747 0.71416357349193 0.475126038551086 0.855382427479489 0.895526137699263
"TEX10" 115.877256453968 -0.0739482505959229 0.103496117575241 -0.71450265312767 0.474916416167198 0.855382427479489 0.895526137699263
"HDGFL3" 202.046556439007 -0.0562932443726731 0.0789104181765306 -0.713381650655296 0.475609624481693 0.855510151691145 0.895526137699263
"STX5" 74.8952082352654 -0.0919223546766909 0.128843423378218 -0.713442349376686 0.475572075249147 0.855510151691145 0.895526137699263
"BEND5" 17.1702719221791 -0.190049880991919 0.266423108864215 -0.713338575629261 0.475636272391297 NA 0.895526137699263
"CPNE8" 16.0997520666779 -0.191634016729281 0.267913722340973 -0.715282573265842 0.474434454569406 NA 0.895526137699263
"ENSG00000279337" 41.6973986975179 0.133904050335845 0.187182046996587 0.715368019980499 0.474381668017027 NA 0.895526137699263
"ENSG00000291081" 11.8203091018567 0.20816860088014 0.291066849531628 0.715191720441937 0.474490584401445 NA 0.895526137699263
"FAM149B1" 30.6303827785551 0.135583992255227 0.189470375104683 0.715594679011518 0.474241660139676 NA 0.895526137699263
"H4C11" 34.432439174872 0.260226421681148 0.364433711083276 0.714056943051802 0.475191969036936 NA 0.895526137699263
"KDM5C" 47.7882990246218 0.121372102012205 0.170112497355693 0.713481395540415 0.475547921506163 NA 0.895526137699263
"MORN4" 51.1443349058776 0.111815343655608 0.156156974910083 0.716044504063894 0.473963869278094 NA 0.895526137699263
"PPM1E" 19.4929349885897 -0.178507328306636 0.249394025484765 -0.715764252811021 0.474136928807985 NA 0.895526137699263
"PRIM1" 44.2989325763891 -0.115564769347605 0.161835556864004 -0.714087630598497 0.475172994157696 NA 0.895526137699263
"SLC25A32" 30.2455877114707 0.14709920291378 0.206229517123263 0.713279092952823 0.475673072066481 NA 0.895526137699263
"THNSL1" 14.6330178881243 -0.20333485836346 0.284983366485152 -0.713497285372458 0.475538092335738 NA 0.895526137699263
"CD320" 56.5096589047929 0.104133066894071 0.14607170478536 0.712890063459486 0.475913788350559 0.855529166720253 0.895677289857128
"VPS33A" 61.0804191982734 -0.101582187348095 0.142470984287592 -0.713002635982647 0.475844125996177 0.855529166720253 0.895677289857128
"MPP2" 35.6745765622315 0.127271115411896 0.178662892782167 0.712353379204878 0.476245977230931 NA 0.896151429349608
"PDIA6" 611.649003853021 -0.054647999533863 0.0767726565005237 -0.711815925419883 0.476578769720168 0.856460397757983 0.896252134311701
"KCTD2" 57.5892277061413 0.0973734858449589 0.136966113265671 0.710931218848893 0.47712685915918 0.856802791666723 0.896252134311701
"MATN2" 149.450162166687 0.0626858630717492 0.0881910106171193 0.710796515802494 0.477210340039496 0.856802791666723 0.896252134311701
"RRP12" 70.3326647840802 0.0909935555304393 0.127989086874178 0.710947767131836 0.477116604075896 0.856802791666723 0.896252134311701
"MTG1" 92.4552767701406 -0.0860600278114604 0.121196619066007 -0.710086044269846 0.477650779988225 0.857065500545375 0.896252134311701
"STK17A" 58.3221984930243 0.0951591194018423 0.133993867272792 0.710175184421779 0.477595507472909 0.857065500545375 0.896252134311701
"DCAF5" 81.4128299742646 -0.080571666161138 0.113524245463702 -0.709730911066924 0.477871019701733 0.857100242381508 0.896252134311701
"TMEM167B" 65.8680460111719 -0.0932638711196046 0.131435210361549 -0.709580567209172 0.477964273805748 0.857100242381508 0.896252134311701
"MRPL51" 556.34771094135 0.0650631251189523 0.0917239639456797 0.70933616821754 0.478115888918982 0.857106193329844 0.896252134311701
"TOX3" 110.524296410946 -0.0705300601134905 0.0994640367195848 -0.709101122773985 0.478261726271217 0.857106193329844 0.896252134311701
"ATP5MJ" 579.137985981252 0.0480404107042205 0.067835943493932 0.708185192537606 0.478830260356617 0.857267104489954 0.896252134311701
"CITED2" 152.915502580949 0.0645271475567417 0.0910626227918661 0.708601900301353 0.47857155673065 0.857267104489954 0.896252134311701
"MFN2" 136.453012866177 -0.0646283286730216 0.0913078788648304 -0.707806702734772 0.479065303396302 0.857267104489954 0.896252134311701
"NME1" 501.747926316025 0.0657899203880036 0.0930468098901907 0.707062611449502 0.479527569386313 0.857267104489954 0.896252134311701
"PDHA1" 201.315515706188 0.0557040412411885 0.078782457493334 0.707061483146826 0.479528270528011 0.857267104489954 0.896252134311701
"SNTB2" 71.8820713737597 -0.0862906464432662 0.121938764252576 -0.707655575912919 0.479159171094814 0.857267104489954 0.896252134311701
"SUV39H2" 78.034993969098 -0.0837365902139626 0.118410720043206 -0.70717068677066 0.479460412593842 0.857267104489954 0.896252134311701
"TUBB2B" 914.433132554818 0.11428081413762 0.161537461448743 0.707457038836044 0.479282501447643 0.857267104489954 0.896252134311701
"BNIP3" 95.4647460480624 -0.0769048443717081 0.108871581297255 -0.706381256296192 0.479951073987759 0.857608347628048 0.896252134311701
"JAKMIP2" 103.078785043152 -0.0760139560931439 0.107699071897208 -0.705799546403656 0.480312804202151 0.857608347628048 0.896252134311701
"SEC22C" 90.9447353522004 -0.0773757149752639 0.109604628183844 -0.705952989918258 0.480217372530613 0.857608347628048 0.896252134311701
"AKAP10" 41.9828664412031 -0.118115037712209 0.16714789750941 -0.706649856038777 0.479784098193722 NA 0.896252134311701
"ARL4D" 24.7197276713752 0.147409315694127 0.208668532181566 0.706428104673989 0.479921948279089 NA 0.896252134311701
"ATL3" 55.3706215172179 -0.10030861731979 0.141942637740336 -0.706684185362899 0.479762759555555 NA 0.896252134311701
"CASTOR1" 14.7029764114264 0.21579514344373 0.304918768400958 0.707713548022622 0.479123162345142 NA 0.896252134311701
"CENPT" 39.9262653986482 -0.1414041199663 0.198587709180404 -0.712048699035264 0.476434620183321 NA 0.896252134311701
"COL25A1" 12.7078903849738 0.197161618398648 0.278490437803978 0.707965486906324 0.478966690390885 NA 0.896252134311701
"CUL7" 30.7629898278615 0.139271951806596 0.196527848189247 0.708662681089775 0.478533828729882 NA 0.896252134311701
"CYB561" 26.8955505105629 -0.14711031666199 0.208428224427978 -0.705808040469221 0.480307521187451 NA 0.896252134311701
"DALRD3" 46.4274463324061 0.116854741363924 0.165116984825772 0.707708788936687 0.479126118344299 NA 0.896252134311701
"DHTKD1" 43.6233653030642 0.113595196888955 0.160228203461333 0.708958812712201 0.47835003642653 NA 0.896252134311701
"DYNLT3" 39.6796513153598 0.111975206936812 0.158498779319648 0.706473623440274 0.479893650115197 NA 0.896252134311701
"EME1" 24.8550514624881 -0.148805589440741 0.210092008588829 -0.70828771851084 0.478766602333186 NA 0.896252134311701
"EMSY" 54.1312532675187 0.0976171461030694 0.138056880777818 0.707079180357329 0.479517273319721 NA 0.896252134311701
"ENSG00000285991" 16.3726773111383 0.235723022076037 0.33376876115548 0.706246508091359 0.480034852527391 NA 0.896252134311701
"ERCC5" 50.7779517293417 0.346907917450476 0.489059284208411 0.70933714715585 0.478115281573357 NA 0.896252134311701
"FBXO8" 20.2852914680736 -0.174426419492338 0.245437404483723 -0.710675782524852 0.477285170086759 NA 0.896252134311701
"GPAA1" 55.3748478061424 0.111617362922638 0.157868253995393 0.70702855132543 0.479548735028982 NA 0.896252134311701
"PGAP4" 45.8618785310433 0.110227665900144 0.155379017405288 0.70941152634933 0.478069137020736 NA 0.896252134311701
"RNF169" 46.2132099599711 -0.112009908099296 0.158515733237954 -0.706616976190958 0.479804536342584 NA 0.896252134311701
"RPUSD4" 47.1388760322324 0.115329120157219 0.163393051003441 0.705838586457327 0.480288522902161 NA 0.896252134311701
"RTEL1-TNFRSF6B" 21.7739091435585 0.17020135589549 0.240137620382634 0.708765896923153 0.478469764066355 NA 0.896252134311701
"SLC38A9" 29.5774644757129 -0.154352936414582 0.218560332963169 -0.706225756164972 0.480047755568011 NA 0.896252134311701
"SREBF1" 38.234016444691 0.118074789192557 0.166411925344602 0.709533219738009 0.477993644182287 NA 0.896252134311701
"USP40" 38.4942870030205 0.116210509354307 0.163686128077974 0.709959424899762 0.477729297996674 NA 0.896252134311701
"VPS35L" 52.406277978433 0.104810393774395 0.147673620631116 0.709743509548041 0.477863205666903 NA 0.896252134311701
"VRK3" 35.167424721226 0.128544470291488 0.18178258356512 0.707133036457477 0.47948380749366 NA 0.896252134311701
"WDR19" 37.9811265819019 -0.118392194602346 0.16695022893868 -0.709146644212336 0.478233479936807 NA 0.896252134311701
"ZNF232" 32.2846717986598 -0.14913152051761 0.211039096661675 -0.706653520019035 0.479781820689049 NA 0.896252134311701
"ZSCAN16-AS1" 48.373047009063 -0.106111959285054 0.150316824624747 -0.705922038667019 0.480236621320319 NA 0.896252134311701
"CTTNBP2NL" 157.14062807033 -0.0613814542955773 0.0870228369655129 -0.705348807691741 0.480593193504299 0.857608347628048 0.896355635828233
"DGUOK" 186.062577845037 0.0560216129734944 0.079453013276162 0.705091105591867 0.480753541322327 0.857608347628048 0.896355635828233
"GABARAP" 435.55107270674 0.0661823335993641 0.0939013243649132 0.70480724363557 0.480930200093762 0.857608347628048 0.896355635828233
"LCA5" 71.9802019856174 -0.0922162492679182 0.130776600514277 -0.705143342962572 0.48072103574613 0.857608347628048 0.896355635828233
"STAG1" 68.741455078808 -0.0871400069987445 0.123619284738796 -0.704906254577258 0.480868577567184 0.857608347628048 0.896355635828233
"FOSL1" 39.9277554116581 0.121370076919689 0.172045371374007 0.705453892484234 0.480527815839285 NA 0.896355635828233
"TMEM80" 14.7865006390604 -0.19960603643474 0.283155545275258 -0.704934230550565 0.480851166632851 NA 0.896355635828233
"SDCBP" 354.440103371077 0.0520540273167624 0.0738747768102067 0.704625172005535 0.48104352923749 0.857608347628048 0.896417230885483
"TOB1" 49.5280801398552 -0.119662944141415 0.169869209901322 -0.704441636073589 0.481157784541202 NA 0.896480530983992
"MEMO1" 102.093684242136 0.07550372401443 0.107229417359305 0.704132558712236 0.481350225633623 0.857892695716439 0.896541044769169
"SLC9A3-AS1" 23.1432044443953 0.14489873884747 0.205783616407534 0.704131560019397 0.481350847518464 NA 0.896541044769169
"ABCF2" 97.311950970987 -0.0799603173018952 0.113612572371011 -0.703798141642092 0.48155849118711 0.858001493927996 0.896778204235369
"GRSF1" 299.184109296325 -0.0510735475829454 0.0725988840701737 -0.703503204451159 0.481742210465608 0.858066504460135 0.89697073904602
"SMIM7" 115.164492244746 0.0681199169864848 0.0968979794703728 0.70300657824669 0.482051649954485 0.858270593386378 0.897397252982958
"ENSG00000288075" 62.626965316335 -0.0955476302429153 0.136076859784451 -0.702159282586803 0.482579835136673 0.858270593386378 0.897656977783422
"EXOSC8" 199.504181022102 0.0627761424413008 0.0893989202352796 0.702202468173966 0.482552906602737 0.858270593386378 0.897656977783422
"RAD51C" 66.1458403057727 -0.0916347062521354 0.130500261722127 -0.702180248858443 0.482566761437811 0.858270593386378 0.897656977783422
"SSRP1" 459.228420561566 0.0782619961531866 0.111462418445807 0.702137969411075 0.482593125347831 0.858270593386378 0.897656977783422
"ZNF428" 36.6328086838287 -0.167079087426263 0.237890890583769 -0.702334952869618 0.482470300371999 NA 0.897656977783422
"KDELR3" 25.0836148097657 -0.152671794575448 0.21751431726324 -0.701893082241028 0.482745843384089 NA 0.89779148687987
"MB21D2" 40.9307757902689 -0.118305638964859 0.168626531298301 -0.701583778388798 0.482938770864152 NA 0.898000718645982
"RNF26" 91.2688844912865 0.0787733184244468 0.112352081213853 0.701129143077538 0.483222424466687 0.859127605183603 0.898158843205503
"TRMT10C" 125.959552890288 -0.0664616862823494 0.0949246406269388 -0.700152097952617 0.483832323134941 0.8599496124521 0.898158843205503
"AJUBA" 312.00308882118 0.0523164585692346 0.0750103879620895 0.697456178945182 0.485517354252948 0.859952810811589 0.898158843205503
"BEX3" 1028.88190742862 0.0898592470473495 0.128675235648917 0.698341422062949 0.484963700454223 0.859952810811589 0.898158843205503
"BYSL" 94.4432347040953 0.0734800339099793 0.10534132331962 0.697542347052455 0.485463447478245 0.859952810811589 0.898158843205503
"CTSB" 155.111172286609 0.0764205301796684 0.109566936344148 0.697478023293748 0.4855036881202 0.859952810811589 0.898158843205503
"IGF1R" 199.306383329535 -0.0513687261543265 0.073550712718707 -0.698412350547643 0.484919354759849 0.859952810811589 0.898158843205503
"NUDT21" 225.393420865533 -0.0533422255183984 0.0763008877697504 -0.699103602560519 0.484487287293983 0.859952810811589 0.898158843205503
"PMS1" 74.7496968296758 -0.0904008807955951 0.129506133317455 -0.698043239187734 0.485150153483513 0.859952810811589 0.898158843205503
"PRDM4" 105.431137406017 -0.0745304713876584 0.106535244523294 -0.699585115903708 0.4841864404478 0.859952810811589 0.898158843205503
"SHTN1" 106.134277452921 -0.0834505268245804 0.119632805611417 -0.697555544217853 0.485455191616641 0.859952810811589 0.898158843205503
"UBQLN4" 82.0632070020216 0.0822541672931684 0.117533044279996 0.699838652159955 0.484028073131574 0.859952810811589 0.898158843205503
"VDAC1" 481.254367874579 0.0644301384260564 0.0923022428890605 0.698034374998839 0.485155696833448 0.859952810811589 0.898158843205503
"ADAT2" 27.4090018712638 -0.147380018953158 0.210632931555669 -0.69970074415551 0.484114211648299 NA 0.898158843205503
"ANAPC1P2" 21.6478522867473 0.208536491035771 0.298498710609633 0.698617728062782 0.484790961635744 NA 0.898158843205503
"DCAF6" 49.6683386662943 -0.10380907163764 0.148306164139258 -0.699964645705253 0.483949383754542 NA 0.898158843205503
"DCP1B" 32.2310053018496 -0.135017109753528 0.192743275249295 -0.700502311060643 0.483613662394705 NA 0.898158843205503
"DMPK" 13.731157066326 0.21052179782893 0.30089608528617 0.699649507333109 0.484146216722774 NA 0.898158843205503
"ENSG00000258728" 36.7728181676299 0.124278315306204 0.178008298715829 0.698160232993414 0.485076992913077 NA 0.898158843205503
"EPB41L3" 11.7886749255932 -0.219548138666073 0.314670981516481 -0.697706975101466 0.485360465166408 NA 0.898158843205503
"F2RL1" 20.5023966756989 -0.168812308882983 0.24079472521856 -0.701063151320108 0.483263605203349 NA 0.898158843205503
"GAB1" 22.7482504875717 0.146385614863671 0.209492397051236 0.698763377211582 0.484699919262155 NA 0.898158843205503
"ICAM1" 25.754966269751 0.161572082747743 0.230983985365291 0.699494739828925 0.484242899191122 NA 0.898158843205503
"KIF9" 43.2051997796998 -0.117342990409853 0.167857910582178 -0.699061426434264 0.48451364352712 NA 0.898158843205503
"KLHL36" 43.4032279442516 -0.116915476806994 0.167434546427089 -0.698275710131936 0.485004786630771 NA 0.898158843205503
"PRDM5" 23.9341871819866 0.14368766491254 0.205009086865951 0.70088437107421 0.483375178742206 NA 0.898158843205503
"SEPSECS-AS1" 15.6481128310081 0.193746247283783 0.277466249494681 0.698269600849225 0.485008606536206 NA 0.898158843205503
"SLC25A22" 15.4153575960172 -0.197648583349946 0.282730070295673 -0.699071673357028 0.484507240063278 NA 0.898158843205503
"STK16" 21.1136750179911 -0.168704052726549 0.241353962437109 -0.698990192756869 0.484558159844725 NA 0.898158843205503
"TIMM23B-AGAP6" 10.8563856291296 -0.637804216755093 0.913111201990352 -0.698495665549652 0.484867267609934 NA 0.898158843205503
"ZNF350" 15.4142209557097 0.190703978018395 0.273411289748226 0.697498549507619 0.485490846820868 NA 0.898158843205503
"ZBED5-AS1" 10.4915742079498 -0.225860947428741 0.323899007575155 -0.697319047438988 0.485603150414649 NA 0.89816875559549
"MED26" 24.5944592564943 0.146972814028939 0.210870612721275 0.696981016616124 0.485814674029112 NA 0.898337408238869
"METTL1" 35.0131509023623 -0.129825180761817 0.186285210553992 -0.69691619842354 0.485855239866965 NA 0.898337408238869
"SMC6" 179.654532789622 -0.057351119569422 0.0823197464343727 -0.696687271931087 0.485998525959042 0.859952810811589 0.898432305289885
"ZNF320" 27.449533025123 -0.13729300184726 0.197096632123369 -0.696577107219793 0.486067486678864 NA 0.898432305289885
"MRPL27" 196.938559671546 0.0559310913480845 0.0803268316203171 0.696294005625111 0.486244726409851 0.859952810811589 0.898462454921793
"POFUT1" 69.2188863767569 -0.0876457484676762 0.125873938631565 -0.69629781526275 0.48624234110073 0.859952810811589 0.898462454921793
"RAB24" 57.3579017328116 0.0960675712218614 0.137999990879119 0.696141866458614 0.486339989707359 0.859952810811589 0.898489795677096
"FXN" 34.2306750295557 0.12628898442273 0.181618948941402 0.695351367017744 0.486835130378297 NA 0.899255759438224
"LRRC8D" 64.3354439392901 0.0950031953792832 0.136698254304567 0.694984700884429 0.487064889407887 0.859952810811589 0.899314962037734
"SLC36A4" 64.9905335503827 -0.0871490870652556 0.125432969371886 -0.694786127615891 0.487189343127911 0.859952810811589 0.899314962037734
"DENND11" 28.5163687247349 0.134691680065909 0.193776223045357 0.695088788237871 0.48699966060767 NA 0.899314962037734
"ZNF845" 11.8731902195285 -0.205923460093807 0.296347133755875 -0.694872454084346 0.487135236806306 NA 0.899314962037734
"PPME1" 120.164560985992 0.0679464830815533 0.0978832616998261 0.694158346397584 0.487582911388093 0.859952810811589 0.899595305446042
"SLC1A5" 115.376458177951 0.0888887834422764 0.128028353042626 0.694289829790136 0.487500467686456 0.859952810811589 0.899595305446042
"UBE2H" 234.549549768698 -0.046772524566215 0.0673693956991773 -0.694269617246784 0.487513141017273 0.859952810811589 0.899595305446042
"ARF4" 273.670926554735 -0.0552119539512732 0.0803929174451865 -0.686776344308163 0.492223678922301 0.859952810811589 0.899795313983655
"ARL6IP6" 72.4432485981503 -0.114847447457757 0.166787899867661 -0.688583809430323 0.491085212617178 0.859952810811589 0.899795313983655
"ARPC4" 277.641818564521 0.0593837911213493 0.0857533883662478 0.692494981862694 0.488626536185349 0.859952810811589 0.899795313983655
"ASF1A" 145.288897771544 -0.072303200621848 0.104920844880297 -0.689121410567534 0.490746867447512 0.859952810811589 0.899795313983655
"CAMTA1" 249.051053954363 0.0609513278250248 0.0886595249486148 0.687476363767467 0.491782590456949 0.859952810811589 0.899795313983655
"CCDC144NL-AS1" 97.2982235464093 -0.0798353027156454 0.115542786306614 -0.690958780445087 0.489591444989482 0.859952810811589 0.899795313983655
"CNP" 157.860162990542 0.063263690400869 0.0919338567106108 0.688143548682074 0.491362388850934 0.859952810811589 0.899795313983655
"CYC1" 254.839975225098 0.051378993623176 0.0741615797618304 0.692797993087247 0.488436331855111 0.859952810811589 0.899795313983655
"DCAF7" 266.820408264305 0.0471712909932799 0.0687627412469346 0.686000734378558 0.492712645308091 0.859952810811589 0.899795313983655
"DONSON" 58.0132941982149 0.0923335064090471 0.134696349533864 0.685493754868491 0.493032400151757 0.859952810811589 0.899795313983655
"FAM120AOS" 150.845677515428 -0.0594975721964728 0.0859540857398697 -0.692201792204916 0.48881061337834 0.859952810811589 0.899795313983655
"GALNT11" 101.327329452774 -0.0749816496863841 0.108575682450039 -0.690593399870054 0.48982109634718 0.859952810811589 0.899795313983655
"GAPDH" 2166.6387692588 0.0944252254367288 0.137576759326903 0.686345759986689 0.492495099286232 0.859952810811589 0.899795313983655
"GHITM" 370.689768935534 -0.0433378364055562 0.062984144908059 -0.688075331796892 0.491405343868452 0.859952810811589 0.899795313983655
"GINS4" 70.3141354575205 -0.0879434388588859 0.127558490959248 -0.689436180982902 0.49054882140353 0.859952810811589 0.899795313983655
"GMPS" 155.668552850843 0.0561363666390624 0.0819383407329667 0.685104996475439 0.493277667560594 0.859952810811589 0.899795313983655
"HDAC1" 143.773726082917 0.0606770520724537 0.0885646990818898 0.685115544923262 0.493271011689548 0.859952810811589 0.899795313983655
"IGF2BP2" 266.387312453642 -0.0532079789217551 0.0769516150096475 -0.691447202441227 0.489284549386955 0.859952810811589 0.899795313983655
"KCTD3" 76.2867439816037 -0.079087199243004 0.115310886121362 -0.685860649442644 0.492800986554352 0.859952810811589 0.899795313983655
"KHNYN" 76.1536233799761 -0.0819955739776536 0.11858242644274 -0.691464801635231 0.489273493024481 0.859952810811589 0.899795313983655
"LDHA" 405.814311150869 0.0426953088368288 0.0620876893939289 0.687661422958408 0.491666018483513 0.859952810811589 0.899795313983655
"MARK4" 57.3781159192379 0.106470807688401 0.153602439937557 0.693158310061242 0.488210207879699 0.859952810811589 0.899795313983655
"MBOAT7" 67.7596356863385 0.0899065270011486 0.131110311101 0.685731932493775 0.492882166331757 0.859952810811589 0.899795313983655
"NARF" 107.852738122276 0.0693145212607403 0.100096109581972 0.692479673288162 0.488636146648305 0.859952810811589 0.899795313983655
"NONO" 566.545140113243 0.0642150162031088 0.0935772371262596 0.686224750539133 0.492571392465659 0.859952810811589 0.899795313983655
"PEA15" 660.427822460403 0.0798826407324892 0.116284556198645 0.686958297334242 0.492109008302432 0.859952810811589 0.899795313983655
"PERP" 100.279985066011 0.072351274532412 0.10551102722744 0.685722397304038 0.492888180312683 0.859952810811589 0.899795313983655
"PLPBP" 71.6676504247054 0.0854922685045928 0.124075757356201 0.689032816129896 0.490802616704805 0.859952810811589 0.899795313983655
"PNKD" 130.00804897985 0.0638381488580993 0.0929574933056948 0.686745592936384 0.492243060498557 0.859952810811589 0.899795313983655
"POM121C" 125.245223542042 0.0651753914781492 0.0951265638235641 0.685143968818565 0.493253076988706 0.859952810811589 0.899795313983655
"PPP2R5C" 206.257311028971 0.0489639798413514 0.0714628945651264 0.685166478902264 0.493238873989128 0.859952810811589 0.899795313983655
"RHOBTB3" 141.506582826311 -0.0607445840329948 0.087742473246604 -0.692305354355234 0.488745588297086 0.859952810811589 0.899795313983655
"RIOK2" 83.7592798224087 0.0839748308408531 0.122504258569589 0.685484993104551 0.493037927222952 0.859952810811589 0.899795313983655
"SEC24B" 71.4419897963495 -0.0972546396232859 0.141407336177002 -0.687762334349827 0.491602458908694 0.859952810811589 0.899795313983655
"SKA3" 76.6916783921742 -0.0849911778773361 0.12275696441293 -0.692353206058786 0.48871554452312 0.859952810811589 0.899795313983655
"SRP19" 230.296874186046 -0.0552793717795867 0.0805576435203199 -0.686208897925906 0.492581387578338 0.859952810811589 0.899795313983655
"TNFRSF10B" 169.748622238503 0.0584080070704028 0.0846918323397076 0.689653363929149 0.490412200123527 0.859952810811589 0.899795313983655
"TRAP1" 112.346480569153 0.0813914045229336 0.118342988914575 0.687758567444038 0.49160483143502 0.859952810811589 0.899795313983655
"TTC4" 72.6154477867004 0.0823736634965238 0.120198993571541 0.685310758841721 0.493147844082124 0.859952810811589 0.899795313983655
"ZBTB4" 67.8421973243999 0.0861278722446348 0.124405615706374 0.69231498719412 0.488739540222692 0.859952810811589 0.899795313983655
"ZFYVE21" 57.1747224729615 0.0947148130037897 0.13759731555448 0.688347825843218 0.491233771041634 0.859952810811589 0.899795313983655
"ZNF121" 112.751211301693 -0.0666830892601618 0.0968794511174675 -0.688309940766569 0.491257623030396 0.859952810811589 0.899795313983655
"ZNF260" 57.0093582009615 -0.0938242963530314 0.136253956177477 -0.688598694564295 0.49107584280842 0.859952810811589 0.899795313983655
"ZNF629" 63.0654442829864 -0.105000627076395 0.151615420111169 -0.692545830756563 0.488594614845077 0.859952810811589 0.899795313983655
"KLHL5" 242.451907164883 0.0509117841582963 0.0743494690301381 0.68476325147203 0.493493328213855 0.860071506229171 0.899795313983655
"AIG1" 43.8101333542666 0.110198476607373 0.159513576678677 0.690840735327229 0.489665633130693 NA 0.899795313983655
"ANKMY2" 47.649975102018 0.105925935856528 0.154091100250216 0.687424099669113 0.491815515199099 NA 0.899795313983655
"ANKRD36B" 44.6290763742905 0.151449496941948 0.219796127090707 0.689045339181279 0.490794736197515 NA 0.899795313983655
"ATAD2B" 50.4451212259253 0.0968846696624699 0.140423530663964 0.689946116611441 0.490228073264831 NA 0.899795313983655
"CC2D1B" 25.9852376108187 0.139622447229085 0.20234951370086 0.690006339404868 0.490190200738184 NA 0.899795313983655
"CNTNAP3" 18.8831723635936 0.159429947043974 0.230097603992632 0.692879648799291 0.488385082265728 NA 0.899795313983655
"COX19" 52.1093529784546 -0.0999280782375088 0.144170717837158 -0.693123262037014 0.48823220047489 NA 0.899795313983655
"DHRS4L2" 44.4247456708529 0.111227838708759 0.160749526352343 0.691932606164959 0.488979652956973 NA 0.899795313983655
"FRMD8" 31.8567870906497 0.126869458351215 0.184800748043835 0.686520264090713 0.492385090331757 NA 0.899795313983655
"HS1BP3" 29.2454895795945 -0.130704301974947 0.190429675634218 -0.686365197754191 0.492482844890871 NA 0.899795313983655
"NOTCH2NLC" 47.1646482098483 -0.132253803110466 0.191842712334964 -0.689386641279064 0.49057998775537 NA 0.899795313983655
"NOVA2" 12.8548031402861 0.189570785189199 0.276626450675435 0.685295222948949 0.493157645642179 NA 0.899795313983655
"PLEKHA7" 13.8339594708131 -0.211715577221476 0.308459905204368 -0.6863633608433 0.492484002950629 NA 0.899795313983655
"POLR3B" 31.5245010723464 0.121814639278173 0.17639040099467 0.6905967591845 0.489818984665183 NA 0.899795313983655
"PPP1R12C" 46.4084184291913 0.105648909082997 0.152973946559079 0.690633349399764 0.489795984188689 NA 0.899795313983655
"RAD54L" 46.5005803386052 -0.111499317404181 0.162602245240013 -0.685718190665815 0.492890833512244 NA 0.899795313983655
"RNF149" 42.8336588652615 0.114198369857067 0.166747025619682 0.68486001134156 0.493432262076287 NA 0.899795313983655
"SIAH2" 53.9467018069325 -0.101945928293829 0.148080559315411 -0.68844910341461 0.491170010954375 NA 0.899795313983655
"STAP2" 13.7512966165224 0.203108953286601 0.293483173218785 0.692063367923273 0.488897535135059 NA 0.899795313983655
"TBCC" 30.947590118594 0.132454553535874 0.191366967635104 0.692149513433462 0.488843440185375 NA 0.899795313983655
"TNRC18" 47.5435181394871 -0.115596789337043 0.168548825539255 -0.685835626366444 0.492816767658122 NA 0.899795313983655
"TXNDC11" 33.7763758462397 0.1251269970363 0.182688345935976 0.684920520765737 0.493394076019881 NA 0.899795313983655
"ULK3" 35.5997378380225 0.123207982170303 0.17866074815471 0.68961975947628 0.490433338029868 NA 0.899795313983655
"ZFAND1" 35.7672845766356 -0.124667621855085 0.180644753606084 -0.69012589276153 0.490115021448059 NA 0.899795313983655
"ZNF253" 23.9372571936831 0.149158322070825 0.21577513242998 0.691267433791182 0.489397493364595 NA 0.899795313983655
"ZNF692" 15.5813123592833 0.182427320025535 0.263851217604802 0.691402229186511 0.489312803599185 NA 0.899795313983655
"ZNF764" 14.9538116998584 0.194105392287619 0.2820823599163 0.68811602521056 0.491379719672257 NA 0.899795313983655
"OTULIN" 26.3337249376263 -0.145398521223806 0.212383386350731 -0.684604025400055 0.493593826214489 NA 0.899831618532406
"MED13L" 130.920413143194 -0.0646134015562616 0.0944003833493235 -0.684461220005465 0.493683969369471 0.860146539158529 0.899849037215069
"YEATS2" 95.5694420443181 0.074047472869908 0.108231397567644 0.684158890433144 0.493874838161816 0.860221923731937 0.900050015164818
"NFYC" 69.0107482515565 0.094052405634561 0.137549784907938 0.683769921541574 0.494120462763218 0.860392607404851 0.90033210567733
"ADPGK" 61.0149053789478 -0.10125001850674 0.148183304282482 -0.683275480979466 0.494432784525648 0.860415999602545 0.90033210567733
"RUFY3" 194.66403571747 -0.0508926330198347 0.0744703486396571 -0.683394585220637 0.494357540662369 0.860415999602545 0.90033210567733
"CYP26A1" 27.1613445083824 0.149916450634399 0.219342104204616 0.683482321727648 0.494302117218897 NA 0.90033210567733
"EXOC3" 45.4314778804609 0.109580441287189 0.160304596204979 0.683576415657292 0.49424268146379 NA 0.90033210567733
"PRPS2" 61.2042875940993 -0.100772826599554 0.147534132492456 -0.683047542267594 0.494576801418758 0.860415999602545 0.900419359199577
"AGAP4" 16.3638595794403 -0.190741878584051 0.279345618988367 -0.682816789018604 0.494722619442003 NA 0.900419359199577
"NIPAL3" 14.2239296346127 -0.20220666165146 0.296118913706691 -0.68285628607887 0.494697658756073 NA 0.900419359199577
"ENDOD1" 73.1367370850553 -0.0815354748169677 0.119690889023548 -0.68121705404767 0.495734158531597 0.860423787875766 0.900451116569516
"FADS1" 499.649607819281 0.05386574203411 0.07913335318763 0.680695811112554 0.496063987429579 0.860423787875766 0.900451116569516
"GRIA1" 210.061843073276 -0.0533474313526469 0.0783767819379824 -0.680653505203357 0.496090762638679 0.860423787875766 0.900451116569516
"HTATSF1" 315.125513549314 -0.0409077529637705 0.060018504701743 -0.681585673736095 0.495500976315132 0.860423787875766 0.900451116569516
"ID4" 175.351810422574 -0.0630709333061611 0.0927187352450038 -0.680239361974685 0.496352912635265 0.860423787875766 0.900451116569516
"LZIC" 118.640306173216 -0.0682983919853079 0.100315215151981 -0.680837815896954 0.495974118913497 0.860423787875766 0.900451116569516
"MEX3D" 92.2680495444457 -0.0798741825479074 0.11715444197127 -0.681785352769596 0.495374687392098 0.860423787875766 0.900451116569516
"PPP1R15A" 61.0700013293542 -0.0939569513333882 0.137680385181794 -0.682428010419398 0.494968349105199 0.860423787875766 0.900451116569516
"RABGAP1" 99.7527846132305 0.0723634691976183 0.106237208156429 0.681149951635276 0.495776612617512 0.860423787875766 0.900451116569516
"RBIS" 216.42938010892 0.0590500339021209 0.0866175820958175 0.681732651424037 0.495408017194589 0.860423787875766 0.900451116569516
"RELA" 87.6596145904536 0.07998849739534 0.117571915444618 0.680336771692882 0.496291246266718 0.860423787875766 0.900451116569516
"SYNRG" 82.8576812832548 0.0785999962863429 0.115445594752866 0.680840152061253 0.495972640531591 0.860423787875766 0.900451116569516
"DDX31" 31.4739087437339 -0.127208000919076 0.186847908832408 -0.680810407319967 0.495991463906985 NA 0.900451116569516
"EIF2B2" 55.6427906674169 0.0955081941219056 0.140371186061008 0.680397429144724 0.496252848417589 NA 0.900451116569516
"HELQ" 23.6521810688049 -0.153730293254185 0.22590307489344 -0.68051439019456 0.496178813303414 NA 0.900451116569516
"SLC12A2-DT" 20.9410634544741 0.165787896622143 0.243436060511375 0.681032613959821 0.495850854012033 NA 0.900451116569516
"TCF7" 12.1390888601722 -0.218810333960863 0.321479039054006 -0.680636394225703 0.496101592314197 NA 0.900451116569516
"TMEM42" 26.3224393477985 0.135727085498001 0.199291636692688 0.681047573046403 0.495841388832466 NA 0.900451116569516
"ULK1" 42.5063723295406 -0.110701627942323 0.16228297033312 -0.682151846956491 0.495142939358631 NA 0.900451116569516
"ZNF731P" 10.870320354175 0.192969597100112 0.282972833483057 0.681936830206941 0.495278895498995 NA 0.900451116569516
"BCR" 65.3300365945139 0.0952588881665351 0.140256965788989 0.679174026264393 0.497027602601652 0.861278586018699 0.90097952812279
"SNX2" 155.064735394829 -0.0584299413649647 0.0860620166107881 -0.6789283317542 0.497183273216212 0.861278586018699 0.90097952812279
"UNC119B" 93.742101180718 -0.0780423152621713 0.114977622784757 -0.678760904704649 0.497289368900639 0.861278586018699 0.90097952812279
"AASS" 98.761873187939 0.069391323652641 0.102520509635584 0.676853089194513 0.498499170378623 0.861746639758004 0.90097952812279
"AHI1" 73.8686958378645 -0.0894559912421036 0.132380024705337 -0.675751431843457 0.499198475566799 0.861746639758004 0.90097952812279
"APP" 285.318440883717 0.0589873414531686 0.0872636430057072 0.67596698259905 0.499061608215386 0.861746639758004 0.90097952812279
"AXL" 187.40572338953 0.0651248997924153 0.0963268219700484 0.676082719854134 0.498988127247898 0.861746639758004 0.90097952812279
"CHCHD2" 429.421276356121 0.0661505114345539 0.0976147785013276 0.677669021537084 0.497981572418685 0.861746639758004 0.90097952812279
"ENSG00000260927" 63.2694172300046 -0.0857999296384188 0.127097354602044 -0.675072505695088 0.499629700710757 0.861746639758004 0.90097952812279
"GREM1" 177.257973168258 -0.0541554929824981 0.0802140214108702 -0.675137488807651 0.499588417632111 0.861746639758004 0.90097952812279
"MRPL16" 118.901475730368 0.0662240181606163 0.0979297848806052 0.676239800193126 0.498888406973553 0.861746639758004 0.90097952812279
"NAA35" 123.2683304629 -0.0634347766024315 0.0939641324443745 -0.675095645032257 0.499615000328903 0.861746639758004 0.90097952812279
"NDUFA1" 486.584953345195 0.0722722742052782 0.106693167101208 0.67738428025781 0.498162169492837 0.861746639758004 0.90097952812279
"NNT" 56.3892602850193 -0.0959700936657943 0.141840019937288 -0.676608010265551 0.498654695433806 0.861746639758004 0.90097952812279
"PIM3" 81.4702977405851 -0.0913661772465028 0.135269636154659 -0.675437443640644 0.499397883000566 0.861746639758004 0.90097952812279
"RRP15" 122.9128029016 0.062903928626239 0.0930100399994122 0.676313316569227 0.498841739760552 0.861746639758004 0.90097952812279
"SRPK1" 206.095102530489 0.0538536641724139 0.0796194554331801 0.676388250577902 0.498794175041126 0.861746639758004 0.90097952812279
"ALG14" 33.8555897872491 -0.126981578125238 0.187843788166982 -0.675995620426686 0.499043425675697 NA 0.90097952812279
"BCL7B" 47.0855699911567 0.102692476537814 0.151784336666763 0.676568338953658 0.498679872944731 NA 0.90097952812279
"CLN5" 48.1821620330999 0.101836497292313 0.150332307166893 0.677409262263624 0.498146323268611 NA 0.90097952812279
"CXorf38" 24.0004999431147 -0.151025776409973 0.222554549423469 -0.678601164528912 0.497390604783429 NA 0.90097952812279
"DNAAF4" 29.3386038142567 0.135486430956116 0.200148144636716 0.676930736490384 0.498449901429825 NA 0.90097952812279
"DYNC2I1" 54.1126391652594 -0.0955954960757679 0.141088881125895 -0.677555136258164 0.498053799943168 NA 0.90097952812279
"EIPR1" 50.2631988536816 0.0992723212512547 0.146306864510649 0.678521281850236 0.497441234820701 NA 0.90097952812279
"EMILIN3" 17.400965381597 0.185533552293966 0.273121823115797 0.679306948735855 0.496943394522889 NA 0.90097952812279
"GALNT4" 13.4424145105969 -0.278706860348855 0.412035725320206 -0.676414308813302 0.498777635016836 NA 0.90097952812279
"GTF2H3" 33.7134773922785 -0.129059849377813 0.190954276301396 -0.675867814419138 0.499124574138566 NA 0.90097952812279
"IKBKG" 28.7955568284015 0.169803931694688 0.250991196161913 0.676533417471539 0.49870203652194 NA 0.90097952812279
"IMMP2L" 49.7849816031204 0.106700668270282 0.158046983496862 0.675119928957074 0.499599573039404 NA 0.90097952812279
"LRRC51" 11.7279816371149 0.198517881172241 0.292255195468773 0.679262111504367 0.496971798630394 NA 0.90097952812279
"MLXIP" 36.984906651174 0.130041178999762 0.192181638228574 0.676657667186163 0.498623181480281 NA 0.90097952812279
"MYRF" 16.6469518062468 0.182449997374054 0.269672328207265 0.676561805903296 0.498684019228532 NA 0.90097952812279
"PFDN6" 54.3866479336722 -0.116371463592162 0.172012845888473 -0.67652774995429 0.498705633568033 NA 0.90097952812279
"R3HCC1L" 55.7565218558756 0.0951609108202416 0.140911496528776 0.675323966918546 0.499469960132522 NA 0.90097952812279
"SLC26A6" 41.0562915776993 0.124560913488223 0.183876073561649 0.677417736171426 0.498140948283011 NA 0.90097952812279
"TBC1D31" 33.6716956235442 -0.125075252287881 0.184707495195449 -0.677153096335002 0.498308823453761 NA 0.90097952812279
"ZNF595" 16.4417150821039 -0.179706475529506 0.265863829916653 -0.675934276527359 0.499082374168164 NA 0.90097952812279
"MKRN1" 122.692575935131 0.0654756544861304 0.0970877575378045 0.674396609280373 0.500059197861318 0.862232250040166 0.901608429407311
"LFNG" 25.767159702777 0.150511707924677 0.223237439950012 0.674222513743125 0.500169858274081 NA 0.901662356714302
"ACTR1A" 211.766063200531 0.0501994709438617 0.0744808565096138 0.673991590542223 0.500316660118297 0.862390799481341 0.901781408697483
"STON2" 61.5446345480905 0.0913337023860389 0.135552894885918 0.67378643932987 0.500447097434093 0.862390799481341 0.901813990467733
"RUVBL1" 156.872287870074 0.0612327219848764 0.0909384278549994 0.673342649847779 0.500729325180274 0.862622083106898 0.901813990467733
"EXO1" 67.6686620475756 0.0842810575788466 0.125212642228907 0.673103418940464 0.500881498973464 0.862629248232078 0.901813990467733
"SS18L2" 120.643756644868 0.0703518524854565 0.104596784855797 0.672600525747013 0.501201467156147 0.862925302979624 0.901813990467733
"AKT2" 44.2235507435928 0.111601758776662 0.165934171537358 0.672566462607952 0.501223143904957 NA 0.901813990467733
"B3GNTL1" 12.409796351912 0.18532858528365 0.275515464826689 0.672661280194306 0.501162806100959 NA 0.901813990467733
"FBXO42" 47.6533116511268 0.102070745189623 0.151716096611747 0.672774659176932 0.501090661680522 NA 0.901813990467733
"LINC00665" 43.3358848014418 -0.108698040134068 0.161394928420983 -0.673491052026985 0.50063493948443 NA 0.901813990467733
"LMTK2" 35.136732115147 -0.135774351681651 0.201628273981914 -0.673389445836499 0.500699561310976 NA 0.901813990467733
"RUFY2" 47.5552959370116 -0.107856125254626 0.16024725446924 -0.673060674966691 0.500908690819423 NA 0.901813990467733
"ZNF512B" 35.9354118439514 -0.12117523426831 0.180103313489268 -0.672809577573546 0.501068443789993 NA 0.901813990467733
"ARL5A" 109.51609623928 0.0648082866617926 0.0964173485915005 0.672164165562894 0.501479191109359 0.863148471879901 0.90184951418345
"ABCF1" 300.015366094185 -0.0831924243338076 0.123839872790264 -0.671774142361261 0.501727492576356 0.863320881823149 0.90184951418345
"ATP6V0A2" 43.4641248899896 -0.107337743891985 0.159762786370375 -0.671856984536723 0.501674747107578 NA 0.90184951418345
"NBPF8" 22.1937189439154 -0.289865086576904 0.431285561284439 -0.672095503762376 0.501522898726898 NA 0.90184951418345
"POLD1" 51.812201016523 0.113319060581328 0.168564003825047 0.672261325134055 0.501417346289006 NA 0.90184951418345
"ZNF18" 14.0107402486971 -0.186314248763041 0.27728898620269 -0.671913628141185 0.50163868391315 NA 0.90184951418345
"FRAT2" 12.7311642376178 -0.208518053036833 0.310490926132312 -0.671575352086056 0.501854073971228 NA 0.901931850951671
"SEC23IP" 85.2240192620019 -0.0766858126807308 0.114218686329938 -0.671394630290283 0.501969164774307 0.863481786394528 0.901993513657855
"TNNC1" 28.6045018215309 0.141550275558011 0.210948760430964 0.671017337427471 0.502209484834254 NA 0.902149142782179
"ZNF668" 13.3781161074359 0.195593016456561 0.291492648880632 0.671004971163638 0.50221736266649 NA 0.902149142782179
"IRGQ" 89.7484730455264 -0.0746781215242976 0.111401794028136 -0.670349361747594 0.502635107130701 0.864248316208692 0.902455790785073
"PPDPF" 166.21557091002 0.09054204369847 0.13509105952527 0.670229725169439 0.502711357575063 0.864248316208692 0.902455790785073
"CCDC157" 10.1766469037245 -0.237438181015216 0.354170399465606 -0.670406621709429 0.502598614623603 NA 0.902455790785073
"SIAH1" 43.6299774337968 0.102241050000443 0.15253621280709 0.670273950814199 0.502683169621638 NA 0.902455790785073
"PRKAB2" 51.8543104338021 0.0997098091092448 0.148880503868201 0.669730465162282 0.503029627229743 NA 0.902881983225737
"PKIG" 89.7783843831061 0.0813262395317643 0.121487319917215 0.669421628423297 0.50322655861865 0.864623933853034 0.902945163672802
"POLR2C" 130.642369427073 -0.0691054144759056 0.103213149966433 -0.669540794931457 0.503150566635947 0.864623933853034 0.902945163672802
"SEL1L" 102.459509574613 -0.0685714597027776 0.102479425866282 -0.669124159538636 0.503416279732526 0.864694983283573 0.903140453003436
"PISD" 97.0278888458905 -0.0724141424910861 0.10826507771595 -0.668859654643906 0.503585008637874 0.864714240463242 0.903298025132611
"TKT" 231.777861941027 0.076986318576986 0.115178474114083 0.668408912074422 0.503872608204044 0.864714240463242 0.903337085214655
"TUFT1" 89.3279484778077 0.079503822451689 0.118923399268409 0.668529683315307 0.503795540737196 0.864714240463242 0.903337085214655
"AKIP1" 54.2819885156934 0.0952515790984978 0.142530853236929 0.668287440475509 0.503950128864418 NA 0.903337085214655
"B4GALT6" 37.8021800662204 0.109126236117413 0.163223323210423 0.668570115906351 0.503769740973523 NA 0.903337085214655
"C3orf52" 17.4217750981569 -0.177986658965697 0.266442166557881 -0.66801235429465 0.50412570643387 NA 0.903337085214655
"ELF3" 22.4734017509347 0.14451221313764 0.21635568856462 0.667938125853706 0.504173089294083 NA 0.903337085214655
"GBAP1" 24.2476501798869 0.529826074100709 0.793105633394046 0.668039731143192 0.504108231334702 NA 0.903337085214655
"THAP4" 91.5316771586717 0.0759597757958339 0.113746006974033 0.667801690947926 0.504260187053546 0.86512463059996 0.903348186850617
"MRPS35" 146.289411902653 0.0608592424802883 0.0911830503742375 0.667440299820055 0.504490931447021 0.865191376922858 0.903583536035109
"RING1" 109.870722603236 -0.0668423428895275 0.100276196244176 -0.666582353470646 0.505038943972337 0.865191376922858 0.903583536035109
"YTHDF2" 383.722354340544 -0.0514317590427326 0.0770999109138293 -0.667079357591156 0.504721444783488 0.865191376922858 0.903583536035109
"FANCM" 37.9092875348363 -0.107104136786256 0.160651173324023 -0.666687547748155 0.504971734347035 NA 0.903583536035109
"GPRASP2" 55.195357042687 0.0941548245475473 0.141209274783657 0.666775073321491 0.504915817017352 NA 0.903583536035109
"SLC1A3" 45.8000855935577 0.0990069497617837 0.148476639666437 0.666818362701431 0.504888162003242 NA 0.903583536035109
"TBC1D25" 11.4514536148089 -0.228441810074687 0.342449963698755 -0.667080841847135 0.504720496759676 NA 0.903583536035109
"YIPF2" 17.1319822350923 0.189437293173416 0.284140113466506 0.666703799271011 0.504961351514696 NA 0.903583536035109
"ATF6" 89.0652842353305 0.0754305465586752 0.113271483479725 0.665927065148546 0.505457720023845 0.865191376922858 0.903616404277149
"GGPS1" 70.7918126379539 0.0961313395006635 0.144270161084089 0.6663286349603 0.505201066534941 0.865191376922858 0.903616404277149
"PPP4R3B" 94.3378351584445 -0.0755397874791132 0.113532566937084 -0.665357874987313 0.505821621540238 0.865191376922858 0.903616404277149
"RBM12" 155.110406988616 -0.057559816107323 0.0865006976675466 -0.665426033077168 0.505778038622494 0.865191376922858 0.903616404277149
"RNF141" 82.0637076847502 0.0811144423173236 0.121857269992759 0.665651235434237 0.505634049584433 0.865191376922858 0.903616404277149
"RNF44" 80.2496220209624 -0.0790743055165851 0.118857806367722 -0.665284914244045 0.505868277650571 0.865191376922858 0.903616404277149
"SLC52A2" 63.404546223702 0.0917753483447467 0.137862539354394 0.665701856171575 0.505601686858169 0.865191376922858 0.903616404277149
"SZRD1" 174.254876584748 0.0588667529739475 0.0885000016502404 0.665161038149965 0.50594749771993 0.865191376922858 0.903616404277149
"GABBR1" 17.2241006272022 -0.174594482016847 0.262080857570338 -0.666185556760814 0.505292503581372 NA 0.903616404277149
"NDOR1" 20.1635008586433 0.207658135101501 0.311864699716823 0.665859699061989 0.505500782128739 NA 0.903616404277149
"PLSCR3" 18.0946678439523 0.916357860409605 1.37658509639703 0.665674692256957 0.505619053090189 NA 0.903616404277149
"ING1" 66.6153864473113 -0.0887555152360682 0.133476370071346 -0.664953018939803 0.506080542884355 0.865191376922858 0.903709474147882
"NRARP" 37.9721643841642 -0.129265278899488 0.19450317553098 -0.664592125792308 0.50631140699736 NA 0.903832641172266
"ZNF697" 25.6552441792023 0.132295162246836 0.199041254635851 0.664662019383226 0.506266691594281 NA 0.903832641172266
"KBTBD11" 23.3531451144342 0.145828276069417 0.219502659280632 0.664357673603291 0.506461416235864 NA 0.903955910116633
"BLOC1S1" 228.219007064109 0.0581691137069387 0.0875924005344403 0.66408858932993 0.506633612875224 0.865674542561311 0.90402176620869
"DECR1" 167.033171902108 -0.0606352649012948 0.0913117083086538 -0.664046988326341 0.506660237590362 0.865674542561311 0.90402176620869
"ATP2A2" 146.476771391003 0.0583032524388905 0.0881042132674102 0.661753283715626 0.508129350085539 0.866044011227977 0.904533515402684
"CHCHD1" 245.384226891642 0.062405019603454 0.0942471923206373 0.662141948920309 0.507880253768486 0.866044011227977 0.904533515402684
"CMTM3" 177.611188082354 0.0611919465339848 0.0923992753253974 0.662255697552697 0.507807364163133 0.866044011227977 0.904533515402684
"GARS1" 282.660961270592 0.0487483240121621 0.0736102543333235 0.662249090886426 0.507811597534592 0.866044011227977 0.904533515402684
"GTF2H2C" 67.437538431649 0.106930537078802 0.161811821410705 0.660832664428112 0.508719632452743 0.866044011227977 0.904533515402684
"MEPCE" 63.3320983797649 0.0923769825060361 0.139764857545374 0.660945706441594 0.50864713286035 0.866044011227977 0.904533515402684
"NOL6" 93.9160728005832 0.076861885442853 0.11617558876726 0.661600997752065 0.508226967940815 0.866044011227977 0.904533515402684
"PCNX1" 63.2188465458042 0.0820624977116708 0.123877232947524 0.662450199758929 0.507682740757079 0.866044011227977 0.904533515402684
"RAB8B" 112.97570933171 -0.064840326507736 0.0978021127693976 -0.66297470138114 0.507346756849213 0.866044011227977 0.904533515402684
"RFK" 71.7304319339659 -0.084453883555025 0.127728069634432 -0.66120065696396 0.508483640009051 0.866044011227977 0.904533515402684
"SNHG3" 84.9672051475071 -0.0813070029220997 0.122862719021864 -0.661771150511743 0.50811789781448 0.866044011227977 0.904533515402684
"SREK1" 189.720162137317 -0.0559055427038863 0.0846163352552087 -0.660694445526047 0.508808286623987 0.866044011227977 0.904533515402684
"ZFP90" 66.5025525752552 -0.0854510094628925 0.129085822826219 -0.661970521564794 0.507990114008344 0.866044011227977 0.904533515402684
"AMDHD2" 23.0522892169549 -0.148050134539135 0.223865944387891 -0.661333884186554 0.508398215969357 NA 0.904533515402684
"DDX28" 32.2209722423409 -0.12822146427297 0.193767054603988 -0.661729954738813 0.508144303712701 NA 0.904533515402684
"ETFRF1" 37.8098626923856 0.111922642428621 0.169366743541299 0.660830102111099 0.508721275859735 NA 0.904533515402684
"FAM228B" 38.1280578279057 -0.11342383875561 0.171133950379157 -0.6627781249969 0.507472665563742 NA 0.904533515402684
"PLEKHA4" 20.1879965120111 0.159996460399947 0.242058488021168 0.660982648069566 0.5086234414898 NA 0.904533515402684
"PTGR2" 10.8593619447393 0.189578570711078 0.285993989143913 0.662876067006015 0.507409930888601 NA 0.904533515402684
"RHPN2" 25.0299922279497 -0.13549207561178 0.205076185129905 -0.660691418293905 0.508810228393718 NA 0.904533515402684
"RTKN" 31.4337371248158 -0.138147179272011 0.208711384632962 -0.661905336476759 0.508031891531359 NA 0.904533515402684
"SLC66A2" 25.9653341552835 0.134162974540936 0.202732409220695 0.661773690041271 0.508116270036117 NA 0.904533515402684
"ZNF287" 26.4082836397043 -0.132591663858723 0.199874408710566 -0.663374889832576 0.507090483715674 NA 0.904533515402684
"THYN1" 106.141702196231 -0.0692452652267449 0.10485861434296 -0.660367921707082 0.509017752495383 0.866147580012582 0.904758392926368
"NAV2" 32.5111766374065 0.120984364536386 0.183372302923528 0.659774473066634 0.5093985669725 NA 0.905139680246828
"RCE1" 44.3861752367509 -0.105910340271525 0.160544635067786 -0.659694048491916 0.509450186693272 NA 0.905139680246828
"ZNF830" 51.1091181632721 0.0938402670492207 0.142256651672182 0.659654687117671 0.509475451401694 NA 0.905139680246828
"EFCAB14" 73.9467513144334 -0.0824532030496389 0.125229800325272 -0.658415192194468 0.510271375908717 0.867676894403191 0.905545165829106
"MED21" 66.6408447014799 0.0872718910298638 0.132507584688476 0.658618080127556 0.510141049734676 0.867676894403191 0.905545165829106
"AXIN1" 49.5894427533216 0.100900776406829 0.153085085325154 0.659115655797 0.509821503008451 NA 0.905545165829106
"C17orf49" 23.2305632651314 0.145990256371928 0.221709263211185 0.6584761243506 0.510232233975407 NA 0.905545165829106
"GMCL1" 36.5776210799926 0.116389383216191 0.176693731854065 0.658706916170176 0.510083990898051 NA 0.905545165829106
"JUP" 45.9893267475721 0.133446776524338 0.202539723635337 0.658867179875305 0.509981062963891 NA 0.905545165829106
"SEMA5A" 25.264688739553 0.131874639121432 0.200197903412226 0.658721379563554 0.510074701466648 NA 0.905545165829106
"MAN2A1" 186.914061376548 -0.0651076060411147 0.0989067915939499 -0.658272349065838 0.510363142418349 0.867676894403191 0.905564094747066
"CSNK2B" 225.027250349656 0.046664077801681 0.0709168336708057 0.658011298393476 0.510530871128079 0.86770892882311 0.905717779951721
"RNF6" 58.1935355892182 -0.094082866598151 0.143101540273954 -0.657455303542076 0.510888201629063 0.868063101776729 0.90587191739279
"ATG12" 147.748468298634 -0.0563524314533828 0.0857460604317953 -0.657201405750962 0.511051421819659 0.868087346652571 0.90587191739279
"ECPAS" 140.781704515954 -0.0581101408496191 0.0886017746115862 -0.655857527734216 0.511915797846006 0.868795943461422 0.90587191739279
"EFHC1" 87.6684385316324 -0.0804732157293708 0.122670966656464 -0.656008654066722 0.511818556045723 0.868795943461422 0.90587191739279
"KMT5A" 131.450052626892 0.0597018799964552 0.0910129890921663 0.655970983833931 0.511842793945812 0.868795943461422 0.90587191739279
"ABRAXAS1" 43.1544809264739 -0.104012033023779 0.158333763524833 -0.656916318467132 0.511234724882422 NA 0.90587191739279
"AP1G2" 14.9527253963288 -0.191433723791705 0.2912565219783 -0.657268453566055 0.511008316957846 NA 0.90587191739279
"ARAP3" 39.8644275039353 0.11239262597822 0.171069371435083 0.65700028611417 0.51118073249235 NA 0.90587191739279
"DYRK3" 19.75387811752 -0.155248177107409 0.236044626948422 -0.657706888372986 0.510726495215445 NA 0.90587191739279
"ENSG00000260257" 45.7706634241138 0.11180014341913 0.170404029249814 0.656088614285228 0.511767109774578 NA 0.90587191739279
"HSD17B11" 13.1216448383803 -0.194083108322827 0.295705933373043 -0.656338228012439 0.511606526082819 NA 0.90587191739279
"IL17RA" 23.1501507596058 0.143489648471798 0.218264886013424 0.657410594496512 0.510916941214296 NA 0.90587191739279
"PRKAR1B" 16.119435353053 0.172143888553186 0.262364215318056 0.65612563948365 0.511743288737869 NA 0.90587191739279
"PSKH1" 37.977619368894 -0.139258144172385 0.212233331291183 -0.656155860746133 0.511723845603136 NA 0.90587191739279
"TADA2A" 29.1130903753794 -0.133877044924459 0.203854498801859 -0.656728429891481 0.511355550694078 NA 0.90587191739279
"VPS37A" 49.6212960286374 -0.0943576562990208 0.143809895951534 -0.65612770021627 0.511741962933821 NA 0.90587191739279
"ENSG00000286235" 93.0114889016304 -0.167851342397214 0.25609771030466 -0.655419145284565 0.51219792828983 0.869021696091159 0.906204168369778
"C21orf58" 25.6506022236267 0.133581197388418 0.203843165666353 0.655313593427316 0.512265870566903 NA 0.906204168369778
"WDR82" 154.787089007188 -0.0550911460386197 0.0841478556913738 -0.654694591870238 0.512664407927021 0.869560002735355 0.906591255278843
"MAP1A" 172.185420601922 -0.0804657078794138 0.122993124136135 -0.654229319277641 0.512964074930877 0.869815137822855 0.906591255278843
"BCAT2" 130.513023904383 0.0662373387447168 0.101490773365118 0.652643945340971 0.51398584774615 0.870028905217706 0.906591255278843
"COPS3" 203.899158715179 0.0649384445491505 0.0994738390302861 0.652819325987601 0.513872762933921 0.870028905217706 0.906591255278843
"FAM117A" 68.1975718626411 -0.0885516317251186 0.135575863204202 -0.653151893207892 0.513658360335743 0.870028905217706 0.906591255278843
"FERMT2" 251.753510285423 -0.0429828697338749 0.0658102781722902 -0.653133080844096 0.51367048722689 0.870028905217706 0.906591255278843
"NFX1" 74.9986420038351 -0.0785932583515969 0.120390189482505 -0.652821120138018 0.51387160613906 0.870028905217706 0.906591255278843
"WWP1" 59.8230637263459 -0.0861866986557816 0.131835851539298 -0.653742496062164 0.513277719659529 0.870028905217706 0.906591255278843
"ADAT1" 34.0102476699464 -0.113207630867889 0.173458421924064 -0.652649952721516 0.513981973994595 NA 0.906591255278843
"EIF3J-DT" 30.8812250320183 -0.123762325393751 0.189535114271739 -0.652978345829423 0.513770238701187 NA 0.906591255278843
"GTPBP2" 42.6594915624882 0.114572630094534 0.175002304646393 0.654692121489699 0.512665998778119 NA 0.906591255278843
"KBTBD8" 18.6492359496735 0.155681879978356 0.238149964942903 0.653713638025021 0.513296315110744 NA 0.906591255278843
"MIER2" 20.8468726742798 0.150848639046226 0.231063938002873 0.652843712221119 0.513857039803173 NA 0.906591255278843
"MRAS" 31.5702378482354 -0.129066019165866 0.197714270840459 -0.65279060847364 0.51389127899763 NA 0.906591255278843
"MREG" 11.3459365352082 -0.215776544291769 0.329682573012438 -0.654497877519382 0.51279109413327 NA 0.906591255278843
"PYROXD1" 32.6220455614684 0.116120682758597 0.177649492046866 0.653650519462015 0.513336988474598 NA 0.906591255278843
"RIOX2" 51.6008710463356 -0.0995368101194447 0.152329437488755 -0.65343121960122 0.513478317520823 NA 0.906591255278843
"SIGIRR" 37.9136649968559 0.110452116135605 0.168862485341362 0.654095052031966 0.513050569078049 NA 0.906591255278843
"TAB1" 39.5263334368662 0.119546425295849 0.18319056259935 0.652579606719726 0.51402733630399 NA 0.906591255278843
"REXO4" 94.7341144499711 -0.0781029094686449 0.119748806776007 -0.652222861934134 0.514257413663684 0.870235832413458 0.906736590648169
"SNHG18" 14.5711393907259 0.186184974870198 0.285472202588121 0.652200015210675 0.514272150149996 NA 0.906736590648169
"ATG5" 61.8030056275145 0.0836901059737251 0.128450484185879 0.6515359323412 0.514700589699873 0.870732956972673 0.907200521770747
"ABL2" 100.88957798273 -0.0733280208432909 0.112890894897969 -0.649547697443312 0.515984427001401 0.871157212535932 0.907200521770747
"GCNT1" 74.4174808066376 0.0777647107021612 0.119725115875784 0.649527128316528 0.51599771751442 0.871157212535932 0.907200521770747
"GLIPR1" 432.61559456281 0.0357425805869466 0.055015694376105 0.649679713984865 0.515899130205326 0.871157212535932 0.907200521770747
"MSH2" 178.936083454496 0.0518753160357961 0.079819032981688 0.649911607519691 0.515749319907818 0.871157212535932 0.907200521770747
"PARL" 114.067332171047 0.0651991818853179 0.100207787149949 0.650639872805045 0.51527898512253 0.871157212535932 0.907200521770747
"SELENOF" 169.388255173425 0.0632451062800102 0.0972788976235603 0.650142094791714 0.515600440470278 0.871157212535932 0.907200521770747
"SNAPC5" 60.1749793599026 0.0916813867023523 0.140854737337831 0.650893171469698 0.515115449736075 0.871157212535932 0.907200521770747
"ARHGEF39" 30.422134070451 0.127012083587579 0.195443846621832 0.649864837307141 0.515779533074518 NA 0.907200521770747
"DOK1" 46.2169369011613 0.113892750660581 0.175196664541472 0.650085154067652 0.5156372183137 NA 0.907200521770747
"ENSG00000279348" 10.4952216222597 0.194954345778501 0.299608415404759 0.650697162545068 0.515241995202725 NA 0.907200521770747
"FKBP7" 25.1035881987694 0.138601231191615 0.212981276445039 0.650767210644369 0.515196769543993 NA 0.907200521770747
"MKLN1-AS" 10.3025327565208 0.285481742351533 0.439443840081241 0.649643290707534 0.515922662804784 NA 0.907200521770747
"PLK3" 30.1225039394372 0.12967751066171 0.199536141003819 0.649894851174994 0.51576014426098 NA 0.907200521770747
"SLC2A10" 16.211199001041 -0.173165357966413 0.266531452681952 -0.649699524104753 0.515886331381739 NA 0.907200521770747
"TMEM106B" 52.3967573526884 -0.114112705598423 0.175489181304666 -0.650254931671901 0.51552756348902 NA 0.907200521770747
"TRAM2-AS1" 15.6631023279131 0.182187122919879 0.279956759227934 0.650768795232221 0.515195746498973 NA 0.907200521770747
"WASL-DT" 13.2669036897847 -0.211246601568576 0.324293542016291 -0.65140551444581 0.514784751864571 NA 0.907200521770747
"ANKRD13C-DT" 16.5189540562361 0.160376775713418 0.247027682084777 0.649225926260278 0.516192356216635 NA 0.907399850364444
"MYEF2" 158.812170131848 -0.0515307685523449 0.0794488909234597 -0.648602742636007 0.516595182314 0.871440967697565 0.907536470377301
"SRRT" 177.722203394809 0.0590040231761511 0.090933878424631 0.64886733303755 0.516424131093509 0.871440967697565 0.907536470377301
"GSPT2" 52.7767520692947 -0.0923285731291592 0.142303724151276 -0.648813470482398 0.516458949537311 NA 0.907536470377301
"TMEM161A" 18.487286653448 0.162569068430471 0.250608948850027 0.648696182544374 0.516534772346092 NA 0.907536470377301
"RNF40" 93.6399534623 -0.077737952132285 0.119931017985305 -0.64818887922564 0.516862793752508 0.871440967697565 0.907720974369378
"ZNF584-DT" 21.2611494551823 0.181870990057628 0.280558612981011 0.6482459694436 0.516825873933015 NA 0.907720974369378
"HNRNPH3" 553.751384732521 0.0534951174635612 0.0825809784530476 0.647789823584816 0.517120898216352 0.871440967697565 0.907763989552403
"KLHDC8B" 93.0842185142921 -0.0761313388459963 0.117516143323236 -0.647837281696628 0.517090199374991 0.871440967697565 0.907763989552403
"PRSS23" 950.123523101875 0.0579388014051723 0.0894531406136409 0.647700024926091 0.517178988124027 0.871440967697565 0.907763989552403
"SMDT1" 111.003101198874 0.0711302636788834 0.109828541208414 0.647648260609277 0.517212475508901 0.871440967697565 0.907763989552403
"CABLES1" 51.0984146654056 -0.0947670373119743 0.146502126188256 -0.646864586730966 0.51771958713834 NA 0.908511222691608
"BLTP2" 104.974005954584 -0.0629550964897813 0.0975297068962726 -0.64549662347224 0.518605405707924 0.87277860365746 0.908521716955393
"CDC25C" 61.2354907260875 0.0929021054858795 0.143839028844652 0.645875505640509 0.518359983836979 0.87277860365746 0.908521716955393
"SRP54" 145.23747150361 -0.0627509550545886 0.097196084830476 -0.645611962292878 0.518530688342235 0.87277860365746 0.908521716955393
"UFD1" 172.466651879675 0.0606742319632135 0.0938978153395426 0.646172988623966 0.518167330574408 0.87277860365746 0.908521716955393
"DHRS1" 24.0870572838983 -0.134223047377396 0.208106976043545 -0.644971398504735 0.518945720775045 NA 0.908521716955393
"DTNBP1" 53.3856591554322 -0.0922021813527211 0.142896623092389 -0.64523695072282 0.518773644051028 NA 0.908521716955393
"GPR63" 11.0369784895202 -0.212451966045503 0.328966394888149 -0.645816622447828 0.518398121631572 NA 0.908521716955393
"HSCB" 28.3707396674119 0.130086151741598 0.201508248851422 0.645562414854361 0.518562784868325 NA 0.908521716955393
"RGS2" 31.7809428491099 -0.127815987651034 0.197815377340521 -0.646137774370346 0.518190133781588 NA 0.908521716955393
"RPGRIP1L" 43.2901430181932 -0.0983598145265113 0.152377655801514 -0.645500247455141 0.518603057979572 NA 0.908521716955393
"SOCS3" 24.8630422172058 0.132439441745248 0.205268020849965 0.645202507418586 0.518795961503951 NA 0.908521716955393
"ZFYVE19" 27.092769678953 -0.141532904818578 0.219372227814204 -0.645172391367829 0.518815475530209 NA 0.908521716955393
"ZNF441" 20.6155382901573 -0.153123232204141 0.237411070363611 -0.644970902029222 0.518946042516702 NA 0.908521716955393
"ZNF547" 16.0087983065915 0.169459570470661 0.262700660619565 0.645067165308988 0.518883660888919 NA 0.908521716955393
"ZNF74" 39.3453071528658 -0.106997936468953 0.16552401784564 -0.64641940101245 0.518007779231666 NA 0.908521716955393
"PBXIP1" 37.9677332734777 -0.115962502271186 0.179928300122462 -0.644492846274098 0.5192558950283 NA 0.908801109967147
"TMLHE" 18.5240760224525 -0.159962781586733 0.248206903819863 -0.644473538507318 0.519268411390865 NA 0.908801109967147
"ARNT" 29.1315977353038 -0.138622406390423 0.215155274143768 -0.64429006884486 0.519387354347087 NA 0.908866823168715
"VPS72" 75.5756298203387 0.0809866847337957 0.125786222779328 0.643843840321636 0.519676701944969 0.874329047036744 0.90894581045074
"PXN-AS1" 22.0129370094504 0.148940266987289 0.23130700907018 0.643907279705904 0.519635560926076 NA 0.90894581045074
"SNX29" 16.1138551119713 -0.178127714093288 0.276653317393039 -0.643866177972571 0.519662215583067 NA 0.90894581045074
"EBNA1BP2" 377.873431049594 0.0438766287293673 0.0682596266404634 0.642790341653551 0.520360151021519 0.874973733454534 0.909428931962166
"TIAM1" 58.2542551147121 -0.0869697448513065 0.135296586218571 -0.642808124595305 0.520348610633439 0.874973733454534 0.909428931962166
"FBXL15" 38.7261531880993 0.106737147671373 0.16595450737706 0.64317112778901 0.520113065523028 NA 0.909428931962166
"PCNX2" 20.1429311804372 0.145850407119333 0.226806821736677 0.643060054378196 0.520185132877227 NA 0.909428931962166
"PPP3CA" 45.8750835830005 0.0959888880384555 0.149286300281797 0.642985242833833 0.520233675478704 NA 0.909428931962166
"SLC25A37" 70.0988477097191 -0.0802441563420177 0.124913618129625 -0.642397182497326 0.520615328623123 0.875150313012852 0.909732513209044
"OBSL1" 74.5419834331304 0.0809568509722875 0.126089484716817 0.6420587026278 0.520835068594801 0.875267237534747 0.909974084795736
"PROS1" 51.0197690698931 -0.104840229321981 0.163359641601567 -0.641775583578264 0.52101890519396 NA 0.910152862233379
"DIP2C" 51.776889441127 -0.0987396794064579 0.153901751226155 -0.641576061479393 0.521148480174936 NA 0.910236810516711
"FTO" 59.7281746881445 -0.100772003613967 0.157340933862031 -0.640469082904595 0.521867682867135 0.875532750099073 0.910258243358021
"ITM2B" 207.653555813167 0.0574273697451699 0.0895680351052127 0.641159200128839 0.52141925460097 0.875532750099073 0.910258243358021
"NXF1" 87.9633161155843 0.0683506118831528 0.106695065963748 0.640616426502576 0.521771924462885 0.875532750099073 0.910258243358021
"PSME3IP1" 159.559596979469 -0.0541440558571586 0.0844648464995009 -0.641024735153915 0.521506612455004 0.875532750099073 0.910258243358021
"TOMM40" 179.154972717577 0.0555900453564054 0.0867625166516504 0.640714994236488 0.521707870471912 0.875532750099073 0.910258243358021
"ZIC1" 259.375408051632 -0.0544043935312233 0.0849500651441011 -0.64042792008384 0.521894436143476 0.875532750099073 0.910258243358021
"CA8" 19.0042099555859 -0.157612882330974 0.245936146237971 -0.640869122908291 0.521607718455047 NA 0.910258243358021
"DNAL4" 29.7392748126194 -0.139222131285017 0.217137940897277 -0.641169068425861 0.521412843761522 NA 0.910258243358021
"STXBP4" 32.0224601882976 -0.114104276949951 0.178160107050675 -0.640459184936926 0.521874115866824 NA 0.910258243358021
"CARD19" 35.9195725369303 0.118002959755102 0.184460096903422 0.63972079455691 0.522354133909169 NA 0.910917735316224
"MRPS21" 407.676252280062 0.055490674561343 0.0867853366916653 0.639401501183232 0.522561772652911 0.876400003171558 0.911137531768021
"RPL6" 1300.52986736049 -0.0789359939669965 0.123554086264124 -0.638878052145142 0.522902266988769 0.876718760647453 0.911216967188512
"ZCCHC10" 108.455035841817 -0.0672614793695378 0.105350647018245 -0.638453405586478 0.523178575733974 0.876827075470967 0.911216967188512
"DDX11" 44.137970674994 0.0989200470399921 0.154898034383412 0.638613959394347 0.523074097877124 NA 0.911216967188512
"DPY19L3" 48.624660831164 0.0974746782209871 0.152573682973413 0.638869537140114 0.522907806790377 NA 0.911216967188512
"GALNT18" 43.5495808159523 0.105029578505225 0.16450432173427 0.638460907275634 0.523173693889604 NA 0.911216967188512
"IFNAR2" 20.0037786593308 0.148309513094539 0.23223598420998 0.638615559940284 0.523073056401034 NA 0.911216967188512
"SLC19A1" 23.595190640098 0.149308938253903 0.233606683923348 0.639146687698778 0.522727510085691 NA 0.911216967188512
"SPINT2" 59.2088063369076 0.0880397248462383 0.137948727287036 0.638206140626802 0.523339500452551 0.876827075470967 0.911355093894757
"FNTA" 148.23450913456 -0.0560484751498087 0.0879413040121326 -0.637339595761238 0.523903664683549 0.876827075470967 0.911545037487926
"SEMA3C" 68.4829894392032 -0.0804460999921784 0.126257113972549 -0.637160928687702 0.524020024685205 0.876827075470967 0.911545037487926
"SMAD4" 120.188327309651 -0.0603005705152692 0.0945727726762304 -0.637610263597833 0.523727412844415 0.876827075470967 0.911545037487926
"SNX3" 205.314813199966 -0.0470757589163723 0.0738423244291648 -0.637517294861581 0.52378794823293 0.876827075470967 0.911545037487926
"TOB2" 117.02806884827 -0.0615000621054739 0.0964579418064464 -0.637584225349538 0.523744366950808 0.876827075470967 0.911545037487926
"STEEP1" 32.6967077891518 -0.124599745953723 0.195379991736962 -0.637730326662469 0.523649240644251 NA 0.911545037487926
"THAP3" 33.3758633000723 0.125586567663035 0.197095668016661 0.637185834304684 0.524003803679547 NA 0.911545037487926
"LSR" 59.1843428973547 0.0959525520071124 0.150692067218488 0.636745873742583 0.524290387478185 0.877027663094966 0.911873281398974
"ARF6" 143.64009345473 0.0559056290951273 0.0879887728374475 0.635372301400414 0.525185628690741 0.87802118302055 0.912861570666378
"POLRMT" 57.9842483771385 -0.0927264584249331 0.14594000319576 -0.635373827562224 0.525184633563685 0.87802118302055 0.912861570666378
"DNAJC6" 12.6495544599213 -0.181364666113306 0.285379424181233 -0.635521171975342 0.525088562835025 NA 0.912861570666378
"JKAMP" 42.468164208468 -0.110693615648219 0.17417013061976 -0.635548789303488 0.525070556931123 NA 0.912861570666378
"ENSG00000291113" 90.0505520123512 0.0728815274434592 0.114773622230701 0.635002416295301 0.525426839091359 0.878172531753495 0.91313869031815
"HEXB" 183.165210744189 -0.0531698112549659 0.0838255970186113 -0.63429087469739 0.525891010701526 0.878696333247847 0.913166006863171
"ARPIN" 24.0230500430888 -0.149071744052114 0.235128990461447 -0.633999847315963 0.526080921756872 NA 0.913166006863171
"CCDC115" 48.3829185224893 -0.100201860819971 0.15804033891491 -0.634027119328822 0.526063123810022 NA 0.913166006863171
"H1-10-AS1" 13.1525479109241 0.181750696258702 0.286684096470187 0.633975509965558 0.526096804777967 NA 0.913166006863171
"HEATR5A" 43.8959886095482 0.103168797566786 0.162637626831556 0.63434765728375 0.525853961089419 NA 0.913166006863171
"IL6R" 24.291635116222 -0.136327469671749 0.214793151727365 -0.634691881819342 0.525629389365382 NA 0.913166006863171
"PLXNC1" 17.0441610910524 -0.158984525169303 0.250593984376454 -0.634430732904062 0.525799758152003 NA 0.913166006863171
"RFX2" 19.5221333159589 -0.156947618377752 0.247300194065956 -0.634644137545214 0.525660534749512 NA 0.913166006863171
"DDX51" 26.5908360414878 -0.141799743437975 0.223742268587295 -0.633763769060249 0.526235001289488 NA 0.913263914267706
"DNAJB1" 267.329935809624 0.0558849575346453 0.088252425690994 0.633239903572964 0.526576991222131 0.879338310843146 0.913364090117867
"NELFCD" 130.725105338995 0.062456790884269 0.0986282523160249 0.63325456365327 0.526567419283179 0.879338310843146 0.913364090117867
"CWF19L1" 23.1071570302242 -0.145338612754321 0.229552272354281 -0.633139507893923 0.526642544499979 NA 0.913364090117867
"ENSG00000274272" 19.3618527754112 -0.188278225828453 0.297404535166857 -0.633071132297364 0.526687192676166 NA 0.913364090117867
"FKBP11" 40.2257206371198 0.0899680539563784 0.142118650659188 0.633048889354634 0.526701717380346 NA 0.913364090117867
"CCNA2" 203.257597229399 -0.0545320497771895 0.0863253105462997 -0.631704067232307 0.527580269847329 0.880182061598932 0.914101535492948
"MCRS1" 113.357906563716 0.0771288566800039 0.122127883490172 0.631541745224878 0.527686362942119 0.880182061598932 0.914101535492948
"RAB3B" 169.4323048974 0.0814403616740911 0.128934499362041 0.63164135337751 0.527621258113454 0.880182061598932 0.914101535492948
"SUMO3" 211.585871343343 0.0480862484660655 0.076138442689695 0.631563330787349 0.527672254067143 0.880182061598932 0.914101535492948
"SOX4" 364.227963645033 0.0484144325264621 0.0766948471571066 0.631260564706347 0.527870167280582 0.880236719574029 0.914101535492948
"ESCO2" 66.9726420234044 0.0799888075419619 0.126767293809014 0.630989312294322 0.528047512654887 0.880280578876625 0.914101535492948
"HMGN4" 91.7102457515144 0.0720290233836338 0.114241859402775 0.630495894938874 0.528370187744979 0.88031601412764 0.914101535492948
"PRAG1" 134.5514682713 0.0598444355773492 0.0949166120564394 0.630494855228971 0.528370867779424 0.88031601412764 0.914101535492948
"DLK1" 36.1670752545342 0.105590929567655 0.167499885546788 0.63039404010912 0.528436809207145 NA 0.914101535492948
"DOLK" 44.8335117721877 0.0990495596681902 0.15699703711876 0.630900821352854 0.528105374778355 NA 0.914101535492948
"GLRX" 41.8681608908904 0.100228423594144 0.158931759834922 0.630638103411482 0.528277178827582 NA 0.914101535492948
"H2BC5" 16.8581935844492 -0.172216594841371 0.272834384769436 -0.631212942558196 0.527901300539864 NA 0.914101535492948
"LONRF2" 12.7235252882359 0.170312451074888 0.269646655188786 0.63161343854107 0.527639503100925 NA 0.914101535492948
"MAPK9" 46.5637677161942 0.0968388383153429 0.153587088016253 0.630514189481183 0.528358222058135 NA 0.914101535492948
"PIGV" 11.7623748724839 -0.217767593080547 0.344829014636769 -0.63152340388159 0.52769835146372 NA 0.914101535492948
"RNPC3" 33.3104995012292 0.105265855542288 0.166712681119415 0.631420806356578 0.527765415233002 NA 0.914101535492948
"DNAAF2" 40.2095699903098 -0.131148827021259 0.208173965985159 -0.629996293727759 0.52869700912193 NA 0.914384194931382
"MFHAS1" 43.6200733441895 -0.100977945851375 0.160309447564419 -0.629893916955817 0.528763993074685 NA 0.914384194931382
"CRIP1" 15.425740326881 -0.164196014942466 0.26079861173391 -0.629589298235963 0.52896332717133 NA 0.914445658955732
"WIPI1" 26.8626104984933 -0.131573211515002 0.208956567859361 -0.629667748005688 0.528911988147958 NA 0.914445658955732
"TYMS" 484.111250825051 0.0420788122540819 0.066859432627842 0.629362389123224 0.529111835089832 0.881298592427419 0.914560797308524
"PHF6" 167.313871993909 -0.0514495090018045 0.0817935096442543 -0.629017011564544 0.529337919176838 0.881423255132175 0.914720969888372
"TACO1" 44.6220195617667 -0.140958756015418 0.224110266949862 -0.62897054175101 0.529368342057913 NA 0.914720969888372
"BAG1" 167.796213350939 0.0537560973146934 0.0854920614386639 0.628784666202728 0.52949004004752 0.88142472247842 0.914789693202941
"FAM32A" 224.371582266897 0.0489249313884696 0.0779115523931758 0.627954775455801 0.530033566534181 0.881663236084128 0.915091568494536
"LMCD1" 85.7081867792119 0.079926382407435 0.127343889466493 0.627642070163604 0.53023844242877 0.881663236084128 0.915091568494536
"SKA1" 76.2567647592763 0.0839277108903863 0.133704138512901 0.62771213983244 0.530192531215302 0.881663236084128 0.915091568494536
"UFSP2" 96.5667776475936 -0.0677370364366713 0.107845078481984 -0.628095759121611 0.529941211075176 0.881663236084128 0.915091568494536
"PDGFA" 17.6360734767814 -0.156065355687663 0.248531240771515 -0.62795065603499 0.53003626520379 NA 0.915091568494536
"TRPS1" 48.3041519642068 0.0912373968141306 0.145282090682646 0.628001678564975 0.530002840377916 NA 0.915091568494536
"ZNF8" 17.2013293251534 0.146915541925265 0.234000526545501 0.627842783493469 0.530106935960393 NA 0.915091568494536
"SZT2" 17.1623840269702 0.153366853821909 0.244505987075687 0.627251936266223 0.530494103794679 NA 0.91539130937589
"VPS37D" 19.158203264633 0.146505834932275 0.233629110765568 0.627087242904777 0.530602048934025 NA 0.915436106056447
"GPX7" 81.0849450628817 -0.0795876983661445 0.126986851825965 -0.626739675972274 0.53082989167524 0.882394925465858 0.915687713648344
"FN3KRP" 51.9195108860363 -0.0984761700720301 0.157314465650284 -0.625982929573347 0.531326138077111 NA 0.916402171419373
"TMED2" 335.521214297197 0.0527411062133783 0.0843287201658851 0.625422822848846 0.531693586858947 0.883578621104632 0.916894299747799
"SNHG33" 38.4967264147492 -0.105913523636441 0.169468274750626 -0.62497552295433 0.53198712304231 NA 0.917258835066466
"SERF1B" 175.422825149822 0.0719662725580039 0.115203521814567 0.624688129533415 0.532175765472871 0.884127811053561 0.917300802295474
"COL4A6" 18.5609875072229 0.151469585058675 0.242455839007464 0.624730613536645 0.532147877225515 NA 0.917300802295474
"PRKCQ-AS1" 11.8831207470592 0.190076539626114 0.304381089871434 0.624468950112503 0.532319655619512 NA 0.917407203989423
"SLC4A1AP" 117.76591664457 -0.0595725261989453 0.0954522930782245 -0.624107858258835 0.532556753488806 0.884508623349319 0.917532589022683
"PRUNE2" 18.4902913462745 -0.159274062867847 0.255193601977131 -0.624130313745564 0.53254200734941 NA 0.917532589022683
"RAP2A" 97.1532266163961 0.0654174360201213 0.104960528841349 0.623257492528471 0.533115326377032 0.88518408037759 0.917908033905203
"MRPL33" 440.774438167854 0.0514285940949925 0.0825465596053891 0.62302528828391 0.533267903989168 0.885185230546531 0.917908033905203
"NUDT17" 10.186120278408 0.206417825578415 0.331212551109571 0.623218609581398 0.533140874186787 NA 0.917908033905203
"RPS6KA6" 13.9140262471109 -0.171865880126156 0.275848509227253 -0.623044440615653 0.533255318469801 NA 0.917908033905203
"TNFAIP8L1" 20.7025270147907 -0.152900883849304 0.245184822571696 -0.623614799013887 0.53288058925785 NA 0.917908033905203
"TTC28-AS1" 44.4744984948071 0.0965845581437768 0.154954627843018 0.623308638717294 0.533081722019831 NA 0.917908033905203
"CAMKK2" 28.5120005955473 0.126772415243375 0.203594307682093 0.622671707704749 0.533500278403227 NA 0.918138063171864
"DNASE2" 11.8315815064947 -0.206514765463158 0.331712405098632 -0.622571728668853 0.533565994261349 NA 0.918138063171864
"GOLGA8B" 63.8663876180958 0.084022904126212 0.135098854235004 0.62193646720389 0.533983644873057 0.885880819065852 0.918586206154155
"MRPL39" 107.100922618476 0.0691192467874274 0.111137530657112 0.621925342220158 0.533990960428678 0.885880819065852 0.918586206154155
"PLPP3" 20.7048837956523 -0.146505344442786 0.235650107520262 -0.621707097800448 0.534134483610286 NA 0.918691565618061
"MPHOSPH9" 65.8040585077217 -0.0894186278491536 0.144105237283464 -0.620509216283803 0.534922588202338 0.886165106322691 0.919083894162024
"MRPL32" 142.666877214225 0.0646080367941307 0.104015204134554 0.621140316280625 0.534507304766307 0.886165106322691 0.919083894162024
"MTCH1" 382.64315016226 0.0399499137023599 0.064354215509638 0.620781612921329 0.534743322780626 0.886165106322691 0.919083894162024
"SF3B3" 153.728903204967 0.0503584898932109 0.0811508005825718 0.620554443476754 0.534892821890129 0.886165106322691 0.919083894162024
"SNHG29" 535.201556842973 0.0568615786134867 0.0915984357806008 0.620770192513802 0.534750837992194 0.886165106322691 0.919083894162024
"SHROOM2" 35.7356758182338 0.112195268936371 0.180818769058106 0.620484640620007 0.534938763044868 NA 0.919083894162024
"VRK2" 39.9614103439518 -0.0977639173664992 0.157518705223624 -0.620649574459789 0.534830214086365 NA 0.919083894162024
"HSDL1" 60.1439220943735 -0.0870426243849155 0.140342665136724 -0.62021498808019 0.535116255116328 0.886234025239545 0.919105999789097
"WWOX" 27.5703651973679 0.126846915076565 0.204488168995421 0.620314200570721 0.535050947511941 NA 0.919105999789097
"XRCC5" 890.568073817679 -0.0631649291988051 0.101931838125019 -0.61967811393074 0.535469727544421 0.886523081578769 0.919300310954706
"ZC3H13" 324.848413820564 -0.0452570015303886 0.0730555103081861 -0.619487857103058 0.535595018915382 0.886523081578769 0.919300310954706
"CTNS" 25.3124129442666 -0.129298045388686 0.208717048183827 -0.619489622499868 0.535593856266426 NA 0.919300310954706
"CYP26C1" 14.1785888227334 0.165562678867602 0.267203761179122 0.619612082318767 0.535513210203644 NA 0.919300310954706
"UTP15" 51.6264419399092 -0.094060274453362 0.15185266980896 -0.61941798304696 0.5356410373519 NA 0.919300310954706
"EPS15L1" 37.8510524115096 0.105721538818996 0.170726996120831 0.61924324343042 0.535756128039192 NA 0.919356527691043
"AGFG1" 106.87401968807 0.0629262534299509 0.101756007945124 0.618403322817917 0.536309508013359 0.887389091555735 0.920164715193172
"A2M" 303.748693134369 0.0383555874180537 0.0620726465817882 0.617914484563109 0.536631710469451 0.887389091555735 0.920325590184792
"LRIG1" 56.9472161968907 0.0855700165785561 0.138448741150847 0.618062799757229 0.536533942856619 0.887389091555735 0.920325590184792
"RNASET2" 36.0145904643676 0.101309492838215 0.16396148393144 0.617885923016999 0.536650538930072 NA 0.920325590184792
"ARNT2" 85.1319202623768 -0.0765698804354873 0.12406893720983 -0.617155930867607 0.537131880126076 0.887389091555735 0.92039239519666
"CHMP2B" 119.449068235837 -0.0602776906258911 0.0976826376074119 -0.617076812239123 0.537184062286999 0.887389091555735 0.92039239519666
"ID3" 93.3953962022604 -0.0706558735855225 0.114428196181984 -0.617469084919884 0.536925366472778 0.887389091555735 0.92039239519666
"NLN" 82.500679210909 -0.0698572014787697 0.113150577698845 -0.617382632059533 0.536982374985355 0.887389091555735 0.92039239519666
"DCAF15" 14.0036544245964 0.182542859268956 0.295782626425914 0.617152066957788 0.537134428482713 NA 0.92039239519666
"ZNF256" 12.6852895230463 -0.206624110092655 0.334678839390183 -0.6173802636257 0.536983936814445 NA 0.92039239519666
"METTL4" 17.0442640611304 0.160338497084862 0.259891665734356 0.616943589290581 0.537271934346088 NA 0.920401721219457
"HAT1" 164.878951538482 -0.0549423816688347 0.08915446663562 -0.616260561497022 0.537722563680974 0.888026948464924 0.920542346468339
"CLIC1" 185.007008769166 0.106869612388781 0.173538878046649 0.61582518909713 0.538009900751076 0.888131679527171 0.920542346468339
"FIBP" 98.9119406662018 0.0734035298513435 0.119314197378503 0.615212032298922 0.538414702625746 0.888131679527171 0.920542346468339
"IGF2BP1" 330.735479252052 -0.0394301366783067 0.0641040497110332 -0.615095877031934 0.538491404738805 0.888131679527171 0.920542346468339
"TMEM126A" 107.147895993384 0.0682059583578138 0.110908542710684 0.614974795365726 0.538571365790304 0.888131679527171 0.920542346468339
"YTHDF1" 89.0956636101255 -0.0698640191316823 0.113495607850511 -0.615565839549516 0.538181102883423 0.888131679527171 0.920542346468339
"ENSG00000279080" 23.8706517365928 0.181158219462365 0.293874446881268 0.61644767479752 0.537599096328909 NA 0.920542346468339
"GAS2L3" 37.0831936292121 -0.102825860723811 0.167140673554498 -0.615205494491942 0.538419019663756 NA 0.920542346468339
"MIR100HG" 35.1505561057604 -0.108570875303649 0.176553625147468 -0.61494560201165 0.538590645663412 NA 0.920542346468339
"MSH3" 50.1844756654754 -0.095910780605175 0.15553203458997 -0.616662547095362 0.537457329673827 NA 0.920542346468339
"MTHFSD" 19.4879721238869 0.148599137521396 0.241170366378228 0.616158360386401 0.537790007446143 NA 0.920542346468339
"NDUFAF6" 36.1402352221115 -0.111612816739401 0.181294542765212 -0.61564355461017 0.538129798656494 NA 0.920542346468339
"OTUD1" 10.0320729624871 -0.210393849794436 0.34206070706027 -0.615077515341056 0.538503530222182 NA 0.920542346468339
"S1PR1" 24.0849632262439 -0.13777253224102 0.223621302742836 -0.616097529846956 0.537830152280811 NA 0.920542346468339
"TMEM107" 38.7756180383908 -0.103776970284999 0.168688941735609 -0.615197233542738 0.538424474550105 NA 0.920542346468339
"MRPL36" 121.000343433668 -0.0662861041633375 0.107846217504122 -0.614635410470504 0.538795523717271 0.888131679527171 0.920708402084204
"SUPT5H" 150.468545640728 0.0558910585216545 0.0909464887713552 0.614548832799559 0.538852714277295 0.888131679527171 0.920708402084204
"GDPD2" 12.2774420602023 0.198671757544518 0.323421412561777 0.61428139828735 0.539029392548288 NA 0.920869369215756
"MIR22HG" 44.159287587249 -0.0966385483172868 0.157453270080687 -0.613760185912713 0.539373810350351 NA 0.921316806849016
"KDSR" 80.7996562853193 -0.0878940141227837 0.143244259033032 -0.613595370007223 0.539482743846154 0.88891869695657 0.921361932974328
"USP42" 65.2647270020834 -0.084950823883013 0.138501962508588 -0.613354658261577 0.539641859765778 0.888929553056799 0.921492736832035
"PHLDA3" 98.0303008155858 0.0707439898445701 0.115385611395139 0.613109286237663 0.539804080415479 0.888945515869288 0.921628801516703
"ALG2" 45.0121073981647 -0.0915175972433746 0.149442126724796 -0.612394906637726 0.540276510866204 NA 0.921871564842915
"BMP2" 29.2389655638607 -0.122347197261317 0.199751242281759 -0.612497804087446 0.540208450419226 NA 0.921871564842915
"CCDC18-AS1" 10.3011443880461 0.218522088205505 0.356779481950782 0.612485020188606 0.540216905962697 NA 0.921871564842915
"PDE10A" 24.8691833374139 0.132264628435163 0.215912917924582 0.612583210428211 0.540151962541788 NA 0.921871564842915
"ZNF536" 61.3346103092421 0.0871553092318429 0.142383707836095 0.612115743833358 0.540461181797878 0.889748796260648 0.922045768671521
"VAPB" 107.248143868839 -0.063592885675984 0.103925200337981 -0.61191015720124 0.54059720102247 0.889748796260648 0.922136930433379
"ANKLE2" 139.568679684383 -0.0528870124074983 0.0869483103134239 -0.608258081345752 0.54301631830812 0.890190418862909 0.922180136938616
"CDC16" 173.940879604822 -0.0491670464752742 0.0808948798014442 -0.607789350771697 0.543327193138452 0.890190418862909 0.922180136938616
"COASY" 75.1504547807859 0.0811641280372243 0.133180810901534 0.60942809619347 0.542240719508135 0.890190418862909 0.922180136938616
"DHX40" 117.505899570267 -0.0565203679883005 0.0929547733997846 -0.608041587549408 0.543159891855368 0.890190418862909 0.922180136938616
"ERVK3-1" 120.945760775959 -0.0604949961492997 0.0994950585493303 -0.608020107041858 0.543174138248912 0.890190418862909 0.922180136938616
"GPC6" 74.83899859793 -0.0832627990852368 0.136309677363993 -0.610835567183518 0.541308444430939 0.890190418862909 0.922180136938616
"HAUS4" 87.5796729378387 0.0692020253837974 0.113587181817269 0.609241503104854 0.542364374386555 0.890190418862909 0.922180136938616
"MAPRE1" 355.159706300836 -0.0423868728254925 0.0694577141966696 -0.610254358579581 0.541693326047676 0.890190418862909 0.922180136938616
"MYOF" 97.8668859590389 0.0707161508500462 0.116120595496491 0.608988875295455 0.542531812746852 0.890190418862909 0.922180136938616
"PCCB" 101.927718874049 -0.0676929424393831 0.111380050557433 -0.607765413111187 0.543343071621839 0.890190418862909 0.922180136938616
"RNFT2" 57.193195230039 0.0849880456994628 0.139735519065398 0.608206462235899 0.543050549160335 0.890190418862909 0.922180136938616
"SENP6" 198.188375644742 -0.0448592058680303 0.0734570577690946 -0.610686123708372 0.541407394213074 0.890190418862909 0.922180136938616
"SPOCK1" 118.334191779369 -0.0589612243056367 0.0968437396051564 -0.608828454436278 0.542638150937945 0.890190418862909 0.922180136938616
"UGP2" 142.874843672319 0.0538650802268689 0.088406625036215 0.609287824354833 0.542333676072058 0.890190418862909 0.922180136938616
"VKORC1L1" 81.3487246817442 0.0746096800743608 0.122322327227508 0.609943268456572 0.541899388856287 0.890190418862909 0.922180136938616
"WDR45B" 143.698326959875 0.0544607608517127 0.0891627094444675 0.610801995487049 0.541330672196325 0.890190418862909 0.922180136938616
"ARL17B" 19.6904296383983 -0.162590931097221 0.265980609215287 -0.611288663398837 0.541008494763193 NA 0.922180136938616
"CCPG1" 36.2739258239829 -0.116437129131144 0.19117961345442 -0.609045739905234 0.542494121390934 NA 0.922180136938616
"ENSG00000266340" 55.75775493779 -0.111118045787637 0.18219108718752 -0.609898362773743 0.541929137135827 NA 0.922180136938616
"ENSG00000289353" 11.1555222101668 0.174847356214308 0.286478305813352 0.610333671577301 0.541640796213634 NA 0.922180136938616
"ENSG00000290399" 16.6964802395147 0.164039790111144 0.268481411334518 0.610991238818975 0.541205380452875 NA 0.922180136938616
"HAUS7" 49.0076823344728 0.105541497744147 0.173657089594067 0.60775807075229 0.543347942049002 NA 0.922180136938616
"IFI27L2" 25.1826789362085 -0.132881284452061 0.21800386152008 -0.60953637942703 0.542168966866212 NA 0.922180136938616
"ISOC1" 42.1685717277005 -0.106028866363428 0.173573304760266 -0.61085929377142 0.541292735370759 NA 0.922180136938616
"NAGPA" 12.8746072833213 -0.194233058798348 0.318100263490838 -0.610603262841818 0.541462262090745 NA 0.922180136938616
"NLGN2" 32.4331287703512 0.118232124521053 0.193918954088786 0.60969865001912 0.542061448986904 NA 0.922180136938616
"NUBPL" 28.9920540364799 -0.118060376935477 0.193978383835161 -0.608626459305909 0.542772062242961 NA 0.922180136938616
"RPS6KC1" 30.063425227478 0.11013881146009 0.181202616514599 0.607821308425846 0.543305995141229 NA 0.922180136938616
"S100A4" 26.538640205309 -0.131698633297494 0.216222641131653 -0.609088079806157 0.542466058241079 NA 0.922180136938616
"SLC66A3" 13.2403589400175 0.184148490415934 0.301744582527133 0.610279359031658 0.541676767710437 NA 0.922180136938616
"ZBTB40" 50.6797632687303 -0.0868053796267338 0.141901633716875 -0.61172924759929 0.540716907705457 NA 0.922180136938616
"ZNF154" 16.0687942685211 -0.164158122686491 0.268769695866843 -0.610776159704479 0.541347778336114 NA 0.922180136938616
"ZSCAN26" 31.8629671710737 -0.111746674034491 0.183540995263678 -0.608837681597801 0.542632034246915 NA 0.922180136938616
"FBXO45" 64.1467148164789 -0.0777154664746855 0.127908611548522 -0.607585881308738 0.543462167178145 0.890190418862909 0.922233823512336
"WDFY2" 66.4001792074401 0.0788130728950124 0.129842398100857 0.606990274731317 0.543857366234172 0.890544815594982 0.922764222970789
"ADSL" 272.305379267082 -0.0488764355006355 0.0806630611724684 -0.605933308136313 0.544559040331544 0.890544815594982 0.922809850503244
"BRPF3" 59.9415833828904 -0.0790413249071661 0.130540744582076 -0.605491604634365 0.544852401263095 0.890544815594982 0.922809850503244
"C1QBP" 455.195998247554 0.0443848892908445 0.0732839699254025 0.605656180144511 0.544743087941344 0.890544815594982 0.922809850503244
"CCDC174" 93.5295864973461 -0.0691167180033373 0.114231053543713 -0.605060671850393 0.545138684358399 0.890544815594982 0.922809850503244
"DIXDC1" 70.2354776346793 -0.0797009601302302 0.131602909857387 -0.605617005099653 0.544769107557978 0.890544815594982 0.922809850503244
"DVL2" 76.6547597181701 0.0722856543558682 0.119488616921807 0.604958499127758 0.545206572073249 0.890544815594982 0.922809850503244
"NBPF19" 80.4122859541602 -0.267044928917216 0.441208788942454 -0.605257500779401 0.545007915038095 0.890544815594982 0.922809850503244
"TCOF1" 132.316805989587 0.0988685406764981 0.163243033788927 0.605652433563167 0.544745576351115 0.890544815594982 0.922809850503244
"TGOLN2" 153.701391901964 0.0560399410099919 0.0924148825411547 0.606395198143934 0.544252356339728 0.890544815594982 0.922809850503244
"CDC42BPG" 10.2144118736077 0.185729630940077 0.306940924976222 0.605098948452265 0.54511325290702 NA 0.922809850503244
"CNPPD1" 55.3845496166838 -0.0951610911239498 0.157195367463977 -0.605368292076144 0.544934314302681 NA 0.922809850503244
"FZD5" 33.6750214984043 -0.113065650240217 0.1863232721529 -0.606825164316743 0.543966946202378 NA 0.922809850503244
"G6PC3" 53.2957015449863 0.102592865089456 0.169503946434294 0.605253548649529 0.545010540603234 NA 0.922809850503244
"PCDHB2" 46.2165636209353 -0.0900672830883112 0.148502382763229 -0.606503959144639 0.544180154110432 NA 0.922809850503244
"RIPOR1" 50.1525302972855 0.108837365006268 0.179695863612835 0.605675405198887 0.54473031910598 NA 0.922809850503244
"RXRA" 43.5305256265802 0.104381485356022 0.172345526189735 0.605652421990394 0.544745584037545 NA 0.922809850503244
"SLC35B1" 145.497717199616 0.0591111685197859 0.0977753675839836 0.604560943931125 0.545470763850048 0.890726705440762 0.922929767380768
"DHX15" 247.486240624893 -0.0417415034170447 0.0690837962347373 -0.604215542458216 0.54570034888878 0.890775280534127 0.922929767380768
"GNB1" 384.475729869567 0.0372505238912145 0.0616673026561037 0.604056319747715 0.545806198831051 0.890775280534127 0.922929767380768
"PIN1" 166.105769928808 0.0628162042958717 0.10404034722278 0.603767730238002 0.545998076700878 0.890828924667248 0.922929767380768
"CCDC148" 14.9970391405898 -0.16943837516943 0.280329596674669 -0.604425566116976 0.545560742470547 NA 0.922929767380768
"FAXC" 34.9897549583569 -0.108635430726039 0.179939593845561 -0.603732777230115 0.546021318584753 NA 0.922929767380768
"MBTD1" 42.3819261144974 -0.0933690911782524 0.154622011406791 -0.603853813106919 0.545940838281091 NA 0.922929767380768
"PIGB" 11.260696967561 -0.210140186857653 0.347916697006855 -0.603995693985081 0.545846505013486 NA 0.922929767380768
"SPECC1L-ADORA2A" 11.2018222410373 0.240751825619224 0.398250606996384 0.604523436724882 0.545495692209729 NA 0.922929767380768
"ARPC2" 589.601248590898 0.0497702471023352 0.082462901312704 0.603547126162874 0.546144774851763 0.890828924667248 0.922992784105792
"PABPN1" 311.71370703596 0.073433446247916 0.121769010136916 0.603055294326101 0.546471905402417 0.890863850261618 0.922992784105792
"TCF3" 258.732428681327 0.0503608137952929 0.083490231649706 0.603194083908979 0.546379582896567 0.890863850261618 0.922992784105792
"DSE" 36.7189990780949 0.100386365413278 0.166387589679365 0.603328442984997 0.54629021491601 NA 0.922992784105792
"FBXO38" 46.2503311148986 -0.0996610619058877 0.165233776546864 -0.603151873597838 0.546407660279016 NA 0.922992784105792
"BUB1" 166.748359448845 -0.0557911470572448 0.0926629859930587 -0.602086652608238 0.547116458711444 0.891166775117467 0.923107895208764
"PLAU" 105.073407215159 -0.0627212315975188 0.104114088462581 -0.602427899275715 0.546889343526405 0.891166775117467 0.923107895208764
"RBMS1" 344.477951732434 -0.046379682669795 0.0770105570843782 -0.602250969551852 0.547007092481957 0.891166775117467 0.923107895208764
"GPC4" 404.896076410443 0.0487171295672799 0.0809502436284579 0.601815725112327 0.547296806522638 0.891211452476651 0.923107895208764
"CLPX" 86.3656099020429 -0.0710520455778342 0.118116178703261 -0.601543720410527 0.547477900978941 0.8912573203646 0.923107895208764
"ARPC5" 373.661747268321 -0.0438772130004034 0.0733736935846326 -0.597996514238354 0.54984225895158 0.891884291641259 0.923107895208764
"COPRS" 165.29156023561 -0.0567971616951447 0.0948440961397156 -0.598847624753325 0.549274500466302 0.891884291641259 0.923107895208764
"FLOT1" 89.7365316654214 0.0702970774470893 0.117249933425443 0.599548975367134 0.548806861173358 0.891884291641259 0.923107895208764
"GOLGA3" 105.985195398421 -0.0610374279415445 0.102322375220864 -0.596520827529602 0.55082734436811 0.891884291641259 0.923107895208764
"HRAS" 296.865708074814 0.0714550889534114 0.119298337260235 0.598961314922105 0.549198681968612 0.891884291641259 0.923107895208764
"KCTD20" 142.792289203457 0.0538711256716759 0.0902215641941386 0.597098112328846 0.550441878134635 0.891884291641259 0.923107895208764
"KRIT1" 59.3443559697479 -0.0792674922359583 0.132857651644301 -0.596634753474197 0.550751262897682 0.891884291641259 0.923107895208764
"LAPTM4B" 388.110662547754 -0.0369413713379193 0.0615953663534552 -0.599742700220941 0.548677725968654 0.891884291641259 0.923107895208764
"LMAN2" 133.434968678905 0.0588456473696634 0.098497670049257 0.597431871639559 0.550219080026737 0.891884291641259 0.923107895208764
"LUC7L2" 129.91271803596 -0.0654934395140858 0.109581798779679 -0.597667133077133 0.550062060002822 0.891884291641259 0.923107895208764
"MAP3K1" 75.1203526819923 0.0688196892543975 0.115371825979678 0.596503424211383 0.550838967022747 0.891884291641259 0.923107895208764
"MICAL1" 59.4331737787401 0.0932873404727475 0.155733288642636 0.599019909525031 0.549159608004621 0.891884291641259 0.923107895208764
"PSMA2" 432.932633798439 0.0654143691380548 0.109400306005887 0.597935888173245 0.549882712395348 0.891884291641259 0.923107895208764
"RANBP3" 81.7433974617105 0.0730779953034565 0.122132228216606 0.5983514455648 0.5496054563444 0.891884291641259 0.923107895208764
"REPIN1" 165.19569520107 -0.05285838607127 0.0881892779752952 -0.599374292258945 0.548923316186299 0.891884291641259 0.923107895208764
"RFWD3" 71.1388724661371 -0.073427063040717 0.122832477029789 -0.59778215677365 0.549985298025144 0.891884291641259 0.923107895208764
"TOMM70" 131.392855336191 -0.0521241833193612 0.0871914458014694 -0.597813040490753 0.549964688429954 0.891884291641259 0.923107895208764
"TXNDC12" 109.625328131494 0.111886286970364 0.186532323084519 0.599822513976133 0.548624527217596 0.891884291641259 0.923107895208764
"UBE2O" 64.7567860827922 0.0826033911965899 0.138185328463841 0.59777251402058 0.549991732990338 0.891884291641259 0.923107895208764
"AGK" 52.2390097865968 0.0904971675066139 0.150372635643327 0.601819387679462 0.547294368272157 NA 0.923107895208764
"AP5Z1" 24.1521954139567 -0.133060621198971 0.221855587894102 -0.599762315937178 0.548664651149145 NA 0.923107895208764
"CEP57L1" 55.3756475400155 -0.0892579106053341 0.148923213595134 -0.599355254634732 0.5489360086299 NA 0.923107895208764
"CNNM3" 22.7001469576592 0.129458136672681 0.216361895913047 0.598340738910462 0.549612598860243 NA 0.923107895208764
"CNOT3" 40.4230235414299 0.102458746478438 0.171709756176286 0.596697291755795 0.550709501084958 NA 0.923107895208764
"CYB5R2" 40.8751358838363 0.096014931891955 0.16017648170605 0.599432144277948 0.548884746953074 NA 0.923107895208764
"ENSG00000267745" 21.8037085344635 -0.137621663524971 0.229292891794027 -0.60020030472029 0.548372750600745 NA 0.923107895208764
"ENSG00000291006" 30.8453017297298 -0.116478051126422 0.19488188397988 -0.597685370993472 0.550049888432406 NA 0.923107895208764
"ENSG00000293550" 23.3691660159519 0.33311298428458 0.558014972191656 0.59696065676562 0.550533648303983 NA 0.923107895208764
"EXTL2" 55.8727747541859 -0.0868039447211832 0.144445991452377 -0.600943950388558 0.547877318723488 NA 0.923107895208764
"GKAP1" 29.3008653106229 0.110779823706298 0.184136704293288 0.601617282830533 0.547428921892738 NA 0.923107895208764
"GLIS2" 31.8132787727743 0.115999358264821 0.194219022046551 0.597260541436654 0.550333444457074 NA 0.923107895208764
"GTPBP6" 36.0240153306081 0.104015997161586 0.173661974601821 0.598956665096536 0.549201782775668 NA 0.923107895208764
"GUSBP1" 17.1490971538309 -0.151809049111549 0.251853149052888 -0.602768119765181 0.546662957783888 NA 0.923107895208764
"HHAT" 29.3457075526056 -0.121571782571582 0.203131927730668 -0.59848682543285 0.549515147032185 NA 0.923107895208764
"HIVEP3" 14.2347655934621 -0.178030960919671 0.295776657288375 -0.601910112014332 0.547233972827628 NA 0.923107895208764
"IKBKE" 12.2023750570779 -0.188253419462373 0.315518606015702 -0.596647601355731 0.550742683212364 NA 0.923107895208764
"MICALL2" 13.8141533488479 0.183797403321138 0.305727214476903 0.601181035308271 0.547719414451852 NA 0.923107895208764
"NHSL2" 21.3940397483862 -0.143553594343251 0.23882262396875 -0.601088757663242 0.54778087091319 NA 0.923107895208764
"QNG1" 17.7146383126045 0.155250293960727 0.25959944718869 0.598037845003126 0.549814681361036 NA 0.923107895208764
"RCOR1" 45.0936510496705 -0.101015424392599 0.167678330458983 -0.60243577161158 0.546884104679521 NA 0.923107895208764
"RPP25L" 43.1975752856031 0.0927763516021906 0.155174715194625 0.597883176301161 0.54991788619403 NA 0.923107895208764
"TACC2" 46.652685490589 0.0994189003605259 0.166361088014665 0.597609101665419 0.550100789729361 NA 0.923107895208764
"XYLT1" 12.173906678038 0.206778392293824 0.344240768737612 0.600679556497956 0.548053437963379 NA 0.923107895208764
"ZMPSTE24-DT" 13.7811082056838 -0.178047394507187 0.295724001481474 -0.602072857175041 0.547125641181534 NA 0.923107895208764
"ZNF423" 49.2549324874338 -0.101058659344297 0.168850771472998 -0.598508721415338 0.549500541329798 NA 0.923107895208764
"ZNF691" 19.8958794177251 0.143330011951879 0.239978488699722 0.597261915967908 0.550332526898696 NA 0.923107895208764
"ZSCAN5A" 14.9849367184256 0.151467972544422 0.25329793004426 0.597983459706736 0.54985096961503 NA 0.923107895208764
"DNAJC21" 303.92659758987 -0.0437121797552335 0.0732962787663975 -0.596376521304015 0.550923721672706 0.891884291641259 0.923111385984009
"SMG6" 51.6764980545816 0.0885068022507542 0.148460985261301 0.596162029337046 0.551066989014715 NA 0.923212903126528
"ENSG00000224945" 11.2804366608321 -0.188467641264988 0.316327796095246 -0.595798546923272 0.551309814570333 NA 0.923481156539505
"RNF7" 320.752210979253 0.0428596675572498 0.0719634421834835 0.59557556249146 0.551458806042267 0.892502616388318 0.923573206126458
"THG1L" 44.2062804940296 0.0939877442764596 0.157838252572596 0.595468732988102 0.55153019330568 NA 0.923573206126458
"CEP95" 104.446961208055 -0.0581439369287598 0.0976834938587287 -0.595227859200536 0.55169117037725 0.892613035179906 0.923633868108465
"TTC27" 43.0934054722082 -0.0931867020083598 0.156572363975015 -0.595166986322249 0.551731855658558 NA 0.923633868108465
"MRPL20" 400.900792803383 0.0617149435955817 0.103719954963536 0.595015140695716 0.551833350335141 0.892613035179906 0.923665296033906
"METRN" 51.5720064717286 0.102002838890412 0.171465265406301 0.594889225224174 0.551917520070405 NA 0.923667720189769
"BRMS1" 79.8804552106217 -0.0751217065487881 0.126448467003103 -0.594089500088164 0.552452253263289 0.892919223579792 0.923920491822285
"RFXANK" 84.2082495970632 0.0739321070371454 0.12445548065268 0.594044606548658 0.552482278694017 0.892919223579792 0.923920491822285
"SPCS1" 275.790059893691 0.0518396118167776 0.0872012135466686 0.594482687893259 0.552189317952402 0.892919223579792 0.923920491822285
"ALG6" 15.92593244406 -0.165987344171584 0.279313224136042 -0.59426955055568 0.552331841024473 NA 0.923920491822285
"GPC2" 26.5701998295309 -0.134213633341778 0.225913346576198 -0.594093422880217 0.552449629682827 NA 0.923920491822285
"C21orf62" 91.9637100283543 0.0648033537052843 0.109182586085983 0.593531954392897 0.552825204438552 0.893081276993195 0.923965192408327
"CHMP4B" 122.738426172787 -0.0605985075997616 0.102239414446919 -0.592711802269011 0.553374041544989 0.893081276993195 0.923965192408327
"NAB1" 58.0321836304487 -0.0857960453215092 0.144782345715593 -0.592586374377752 0.553458000092732 0.893081276993195 0.923965192408327
"POP5" 96.7669376712717 0.0637994437171929 0.107551354592299 0.593199815651238 0.553047435995104 0.893081276993195 0.923965192408327
"SNX19" 73.3735932070094 -0.0807085773324204 0.136212256962084 -0.592520666880121 0.553501985672515 0.893081276993195 0.923965192408327
"SUCO" 142.547388218534 -0.0511616551040166 0.0863335476257168 -0.592604572741741 0.553445818139065 0.893081276993195 0.923965192408327
"AFAP1L2" 10.5081752787477 0.177753222178713 0.299329788562096 0.593837395979176 0.552620874414538 NA 0.923965192408327
"GNPTAB" 36.5346694568341 -0.10217325678761 0.172276654916431 -0.593076623394925 0.553129874149435 NA 0.923965192408327
"IRF1" 17.5946815679348 -0.151458559001613 0.25539731744132 -0.593031127025884 0.553160321065772 NA 0.923965192408327
"SFRP4" 16.6099249414832 0.161045222678306 0.271758681012668 0.592603783909293 0.55344634617943 NA 0.923965192408327
"TXNDC5" 31.3042165994283 1.43417101163471 2.41895369179385 0.592888990186147 0.553255446662092 NA 0.923965192408327
"ZNF710" 26.0811251183018 0.119803901158915 0.202104526800598 0.592781879037856 0.553327136484107 NA 0.923965192408327
"MINCR" 19.7121803890545 -0.152027960633001 0.25664592572594 -0.592364598046823 0.553606467343562 NA 0.924001467019165
"TEPSIN" 18.4679653697554 -0.151740756251388 0.256237249290992 -0.592188515413955 0.553724359028242 NA 0.924060109536594
"YRDC" 86.4073124848593 -0.0673243858170297 0.113743137125771 -0.591898443442666 0.55391859620508 0.893369089230437 0.924136018802544
"ZFAS1" 488.916956667467 0.0504044299169408 0.0851719116648861 0.591796390754501 0.553986940370419 0.893369089230437 0.924136018802544
"MLPH" 30.8286458703368 -0.111649558042284 0.18867696458737 -0.591749810510562 0.554018136294486 NA 0.924136018802544
"PLAGL2" 58.9340309413006 0.0764043123676292 0.129377776659435 0.590552058787892 0.554820595009903 0.894465955108635 0.925336335157666
"SUPT6H" 94.6914334002954 -0.0644050321742999 0.109184117576836 -0.589875465440076 0.555274143830623 0.894949588010197 0.925954463860922
"WBP4" 195.468565661503 -0.0462005775834039 0.0784264275062079 -0.589094506182203 0.555797878572516 0.895546042665365 0.92621333603004
"DEK" 835.923808658761 0.0489993906019871 0.0832314456025333 0.588712478165773 0.556054165833652 0.895700424319967 0.92621333603004
"EXOSC7" 133.955235069313 -0.0629031416159756 0.107343623340191 -0.585997935029868 0.557876902513665 0.895700424319967 0.92621333603004
"FABP5" 352.991341353498 0.0636263545673821 0.108224806864652 0.587909153277162 0.556593272284037 0.895700424319967 0.92621333603004
"GARRE1" 57.8487967807025 0.0820457144282837 0.139843626727276 0.58669612872877 0.55740780822837 0.895700424319967 0.92621333603004
"MLH1" 129.637611527648 0.055055223860495 0.0935621350341458 0.588434881700834 0.556240430323315 0.895700424319967 0.92621333603004
"PABPC4" 287.403758354203 -0.0438797515625328 0.0747544896920665 -0.586984831858061 0.557213893853248 0.895700424319967 0.92621333603004
"PALS1" 136.096938795273 -0.0507217422724676 0.086514946982954 -0.586277216149266 0.557689239309803 0.895700424319967 0.92621333603004
"PTGR1" 225.465255251559 0.0616971268768152 0.105264956979257 0.586112687900235 0.557799790499385 0.895700424319967 0.92621333603004
"RPS25" 1365.75259508793 0.0749859927863022 0.127976208315354 0.585936978235241 0.557917866571561 0.895700424319967 0.92621333603004
"SRA1" 126.471576926998 0.0571128361954001 0.0974670566709328 0.585970666870795 0.557895227024142 0.895700424319967 0.92621333603004
"TMEM223" 62.7229037849521 -0.0820435687253273 0.13981952316658 -0.586781923348297 0.557350178785395 0.895700424319967 0.92621333603004
"TNFRSF10D" 85.3326815631733 0.0660071618628188 0.112601975368533 0.586198968950455 0.557741814488867 0.895700424319967 0.92621333603004
"TSC1" 73.3322808517182 -0.0677802001828655 0.11550804888464 -0.586800667463086 0.557337588488112 0.895700424319967 0.92621333603004
"AGPAT2" 50.1706437369627 0.105146320158971 0.178890902541402 0.587767844340973 0.556688130197744 NA 0.92621333603004
"AKT1S1" 11.922838994778 0.166583322179514 0.283125801731068 0.588372098766703 0.556282561272289 NA 0.92621333603004
"ATP13A1" 35.2098176517735 0.104313568464496 0.177125957890543 0.588923101429085 0.555912860009523 NA 0.92621333603004
"CLHC1" 15.0134671556995 -0.16471592021044 0.280752078372634 -0.586695283487154 0.557408376003387 NA 0.92621333603004
"DEPDC5" 15.421230990887 -0.160989569646587 0.274182895372487 -0.587161242964761 0.557095419278837 NA 0.92621333603004
"DGCR6" 20.7423224181511 -0.162514824735093 0.276849968210745 -0.587014063196072 0.557194261756325 NA 0.92621333603004
"DNAJC14" 46.7976123389119 -0.0889844515110819 0.151305124615965 -0.588112608458822 0.556456710657213 NA 0.92621333603004
"DUSP5" 54.6548982710564 -0.087748223047336 0.149507191425896 -0.586916403220836 0.5572598526165 NA 0.92621333603004
"ENSG00000285725" 16.5767737666875 0.168159842803198 0.286943845310324 0.586037461864136 0.55785034055503 NA 0.92621333603004
"HDAC11" 13.9567184040885 -0.17547176862472 0.299210498699014 -0.586449236867298 0.557573665120767 NA 0.92621333603004
"IL13RA2" 30.24336712071 0.117424388037077 0.200178622405348 0.586598042418837 0.557473697725324 NA 0.92621333603004
"OXLD1" 45.3766148340353 -0.0924183099957635 0.157173556367549 -0.588001646916 0.556531187387728 NA 0.92621333603004
"PRR3" 39.5033989298153 0.107849989412174 0.183335382483256 0.588266094364101 0.556353699837272 NA 0.92621333603004
"SLC2A11" 10.5515411914206 -0.187940291777228 0.320659827932792 -0.586104885631696 0.557805033329349 NA 0.92621333603004
"TFB1M" 34.7299989943831 0.108818926127032 0.184708610036913 0.58913835205238 0.555768467827113 NA 0.92621333603004
"TMEM135" 30.0744985567032 -0.110750522646231 0.188731722627246 -0.586814559335999 0.557328257498785 NA 0.92621333603004
"GDI1" 177.584168547173 0.0542930730960287 0.0927177733427223 0.585573522083405 0.558162145983055 0.895700424319967 0.926310928941068
"OXA1L" 154.50582186605 0.0516023503062532 0.0881654355063264 0.585290029022206 0.55835271818024 0.895700424319967 0.926310928941068
"SULF2" 257.100414561382 0.0486944884777267 0.0831861429426979 0.585367787893104 0.558300443280815 0.895700424319967 0.926310928941068
"CDK16" 59.7797846537378 0.0859201132326341 0.14687558923333 0.584985658141869 0.55855736025078 0.895782139664706 0.926310928941068
"MFSD1" 29.2255747805945 -0.110104932020279 0.188184298553073 -0.585090960653269 0.558486556568841 NA 0.926310928941068
"RNF2" 47.2171564196893 0.0893957918930267 0.152799282838911 0.585053739992171 0.558511582632615 NA 0.926310928941068
"ZNF136" 16.8987620459284 -0.145038386587251 0.247908348228147 -0.585048416577622 0.558515161982527 NA 0.926310928941068
"ARID4A" 137.842740979394 -0.0533582200509899 0.0913218193540077 -0.584287746657209 0.559026734714047 0.895838240974572 0.9263144676215
"DENR" 244.443100282613 0.0410832420452386 0.0703155560957765 0.584269603006187 0.559038939626808 0.895838240974572 0.9263144676215
"ENSG00000283103" 162.685437274291 0.0577554853182756 0.0989030772643311 0.583960448105337 0.559246922536572 0.895838240974572 0.9263144676215
"MED29" 70.7128797224071 -0.0710952535427167 0.121708595428592 -0.584143242244787 0.559123943861602 0.895838240974572 0.9263144676215
"RAD18" 69.0287912779166 0.072654241128957 0.124545978047539 0.583352768735937 0.55965584620499 0.895838240974572 0.9263144676215
"SCPEP1" 72.4170221926013 0.0811636073765455 0.13913740150141 0.583334218554623 0.55966833139815 0.895838240974572 0.9263144676215
"TMBIM4" 87.6763011571193 0.0668578512943858 0.114577993094358 0.58351389729201 0.55954740436949 0.895838240974572 0.9263144676215
"AACS" 38.2943221190576 0.102094715182481 0.174780366166466 0.584131486972873 0.559131852077693 NA 0.9263144676215
"AFG2B" 31.2833283471734 -0.117428928862003 0.201012039683529 -0.584188534412572 0.559093474614728 NA 0.9263144676215
"CIB2" 50.0887749289458 0.0924718840385713 0.158419475718862 0.583715377285275 0.559411819781486 NA 0.9263144676215
"ENSG00000291003" 40.0218557127442 0.101303448851945 0.17368605223319 0.583256096557113 0.559720912864254 NA 0.9263144676215
"SIN3B" 48.3708455685912 -0.0861986214669766 0.147770910019402 -0.583326051491858 0.559673828279772 NA 0.9263144676215
"TTLL5" 48.7267476343074 -0.0843239643113091 0.14450769929404 -0.583525754843894 0.559539424469267 NA 0.9263144676215
"ZNF14" 13.5835456051301 0.1702766878244 0.291459253159065 0.584221245264329 0.55907146965541 NA 0.9263144676215
"MIB2" 10.7779329925307 -0.197732546737279 0.339192521275284 -0.58295078557113 0.559926431089353 NA 0.926517268752774
"ELAPOR2" 63.9735520354145 -0.0768023580551078 0.131786410608343 -0.58277904148522 0.560042055649194 0.896006043709841 0.926571283653712
"EIF2D" 67.4968962519926 -0.0718018164670593 0.123299032335209 -0.582338848141598 0.560338463158354 0.896006043709841 0.926657046988653
"RBM22" 125.539493339236 -0.0554890165163126 0.0952764224157217 -0.582400294945964 0.560297082924687 0.896006043709841 0.926657046988653
"RPSA" 1699.12280157538 0.0768891192096895 0.132064442533369 0.582209092279036 0.560425849750526 0.896006043709841 0.926657046988653
"THAP1" 20.9093129634188 0.134419300902521 0.230847330854202 0.582286571844388 0.560373668846384 NA 0.926657046988653
"ANXA1" 1031.49609950934 0.0628881638116655 0.10804842667566 0.582036830581931 0.560541872917996 0.896006043709841 0.926711660201709
"MXRA5" 38.1097571169026 -0.101034786432283 0.173643157309257 -0.58185296787907 0.560665722528686 NA 0.926779194338313
"DIS3L" 55.0933544445312 0.0952722062739793 0.163789084952052 0.581676161765415 0.560784831329881 NA 0.926838873094945
"RBM28" 130.407625511038 -0.0504284019255073 0.0867310680889266 -0.581434116247736 0.560947909760404 0.89640921801032 0.926971194373934
"DNAH14" 47.1564481730707 -0.0897755738376064 0.154602276256802 -0.580687270661426 0.561451242428371 NA 0.927116914072048
"RAB33B" 18.5316420194595 0.139185166718607 0.239687352240384 0.58069466501936 0.561446257969156 NA 0.927116914072048
"SAMD14" 27.8971166001629 0.116317054314409 0.200213863531184 0.580964036470394 0.56126469208899 NA 0.927116914072048
"SH2B3" 29.0729476578091 -0.113964437137069 0.196241168479758 -0.580736641653377 0.561417962365553 NA 0.927116914072048
"UNK" 45.5845299474764 -0.0885420387879343 0.152447089661085 -0.580805045112884 0.561371854448955 NA 0.927116914072048
"LDLRAP1" 21.0665322433747 -0.14451900985529 0.249054797556279 -0.580269929643227 0.56173260232393 NA 0.927444364564395
"AAK1" 88.3986280060745 0.0621007697287093 0.107304208241106 0.578735640909559 0.562767563330402 0.897255324718699 0.927494765806463
"BTG2" 58.834791350362 -0.0733372086166917 0.126598163236209 -0.579291253063902 0.562392666511087 0.897255324718699 0.927494765806463
"CD47" 177.825623166519 -0.0490100790947983 0.0847701733122633 -0.578152399361772 0.56316123266905 0.897255324718699 0.927494765806463
"GPN1" 109.887042657516 0.0599711335908194 0.103713134898779 0.578240486601328 0.563101768093532 0.897255324718699 0.927494765806463
"GPSM2" 68.2663916837784 -0.0765802234323396 0.132393186426006 -0.578430246296249 0.562973678335037 0.897255324718699 0.927494765806463
"HSD17B4" 104.819723928435 -0.0644937667221565 0.11131940088922 -0.579357831671569 0.562347750986046 0.897255324718699 0.927494765806463
"IFT25" 230.265777007509 0.062036405875982 0.107184600351192 0.578780959883402 0.562736980038132 0.897255324718699 0.927494765806463
"LHX2" 59.1782373323826 0.0785811296504282 0.135921039512692 0.57813808614295 0.563170895302162 0.897255324718699 0.927494765806463
"STC2" 56.8246474506656 0.0838181313823519 0.144977966575213 0.578143930159675 0.563166950087011 0.897255324718699 0.927494765806463
"TMA16" 138.895796016187 -0.0520120671884635 0.0897788374980596 -0.579335494175759 0.562362820203175 0.897255324718699 0.927494765806463
"USP46" 91.1877654321391 -0.0657904395895857 0.113500313220699 -0.579649850495633 0.562150768551456 0.897255324718699 0.927494765806463
"CASP7" 39.8051785174761 -0.095698094115374 0.165093298649016 -0.57966068216267 0.562143462649487 NA 0.927494765806463
"CCDC144A" 15.0898990495801 -0.189685980947793 0.328060615953311 -0.578204062674775 0.563126356229023 NA 0.927494765806463
"CSDC2" 12.0582611575643 0.204442109570861 0.353424209873739 0.578460965206368 0.562952944074766 NA 0.927494765806463
"FLRT3" 50.0327275371856 0.078768852127535 0.136247251190816 0.578131679274896 0.563175220505805 NA 0.927494765806463
"TBC1D22A" 21.3548761379757 0.137793701945327 0.23753782777923 0.580091614180264 0.561852838510279 NA 0.927494765806463
"TMEM168" 37.5234026382734 -0.110660193122144 0.191241804738013 -0.57864018420941 0.562831984451076 NA 0.927494765806463
"SETD3" 87.649759808062 -0.0656839941747393 0.113687305575284 -0.577760145183874 0.563426066336634 0.897416538565154 0.927771045084037
"EIF3C" 796.392170548412 0.0687032433378366 0.118960793213378 0.577528456914411 0.563582520796854 0.897420473006575 0.927832293382579
"PRXL2B" 33.1306491696765 0.103358232770403 0.178988012729533 0.577458966073816 0.563629450655027 NA 0.927832293382579
"ZNFX1" 30.3095387665689 -0.11423916744831 0.197900960581971 -0.577254234200606 0.563767724971388 NA 0.927923115717942
"ANAPC13" 152.996918909263 -0.0546548391167508 0.0947440077354987 -0.576868557949683 0.564028252102303 0.8974613290876 0.928078317561791
"RPS2" 2139.618368134 0.0797438253656201 0.138208844903754 0.576980622485863 0.563952545711712 0.8974613290876 0.928078317561791
"IREB2" 142.1488536329 -0.0490208652561769 0.085039133976431 -0.576450664111458 0.564310607884216 0.8974613290876 0.928192381280434
"PPP2R3C" 116.470417600226 -0.0567137199132321 0.0983586357687494 -0.576601327071794 0.564208802516962 0.8974613290876 0.928192381280434
"RSL24D1" 238.25857814083 -0.0495455497878462 0.0859642342775646 -0.576350737073649 0.564378135055946 0.8974613290876 0.928192381280434
"CTSL" 97.8113759673607 0.0659708044762716 0.114600497552096 0.575658970819757 0.564845712950076 0.897714975476696 0.928192381280434
"DYNC1LI1" 172.107400351001 0.0447341989050435 0.0777039893295404 0.575700157624173 0.564817868794495 0.897714975476696 0.928192381280434
"ENSG00000273784" 36.676338869253 0.124408318359354 0.216002021236564 0.575959047267909 0.56464286272347 NA 0.928192381280434
"FPGT" 28.6382552782642 0.107352936510385 0.186409387164348 0.575898768530024 0.564683608045234 NA 0.928192381280434
"MFSD4B" 35.8501259584139 -0.0958528904483294 0.166333859508987 -0.576268059499637 0.564434008587875 NA 0.928192381280434
"TSPAN12" 26.1039719214676 0.123144870923136 0.213754523979991 0.576104162055831 0.564544778403943 NA 0.928192381280434
"NMT1" 226.23287294871 0.107338935072942 0.186636477505884 0.575123022612544 0.565208098524559 0.89787144355664 0.928514584099636
"ZNF689" 48.7693965841984 -0.0976665665545071 0.169810406126086 -0.575150656444391 0.565189410960691 NA 0.928514584099636
"DPYSL4" 62.2650954785462 0.0812657883284245 0.141427933121358 0.574609177514397 0.565555643811294 0.89787144355664 0.928546910411452
"GOLM1" 188.041122373221 0.0518335935814587 0.0902077989474449 0.57460213181409 0.565560409968501 0.89787144355664 0.928546910411452
"YIPF5" 109.172226223313 -0.0560234676514433 0.0974964705291631 -0.574620469309046 0.565548005367623 0.89787144355664 0.928546910411452
"NAPRT" 23.8329957605164 -0.129754223122082 0.225747336485229 -0.574776319146395 0.565442584301225 NA 0.928546910411452
"DIPK2A" 39.0260574744364 -0.116871386757149 0.203505098761073 -0.574292179747117 0.565770100239114 NA 0.92868414288757
"PPP1R16A" 36.1945339201429 0.0970658015616369 0.169035653715481 0.574232710248319 0.565810337100496 NA 0.92868414288757
"C2orf69" 60.4410952814726 -0.0764657356686288 0.133335002577769 -0.57348583785439 0.566315785393479 0.898096790913979 0.928784739207982
"EID2" 74.2893747265575 0.0685889547992928 0.119662076375738 0.573188740131201 0.56651690744402 0.898096790913979 0.928784739207982
"LYRM4" 107.523869542798 0.0582263495298874 0.101614752258372 0.573010790616674 0.56663738781699 0.898096790913979 0.928784739207982
"OSBPL9" 114.796737856112 -0.0551795397566774 0.0963346058239614 -0.572790424424538 0.566786603346157 0.898096790913979 0.928784739207982
"PIGC" 66.089144119077 -0.0760628048702053 0.132780021935755 -0.57284826257227 0.566747437848382 0.898096790913979 0.928784739207982
"PPP1R18" 88.5384448198195 -0.0704292445930743 0.12286488595059 -0.573225165580645 0.566492247179292 0.898096790913979 0.928784739207982
"ZHX1" 59.9187709460177 -0.0821609344755544 0.143331224302408 -0.573224256441197 0.566492862666309 0.898096790913979 0.928784739207982
"OR10H1" 22.6220732679205 -0.223359929203669 0.389525074747543 -0.573416048629044 0.56636302654128 NA 0.928784739207982
"REXO1" 12.2262266885175 0.177059681044211 0.308485697794142 0.573963987018829 0.565992171458473 NA 0.928784739207982
"SH3RF1" 40.3602619754464 -0.0906406286882163 0.158211677330394 -0.572907324020914 0.566707445323104 NA 0.928784739207982
"WARS2" 29.4908456185816 -0.11181102791676 0.195139195696146 -0.572980879202057 0.566657640488296 NA 0.928784739207982
"COPS5" 182.251311047754 0.0462996879501521 0.0809446998959259 0.571991594380875 0.567327669259466 0.898096790913979 0.928831551672957
"SUGP2" 147.775594973573 0.0506181361816908 0.088510485260197 0.571888585096863 0.567397457814906 0.898096790913979 0.928831551672957
"TTF1" 80.370202942602 0.0653056663462186 0.114100328559555 0.572353008713133 0.567082844397123 0.898096790913979 0.928831551672957
"ZMIZ1" 60.4961747641319 -0.0833794143087269 0.145770855820139 -0.571989605464108 0.567329016707121 0.898096790913979 0.928831551672957
"RIPK1" 44.6694944239987 0.0871437760902536 0.152303265480695 0.572172735858376 0.567204956293994 NA 0.928831551672957
"SPRTN" 34.8907660043081 0.098050782392763 0.171440832427608 0.571921992003659 0.567374824261104 NA 0.928831551672957
"ZNF333" 10.2729269969662 -0.201296530982763 0.351538214511358 -0.572616354846564 0.566904483581339 NA 0.928831551672957
"STX17" 31.3815418790595 0.102964122744417 0.18009156160743 0.571732077979656 0.567503498899056 NA 0.92886896345747
"CDK2AP1" 315.752862134584 0.0441382174198426 0.0772373250885916 0.57146227383219 0.567686326437495 0.898310049002911 0.929032027114329
"ARHGEF40" 104.44722458067 -0.0611385552113755 0.107045660035693 -0.57114464230488 0.567901599399956 0.898389917935059 0.929205109437319
"GPX8" 169.787409680895 -0.0495431900424647 0.0868616492124562 -0.570368977467677 0.568427465952677 0.898389917935059 0.929205109437319
"IRAK1" 262.296173291838 0.0513828176965939 0.0900626586029344 0.570522994697825 0.568323030540462 0.898389917935059 0.929205109437319
"RBMS2" 76.3765008506616 -0.0708742696073793 0.124286121015044 -0.570250877801556 0.568507552735844 0.898389917935059 0.929205109437319
"SLC25A38" 74.8537453639389 -0.0727277344215195 0.127466535986832 -0.570563354989363 0.568295664706243 0.898389917935059 0.929205109437319
"DCAF11" 41.2956247044673 -0.100797733150651 0.176706952173049 -0.570423132259901 0.568390743833123 NA 0.929205109437319
"PDSS2" 22.9545142021776 -0.132906623628839 0.232845377478338 -0.570793481357404 0.568139642194686 NA 0.929205109437319
"SIRT2" 24.2735878516348 0.14047657113844 0.246363037187919 0.570201491026789 0.56854104492887 NA 0.929205109437319
"ZNF555" 17.4824210951628 0.136498305195984 0.239144100704536 0.570778475378863 0.568149815417173 NA 0.929205109437319
"CD59" 226.192198207369 -0.0397831842148778 0.0698187664704766 -0.569806460727151 0.568808973078618 0.898622579317481 0.929506950592104
"BAMBI" 106.402482784917 -0.0641904261805503 0.112713834434849 -0.569499090350385 0.569017487866071 0.89870837920961 0.929573598706084
"MAN1A2" 212.760594955927 -0.0461939945777061 0.0811480861945232 -0.569255502427657 0.569182759659099 0.898725852964841 0.929573598706084
"DNAJC18" 44.1649321485841 -0.0901458791304394 0.158267987081954 -0.569577466627918 0.568964315276979 NA 0.929573598706084
"PCDHGA8" 14.7836915626825 0.345888690544273 0.607487156714245 0.569376136962474 0.569100907556059 NA 0.929573598706084
"SEMA3D" 43.582492445456 -0.0914873149563167 0.160808926221191 -0.568919382189498 0.569410851266086 NA 0.929746580762042
"SH3KBP1" 28.0459033138172 -0.115018366505279 0.202193114339645 -0.568854022951893 0.569455209191439 NA 0.929746580762042
"ADH5" 429.799978161518 -0.0315675117345338 0.0555451606325017 -0.568321549079514 0.56981664932946 0.898799288220121 0.9298427799708
"METTL9" 240.022418059672 -0.0426043094764554 0.0749836063803079 -0.568181653738704 0.56991162761412 0.898799288220121 0.9298427799708
"NABP2" 102.443078356198 0.0694158001004371 0.12213737023384 0.568342023146037 0.569802749630596 0.898799288220121 0.9298427799708
"GPR37" 13.4447878434603 -0.164877172828164 0.290111100921812 -0.568324246484453 0.569814818071086 NA 0.9298427799708
"TMEM186" 29.6270492883382 0.108711634998169 0.191341894690222 0.568153854513519 0.569930502070585 NA 0.9298427799708
"LSG1" 64.7543973235239 -0.0722231281463034 0.127242560332403 -0.567601971837337 0.570305267930407 0.898799288220121 0.929966052338698
"RAB2A" 231.953976674209 -0.0432358724759624 0.0761675415778389 -0.567641695928676 0.570278288649097 0.898799288220121 0.929966052338698
"PRDM10" 14.5678462718575 0.146286995519489 0.257750819546295 0.567552009250604 0.570339201720885 NA 0.929966052338698
"ZNF107" 30.9080207759934 -0.105320987621372 0.185510321039169 -0.567736539031349 0.570213876829169 NA 0.929966052338698
"PPP2R3A" 47.1603478497145 -0.0847212846916771 0.149308654660105 -0.567423803292191 0.570426281561487 NA 0.929972238270633
"MCUB" 86.738714750735 0.0651762078664723 0.114913658693122 0.567175465542578 0.570594975139485 0.898799288220121 0.929975695870309
"MRPL1" 127.304184035931 -0.0542049600693218 0.0955576142902762 -0.567248988706048 0.570545029045791 0.898799288220121 0.929975695870309
"MICOS10" 635.27420006467 0.0595955797188088 0.105114284127007 0.566959859107261 0.570741453904055 0.898799288220121 0.93007867400652
"ARL10" 66.4613485214846 -0.0745593957336792 0.131693215994839 -0.566159730935579 0.571285201715797 0.898799288220121 0.930421610612396
"PALS2" 81.7295026754983 -0.0667820074315644 0.117946320199416 -0.566206790670993 0.571253214232931 0.898799288220121 0.930421610612396
"TMEM50A" 202.3271220683 -0.0461455553453053 0.08146942966006 -0.566415593405435 0.571111296944094 0.898799288220121 0.930421610612396
"RAVER1" 31.4521089045969 0.11952669955666 0.21104142643788 0.566366052268142 0.571144967129713 NA 0.930421610612396
"AHCYL1" 303.191504021367 -0.0380119764418724 0.0671869948521702 -0.565763903051612 0.571554287904961 0.898799288220121 0.93042584603007
"CAPZB" 124.440709404322 0.063494150671733 0.112319786594626 0.56529799954918 0.571871089137056 0.898799288220121 0.93042584603007
"MED8" 89.2087910423773 0.063927879577934 0.113062861438842 0.565418907361671 0.571788867217197 0.898799288220121 0.93042584603007
"MOGS" 71.4845481163181 0.0716321521506006 0.126681766525878 0.565449583748645 0.571768006999012 0.898799288220121 0.93042584603007
"NEK2" 65.9399027401071 -0.0795074073225095 0.140520785383313 -0.56580531560245 0.571526132579157 0.898799288220121 0.93042584603007
"DENND1A" 33.5622429806917 0.103885593498358 0.183626574985789 0.565743784669498 0.571567966112444 NA 0.93042584603007
"DPH5-DT" 15.1748349651401 -0.155511836107276 0.275089546565512 -0.565313506270371 0.571860543661556 NA 0.93042584603007
"GPR143" 12.1323322275176 -0.172483166426992 0.3051922386258 -0.565162361938292 0.571963334569759 NA 0.930440354575456
"CCNL2" 162.736751174561 -0.0456314368568393 0.0809881326552249 -0.563433621208396 0.573139648419032 0.898799288220121 0.930461971186524
"CHD1" 314.099902700208 -0.0484891267363493 0.0860980915375104 -0.563184687029028 0.573309129035925 0.898799288220121 0.930461971186524
"LUZP1" 284.587624403065 -0.0427762221065148 0.0759371310511551 -0.563311011548469 0.573223121172775 0.898799288220121 0.930461971186524
"MAF1" 56.3767840589273 0.0890996226360878 0.158239475395635 0.563068238271887 0.57338841842116 0.898799288220121 0.930461971186524
"MRPL14" 196.041790888886 0.0489994794774904 0.0869680502372881 0.563419317137704 0.573149386344605 0.898799288220121 0.930461971186524
"NIPSNAP1" 146.822314942577 0.0605887899001898 0.107441393765009 0.563924087141936 0.572805796499734 0.898799288220121 0.930461971186524
"PCYT2" 70.5104669734963 0.080155834861673 0.142291928201967 0.56331961956339 0.5732172606412 0.898799288220121 0.930461971186524
"PDCD11" 155.659062627087 0.0520537458019577 0.0924477634170154 0.563061169659157 0.573393231572136 0.898799288220121 0.930461971186524
"PJA1" 60.7566661725451 -0.0789691344100502 0.140189401681731 -0.563303170301935 0.573228459695793 0.898799288220121 0.930461971186524
"PTK2" 125.468658993244 -0.0543330915510574 0.0961968098358388 -0.56481178163577 0.572201792579952 0.898799288220121 0.930461971186524
"TNRC6C" 66.3623381726243 0.071223771786189 0.126159880013935 0.564551676636995 0.572378741536299 0.898799288220121 0.930461971186524
"ALDH1B1" 24.6241552955715 -0.124696489800714 0.221394755984729 -0.563231451648815 0.573277288699973 NA 0.930461971186524
"CISD3" 45.3710850234999 -0.0929835039645859 0.165079049745538 -0.56326653265763 0.573253403862115 NA 0.930461971186524
"CNR1" 16.3156102833915 0.144501562183826 0.256410447221319 0.563555673139561 0.573056561094486 NA 0.930461971186524
"MGAT3" 16.821083242096 0.132064519710215 0.234101723713858 0.564133051286871 0.572663586161814 NA 0.930461971186524
"PARP6" 52.4599235319288 0.0800535087059421 0.141916067436035 0.5640905230271 0.572692527367556 NA 0.930461971186524
"TCTA" 19.8819034024574 -0.145442690844534 0.258069055803964 -0.563580512942302 0.573039652002486 NA 0.930461971186524
"ACAP2" 92.075667605296 -0.0693300211084197 0.123281932970765 -0.562369679301349 0.573864172899732 0.899295617009852 0.930820359471006
"ALG12" 35.7345855225597 0.0982431128988204 0.174674480293282 0.562435409762596 0.573819399115455 NA 0.930820359471006
"NBPF12" 20.6167758084798 0.134471070965044 0.239066767171783 0.56248332863605 0.573786759138603 NA 0.930820359471006
"CNOT6" 119.103985460478 -0.0565586537403826 0.100648024864506 -0.561944994117098 0.574153496665582 0.899507144776079 0.931154385441959
"CCDC59" 131.091970151351 -0.052511006707775 0.0935894535020801 -0.561078249127802 0.574744195191506 0.900067059439251 0.931169117665936
"ING5" 56.7658417975584 0.0749510144314092 0.133610287077358 0.560967393087134 0.574819765825822 0.900067059439251 0.931169117665936
"ISG15" 61.4566030079159 -0.0892807672238899 0.15927733972926 -0.560536529399909 0.575113530503323 0.900180866135002 0.931169117665936
"KCNJ8" 33.2810695557584 0.103265348445398 0.184199339080781 0.560617366819708 0.575058409801215 NA 0.931169117665936
"LYSMD3" 53.6271998543135 -0.0821772955171984 0.146545030964147 -0.560764803668463 0.57495788330464 NA 0.931169117665936
"MT2A" 45.7854640371076 0.0993049958516174 0.177206050641566 0.560392805392865 0.575211537921142 NA 0.931169117665936
"PARVB" 18.9417632695893 0.145078805569753 0.258682394586342 0.560837569954262 0.574908272313616 NA 0.931169117665936
"SERTAD4" 22.3140200988753 -0.127813742274298 0.228077607695844 -0.560395838791617 0.575209469322403 NA 0.931169117665936
"SLC4A8" 15.3353206193949 -0.152008012114089 0.271053095742021 -0.560805297936036 0.574930274654531 NA 0.931169117665936
"SPRED2" 30.7096835440589 -0.106550626247609 0.190194604441827 -0.560218974456757 0.57533008622401 NA 0.931169117665936
"SUV39H1" 16.4073778665938 0.153245907209759 0.273014561031696 0.561310380774774 0.574585966125045 NA 0.931169117665936
"TMBIM1" 13.2689359819415 0.172666642573167 0.308156231821562 0.560321761310835 0.575259986793453 NA 0.931169117665936
"TMEM62" 12.1210848880551 0.182699136351439 0.325582936278824 0.561144691547897 0.574698903603704 NA 0.931169117665936
"TRIM32" 45.6784333070679 -0.0876757200684439 0.156217505031248 -0.561241328562418 0.574633032379295 NA 0.931169117665936
"MRPL28" 154.560263902072 0.066301861749272 0.118395824574828 0.56000168914207 0.57547828554902 0.900180866135002 0.931273990788458
"AMD1" 230.322935759352 -0.0386674310176996 0.0691190126921471 -0.55943262948391 0.575866497814063 0.900180866135002 0.931299527855436
"ASCC3" 233.326983328983 -0.0449612010215164 0.0803918532534869 -0.559275588283148 0.575973653022893 0.900180866135002 0.931299527855436
"DNAJC19" 158.052186818674 0.0533899777320808 0.095446163772831 0.559372693691 0.575907393183889 0.900180866135002 0.931299527855436
"PPP2R2B" 75.0434156852087 0.0678528789325964 0.121261716242151 0.559557303288527 0.575781434818898 0.900180866135002 0.931299527855436
"TUBB" 1881.51594829804 0.0954447866679052 0.170525596338869 0.559709443726189 0.575677639806797 0.900180866135002 0.931299527855436
"GBX2-AS1" 14.1131719546056 0.158903303503185 0.284138957053472 0.559245043872253 0.57599449573434 NA 0.931299527855436
"SSH1" 62.554706693076 -0.0744818353534757 0.133330663000745 -0.558624953009195 0.576417706572705 0.90063334957258 0.931334752013439
"JUND" 269.294618720351 0.0442241586974527 0.0793224818605797 0.557523638445691 0.577169713063874 0.900880320634618 0.931334752013439
"KTN1" 749.570827808395 -0.0463640800066733 0.0831328237606419 -0.557710876514503 0.577041829390897 0.900880320634618 0.931334752013439
"LARS1" 304.13729667779 0.0365069011887787 0.0655023931293156 0.557336907015082 0.577297263999057 0.900880320634618 0.931334752013439
"NOMO3" 75.1789121485614 -0.313955136394606 0.563812597429528 -0.556843067760379 0.577634655534508 0.900880320634618 0.931334752013439
"SARAF" 292.934483687752 0.0395098068606697 0.0709625021081594 0.556770205205698 0.577684443170793 0.900880320634618 0.931334752013439
"SUCLA2" 105.108820499177 -0.0707379367245065 0.126841954092535 -0.55768564297662 0.577059063128496 0.900880320634618 0.931334752013439
"ZFAND6" 126.144776729257 -0.0530608006550575 0.0952392026194583 -0.557131928824199 0.57743729406208 0.900880320634618 0.931334752013439
"CTSV" 38.4104453664636 0.0959645361816555 0.171881526180043 0.558317919990625 0.576627310306481 NA 0.931334752013439
"ENSG00000280128" 24.1769447340903 0.122119197761924 0.218518525086195 0.558850549232631 0.576263720603681 NA 0.931334752013439
"FSIP1" 15.0745029659672 -0.145701692626323 0.261674044117722 -0.55680605662507 0.577659945322371 NA 0.931334752013439
"NEIL3" 17.4384458939297 0.136345445339828 0.24437149230666 0.557943334768069 0.576883078895201 NA 0.931334752013439
"P3H3" 14.4537370212197 0.170465491721525 0.305635232026792 0.557741627465846 0.577020827755872 NA 0.931334752013439
"PIP4K2C" 25.8311573073182 0.12024120794403 0.215823285021231 0.557128059338922 0.57743993763988 NA 0.931334752013439
"RDH10" 23.6465189981786 -0.115427298233278 0.207124953629296 -0.557283399275322 0.577333816063076 NA 0.931334752013439
"RIDA" 47.771205852612 -0.0919936172424937 0.165163743894084 -0.556984330056645 0.577538135496725 NA 0.931334752013439
"SDHAP4" 16.6217002122526 -0.141285229756371 0.253625062328861 -0.557063361400675 0.577484139203595 NA 0.931334752013439
"SFI1" 28.6541759386121 -0.110039074092871 0.196950257339489 -0.55871505617377 0.57635620222621 NA 0.931334752013439
"ST3GAL3" 17.7783449411197 -0.152598530985925 0.274044397166537 -0.556838718702905 0.577637627227752 NA 0.931334752013439
"TYMSOS" 30.5593681697835 -0.105105445619367 0.188739829287758 -0.556880050257545 0.577609385835747 NA 0.931334752013439
"APPL1" 79.8378719935624 -0.0678478492001737 0.122778656752508 -0.552602960439113 0.580535314376609 0.900880320634618 0.931430423607402
"ATP6V0E2" 58.9699652886732 0.0793070490221859 0.142665461015288 0.555895228303978 0.578282480435419 0.900880320634618 0.931430423607402
"DEXI" 59.3971835404343 -0.082542063087669 0.149791061227122 -0.551047989188846 0.581600777920392 0.900880320634618 0.931430423607402
"ENSG00000286001" 88.6243514068869 0.104085340878535 0.188366135808781 0.552569284450345 0.580558379415885 0.900880320634618 0.931430423607402
"EPN2" 87.6962888569989 0.0619474435335376 0.111363818318938 0.556261849392811 0.578031863446782 0.900880320634618 0.931430423607402
"FAM53C" 84.7285483833084 -0.0663592827342382 0.119712640154763 -0.554321437138549 0.579358881801513 0.900880320634618 0.931430423607402
"FKBP5" 88.1848830024181 0.0598738994212796 0.108549453691252 0.551581766515189 0.58123493160133 0.900880320634618 0.931430423607402
"GGCX" 80.9361648844655 -0.066505418316513 0.119945677514483 -0.554462817624109 0.579262145564712 0.900880320634618 0.931430423607402
"HINT2" 99.8790218580739 -0.0730171891232966 0.131612468534634 -0.554789298736406 0.579038787599395 0.900880320634618 0.931430423607402
"HNRNPK" 862.502263723026 0.0609228456375378 0.110601189895198 0.550833546142369 0.581747785620457 0.900880320634618 0.931430423607402
"ISCA2" 85.8064949745794 0.0687392248191588 0.123843585855794 0.555048728152948 0.578861331055223 0.900880320634618 0.931430423607402
"NDC1" 95.6565589899871 0.0623295213536626 0.112663747338488 0.553234938710138 0.580102545434029 0.900880320634618 0.931430423607402
"NLRP1" 155.654451470184 0.131480127451167 0.237774966499189 0.552960344762011 0.580290564542553 0.900880320634618 0.931430423607402
"NUDT2" 56.8059259612492 0.0785923850059458 0.141925114553075 0.553759531943552 0.579743427007345 0.900880320634618 0.931430423607402
"PCBD1" 76.653587654262 0.067854814973256 0.122557411576304 0.553657376575792 0.579813350871039 0.900880320634618 0.931430423607402
"PCGF5" 109.694014833677 -0.0593824871036191 0.107632266973706 -0.551716402276706 0.581142670431298 0.900880320634618 0.931430423607402
"PTPRM" 57.5925016774953 0.0779914337543828 0.140364638841348 0.555634484569404 0.578460752248028 0.900880320634618 0.931430423607402
"RBM33" 76.952812190554 -0.0652211650245097 0.118179902922706 -0.551880340155353 0.581030338799692 0.900880320634618 0.931430423607402
"RFC5" 90.4826034707876 0.0622896033582267 0.112901251320008 0.551717564065543 0.581141874327936 0.900880320634618 0.931430423607402
"RNF5" 164.616312985678 -0.0525793387018887 0.0951603291222251 -0.552534224995746 0.580582392461493 0.900880320634618 0.931430423607402
"RSU1" 150.943724362563 0.047455338848952 0.0855551749844063 0.554675259066462 0.579116801815371 0.900880320634618 0.931430423607402
"SMIM26" 193.608848584468 0.0507854103218117 0.0921674298221238 0.551012547706101 0.581625073014271 0.900880320634618 0.931430423607402
"SRP72" 411.582057493462 -0.041681625909653 0.0751966771449933 -0.55430143315087 0.57937256966689 0.900880320634618 0.931430423607402
"TDP2" 71.0379404289195 -0.0721313714369078 0.129756560413317 -0.555897684149039 0.578280801484518 0.900880320634618 0.931430423607402
"TMEM147" 177.585256038723 0.0461740837815319 0.0837701458075278 0.551199754237297 0.581496748528164 0.900880320634618 0.931430423607402
"WWC1" 83.2269870982678 -0.0672143299090182 0.121877516594072 -0.551490806404301 0.581297267256611 0.900880320634618 0.931430423607402
"AK4" 12.4855503722995 0.160677881655804 0.290868016640533 0.552408214253327 0.580668704025187 NA 0.931430423607402
"ARG2" 42.2231000097165 0.0926596414071644 0.166614457927954 0.556132058162872 0.578120581052631 NA 0.931430423607402
"CHM" 25.6685726777047 -0.122517099633434 0.220765340825844 -0.554965282028054 0.578918407612231 NA 0.931430423607402
"FAHD2B" 28.6613258326077 -0.12497644275926 0.226169531870121 -0.552578597682328 0.580552000642306 NA 0.931430423607402
"HDAC8" 35.6506829992038 0.0926259467766932 0.166911674516005 0.554939892882157 0.578935774132252 NA 0.931430423607402
"HPS5" 38.8243506143212 -0.0903175469774721 0.163583113572901 -0.552120234202671 0.580865979670878 NA 0.931430423607402
"MON2" 38.6602451836415 -0.0928181184507143 0.167040218935662 -0.555663294996427 0.578441053143604 NA 0.931430423607402
"MXI1" 32.7793917260934 -0.0993582187429569 0.178989541306776 -0.555106281727734 0.57882196635905 NA 0.931430423607402
"NOD1" 13.2450664505973 -0.164541868988493 0.296426223839032 -0.555085399859372 0.578836248704506 NA 0.931430423607402
"NOVA1" 43.3945396135545 0.0824677102877524 0.149660943266231 0.551030272080077 0.581612922917878 NA 0.931430423607402
"PACSIN3" 15.7123789924666 0.147453690586513 0.267333717374376 0.55157161631063 0.581241887458639 NA 0.931430423607402
"PLEKHH3" 19.7285381502344 0.130895690032941 0.23527117021818 0.556360942615934 0.577964133493925 NA 0.931430423607402
"POLR3F" 48.4316172817595 -0.0875817491362309 0.158442857862248 -0.552765522649027 0.580423979844698 NA 0.931430423607402
"PRKCE" 10.12895615856 0.177489517759216 0.32088943704311 0.553117358410807 0.580183051152597 NA 0.931430423607402
"PRPF18" 44.2279842742404 -0.0881825826749402 0.159910203020083 -0.551450632977217 0.581324799407066 NA 0.931430423607402
"SHARPIN" 38.5041640988183 0.113210313983278 0.203453559619054 0.556443024124291 0.577908033830019 NA 0.931430423607402
"SPATA2L" 14.1168717612065 -0.168192371849472 0.303350317613541 -0.554449301957693 0.579271393010424 NA 0.931430423607402
"SUPV3L1" 44.300069089159 -0.0903350893224389 0.163904779619823 -0.551143716076925 0.581535159625091 NA 0.931430423607402
"TIMM8A" 50.9136532425119 -0.0878393847290067 0.159101533670022 -0.552096404747339 0.58088230502364 NA 0.931430423607402
"UBR2" 54.1326601908799 -0.0832056971669284 0.150222535224995 -0.55388292470439 0.579658971731357 NA 0.931430423607402
"WSCD1" 26.9484362953445 0.110801347600321 0.200408133502574 0.552878496814592 0.580346612736698 NA 0.931430423607402
"ZNF248" 51.1098957765095 -0.0814425989154951 0.147840595235158 -0.550881162145965 0.58171514179745 NA 0.931430423607402
"GAP43" 218.299082832507 0.058172585752675 0.105631678085499 0.550711555539139 0.581831421906092 0.900880320634618 0.931430775197624
"CALM3" 505.769078989641 0.05129589314304 0.093215945361139 0.550290971617661 0.582119815691473 0.900951242501189 0.931497107270817
"MRPL44" 61.1709688693122 -0.0752770975878697 0.13687529582904 -0.549968474091134 0.582340996997594 0.900951242501189 0.931497107270817
"NFATC3" 92.618528497514 -0.0594802583705385 0.108144607275132 -0.550006698153834 0.582314779403761 0.900951242501189 0.931497107270817
"CALCOCO2" 52.6924170052785 -0.0842220360805614 0.15299701354996 -0.550481569060558 0.58198911502785 NA 0.931497107270817
"CERS1" 23.1861844801299 0.115160341502401 0.209350046234836 0.550085101835713 0.582261004639565 NA 0.931497107270817
"RALGDS" 12.2231114178681 0.155133531457072 0.282101361483064 0.549921243348503 0.58237339296593 NA 0.931497107270817
"DCPS" 21.6978777048006 0.130602075181038 0.237614248466241 0.54963907267368 0.58256695376142 NA 0.93153982610626
"ERICH1" 51.5303252889187 0.0824845801045244 0.150063415756729 0.549664817960973 0.582549292005677 NA 0.93153982610626
"FAM133B" 204.601250589811 0.0463929899571203 0.08445491232762 0.549322575543637 0.582784097219044 0.901397483702916 0.931556237032976
"CREG1" 41.8077156053715 -0.0908574832219714 0.165454815621807 -0.549137738182559 0.582910928546427 NA 0.931556237032976
"MID1IP1" 52.5967728743771 -0.0847221542644626 0.154271065514837 -0.549177215971939 0.582883838675281 NA 0.931556237032976
"PI4KA" 43.5311968395116 0.0852600048914724 0.155199777412916 0.549356489504713 0.5827608276037 NA 0.931556237032976
"ANXA2" 1885.34445548337 0.0740646343929144 0.134979323883695 0.548710960033643 0.583203823490529 0.90156813880711 0.931636271258207
"ZC3H7B" 104.14431775839 0.0624270647638822 0.113749379019766 0.548812356619852 0.583134229488058 0.90156813880711 0.931636271258207
"CDR2" 32.5660642322002 -0.101720443841913 0.185384427270875 -0.548700046381369 0.583211314355621 NA 0.931636271258207
"LINC00649" 13.1830451219363 0.161625675102858 0.294644076900107 0.548545474944856 0.583317413241154 NA 0.931672469782681
"CDC42" 406.573385848734 -0.0364339840454328 0.0665882419127969 -0.547153416261482 0.584273336924687 0.901660613764003 0.931869047802621
"CHCHD7" 89.6655916028085 0.0605349692355061 0.110571605675844 0.547473005076664 0.584053811515312 0.901660613764003 0.931869047802621
"HEBP1" 62.721362771823 0.0775077134313256 0.141483317490677 0.547822279021928 0.583813939327279 0.901660613764003 0.931869047802621
"PSME3" 171.969124000254 0.0434894671283023 0.079531370589524 0.546821547345882 0.584501338160673 0.901660613764003 0.931869047802621
"RNF115" 81.0667723574924 -0.0626193596704813 0.114331476324868 -0.547700088228991 0.583897851541994 0.901660613764003 0.931869047802621
"SENP2" 70.3707959708751 -0.0684620383166111 0.125189276417196 -0.54686823245515 0.584469261963469 0.901660613764003 0.931869047802621
"SYF2" 205.803050855319 0.043300471183157 0.0790663074974343 0.547647570168395 0.583933919051899 0.901660613764003 0.931869047802621
"UBE2Q1" 136.911734649422 -0.0505574308856737 0.0923777841270104 -0.547289928671186 0.584179561915731 0.901660613764003 0.931869047802621
"PPP1R10" 93.829545525925 -0.0587395993418242 0.10748887732602 -0.546471419211713 0.584741928738121 0.901693719238506 0.931869047802621
"SPTLC1" 72.5579332232996 0.0680532078084105 0.124562004832485 0.546340016764586 0.58483223382319 0.901693719238506 0.931869047802621
"CACYBP" 394.147476986875 -0.0537635125113938 0.0985531447920634 -0.545528127233576 0.585390340939094 0.901991298682159 0.931869047802621
"ERI1" 72.7084718648257 -0.0652989922995194 0.119717300031429 -0.545443242391674 0.585448706550332 0.901991298682159 0.931869047802621
"NCAPD3" 66.8973942991836 -0.0697119481583125 0.127821805740524 -0.545383847102166 0.585489547514518 0.901991298682159 0.931869047802621
"ECHDC1" 175.8956387058 0.0442547023747181 0.0811883538427204 0.545086829330832 0.585693800598137 0.902067513183389 0.931869047802621
"CACNG4" 48.735309132243 0.0894881097229596 0.163974085574288 0.545745441479638 0.58524093106827 NA 0.931869047802621
"CARNMT1" 32.9051891543565 -0.0974868057074922 0.178119056919845 -0.547312608730922 0.584163982891315 NA 0.931869047802621
"CEBPZOS" 54.843905520092 -0.077896497487238 0.142455032227541 -0.546814642271222 0.584506082538171 NA 0.931869047802621
"CLCN5" 14.8003647446832 -0.149218957292367 0.273694297677523 -0.545203018691251 0.585613895598025 NA 0.931869047802621
"ERBB2" 52.4906495419441 0.0847137741573071 0.155264304019345 0.545610111044921 0.585333972600951 NA 0.931869047802621
"FBXO28" 52.7393357553773 -0.0786790807844722 0.14433097959713 -0.545129541863351 0.585664426021527 NA 0.931869047802621
"GOLGA1" 26.0007408939145 0.114030589588 0.208920764049776 0.54580783344652 0.585198038048239 NA 0.931869047802621
"IPO13" 37.6066408683105 -0.10158834251085 0.186031708421177 -0.546080791135097 0.585010403187266 NA 0.931869047802621
"TARBP1" 24.8831338857963 0.117113301318492 0.214050281351376 0.547129863969878 0.584289516501946 NA 0.931869047802621
"TCF7L1" 46.2108664967078 -0.0830661033479801 0.151740522979997 -0.547422018302455 0.58408883173248 NA 0.931869047802621
"ZFHX2-AS1" 31.4934317187795 -0.189342100037496 0.346927452734887 -0.545768570762792 0.585225030055933 NA 0.931869047802621
"ZNF277" 44.7615944099728 -0.0944241365032365 0.17315136443839 -0.5453271292981 0.585528548640191 NA 0.931869047802621
"ZNF44" 12.8377296715664 -0.163042193655804 0.298470302907219 -0.546259349984601 0.584887674514116 NA 0.931869047802621
"CISD1" 115.547671366184 0.0674000414335723 0.123721139121618 0.544773851195454 0.585909065084172 0.902160642354175 0.93196059691254
"ATP7B" 18.8746715101074 0.135226764878156 0.248342226500195 0.544517808283602 0.586085197162803 NA 0.93196059691254
"NID2" 10.5270188977289 0.194305318237752 0.356790983277783 0.544591448059307 0.586034537799006 NA 0.93196059691254
"RNF113A" 33.3425913368652 0.0975207450453123 0.179071428961153 0.544591315382133 0.586034629070424 NA 0.93196059691254
"SNN" 117.49290417985 -0.0535933816970131 0.0984561545334901 -0.54433754752003 0.586209213385746 0.902384388698397 0.932025071431759
"GNAI3" 234.98419625444 -0.0374112391868306 0.0687684461778837 -0.54401751480699 0.586429420222219 0.902405297892676 0.932130281452326
"CYBA" 20.4962050237153 0.129154388014236 0.237416707733175 0.543998732218073 0.586442345262636 NA 0.932130281452326
"KANSL2" 68.6319201508902 -0.0711561303389894 0.13083351413817 -0.543867760548288 0.586532475706496 0.902405297892676 0.932140851656523
"LMLN" 19.381153651258 -0.12566301419824 0.23113681507705 -0.543673729156258 0.586666013601509 NA 0.932220393891341
"ZBTB33" 44.2699189025399 -0.0906591418333293 0.166825891902947 -0.543435678953668 0.586829865731421 NA 0.932348076374082
"CD63" 932.493883667544 0.056081226769475 0.103440695627412 0.542158252410412 0.587709492021101 0.903024233983385 0.932551398025808
"FKBP3" 618.478401188436 0.0440294752320685 0.0812104053762378 0.542165440845731 0.587704540412755 0.903024233983385 0.932551398025808
"JARID2" 156.875771930114 -0.0452119024587568 0.0833645791650261 -0.542339479327984 0.587584663412604 0.903024233983385 0.932551398025808
"USP24" 61.6928205949409 -0.0724251183835122 0.133412136540648 -0.542867540101538 0.587221006551668 0.903024233983385 0.932551398025808
"ZCCHC17" 226.543699431943 -0.0467088086689257 0.0860967903989689 -0.54251509786229 0.587463709547977 0.903024233983385 0.932551398025808
"ARSK" 21.5922215640351 -0.112259414382426 0.206995882685246 -0.542326798611378 0.587593397456602 NA 0.932551398025808
"CLEC18A" 10.2096233717417 -0.202527678247583 0.373005159484551 -0.542962136307853 0.587155872481786 NA 0.932551398025808
"PVT1" 45.7818521637647 -0.0814367392359649 0.150101261497504 -0.542545335219044 0.587442885316824 NA 0.932551398025808
"SLC16A2" 22.8762370864037 0.132037265923406 0.24345101632975 0.542356601808408 0.587572870128879 NA 0.932551398025808
"COMMD7" 75.0444501307616 0.0671873713471658 0.124006127482693 0.541806866411039 0.587951560686907 0.903158064228596 0.932659225225963
"RABGGTB" 179.075519942317 -0.0565505785385324 0.10444218126095 -0.541453442045989 0.588195080068174 0.90329405181484 0.932659225225963
"CENPP" 17.0540887979847 -0.150207674685728 0.2773920484351 -0.541499569050809 0.588163294612685 NA 0.932659225225963
"FBXO10" 31.8789519340769 -0.108733081470899 0.200758820807065 -0.541610480843553 0.588086870141381 NA 0.932659225225963
"TBCEL" 27.014948266241 0.10338150470979 0.190929719193817 0.541463660797852 0.588188038404805 NA 0.932659225225963
"ERBB4" 66.7507131871273 -0.0729696701907406 0.134880148346428 -0.540996366665645 0.588510087038309 0.903539722671039 0.932997149537818
"ZNF383" 12.3322807577172 0.165444416742079 0.30586778377977 0.540901740933925 0.588575310885222 NA 0.932997149537818
"PLRG1" 132.160745998506 -0.0491618213492758 0.0909133854133625 -0.540754489844902 0.588676815101749 0.903557671428232 0.933025595092424
"CSRNP2" 60.1526166980418 0.0721164138326086 0.133470221059321 0.54031838158533 0.588977483904805 0.903781141705425 0.933104793598333
"MCM3AP-AS1" 12.5179925642109 0.139999937442693 0.259089186813323 0.54035422768749 0.588952767632586 NA 0.933104793598333
"TRIM16" 27.2070663240061 0.110052481355592 0.203654606267229 0.540387882075128 0.588929563006783 NA 0.933104793598333
"RPS26" 1292.19721063125 0.0490806515421793 0.0908852118085303 0.540029016443055 0.589177021804365 0.903849350638547 0.933156117087594
"MLYCD" 18.7975571234906 -0.159845431203288 0.295937404996355 -0.540132570282074 0.589105610464629 NA 0.933156117087594
"BAK1" 10.7463920938715 0.180903863041152 0.335305725215279 0.539519159492444 0.589528680399247 NA 0.933580661656218
"ERAL1" 59.4278362346077 -0.0773594683147147 0.143463884398272 -0.539226082154278 0.589730865528622 0.904222963509815 0.933580905386469
"TSTD1" 92.7372425148539 -0.0644283388017111 0.119456117519009 -0.53934733640961 0.589647212034756 0.904222963509815 0.933580905386469
"CD74" 19.0227452160655 0.137170773770497 0.254417900550297 0.539155356104275 0.589779662063062 NA 0.933580905386469
"UBE2E2" 43.7809113238133 0.0865096158389445 0.160593124303393 0.538688167467933 0.590102039626714 NA 0.93390428820486
"ZNF823" 15.8228760539943 -0.156259454439347 0.290112430291879 -0.538616888225492 0.590151232095065 NA 0.93390428820486
"GATAD1" 82.1077277220714 -0.0668252313457298 0.124247684214231 -0.537838848010304 0.590688309498043 0.905268359875729 0.934008756956594
"YWHAH" 277.002701188019 0.0361210380938203 0.067165927234031 0.537788125338628 0.590723330920967 0.905268359875729 0.934008756956594
"CEP44" 32.7025940864456 -0.100147701133683 0.186240004673824 -0.537734636063174 0.590760263577885 NA 0.934008756956594
"PEX11A" 21.4958603743335 -0.127403583999656 0.236953630992782 -0.537673060614702 0.590802780797459 NA 0.934008756956594
"SETDB2" 17.2887490766895 -0.129280716354083 0.240356035079168 -0.537871729792431 0.590665606811643 NA 0.934008756956594
"ZDHHC6" 43.9727099236835 -0.088402421670183 0.164257626996579 -0.538193710006684 0.590443322079414 NA 0.934008756956594
"ZNF397" 44.8517589090893 0.0809181908798773 0.150295919018083 0.53839246872792 0.590306124708296 NA 0.934008756956594
"ELAVL2" 15.0187455085538 0.141714471338726 0.263678200905721 0.53745235992943 0.590955183934976 NA 0.934117438252823
"SDHAF2" 95.7958436181793 -0.0646018541171438 0.12029053304696 -0.537048531424531 0.59123409136001 0.905791577748714 0.934426024646266
"ATP5F1A" 812.868321507545 0.0548415780414427 0.102182522805883 0.536702133941494 0.591473381787739 0.905791577748714 0.934479592700317
"FGFR1OP2" 103.734063757083 -0.0559180790718333 0.104248188267145 -0.536393773372238 0.591686433851983 0.905791577748714 0.934479592700317
"SC5D" 162.799776266605 -0.052344315179951 0.0975576907744834 -0.536547295906699 0.591580357865602 0.905791577748714 0.934479592700317
"BLOC1S3" 13.2808774856902 0.155633517928345 0.29011214905581 0.536459842977501 0.591640782163293 NA 0.934479592700317
"MRC2" 28.251193339652 0.109040298293819 0.203107255331754 0.536860675487508 0.591363856201382 NA 0.934479592700317
"IQGAP3" 45.1104922162876 -0.0882489692470521 0.164607805199737 -0.536116553768334 0.591878000126699 NA 0.934649943348143
"FBXL12" 57.0254499096459 -0.0787969683857726 0.147084143318733 -0.53572714643358 0.592147139256471 0.906258804513317 0.934942725811334
"NOMO2" 50.1106168675748 0.572550411702275 1.06949465163809 0.535346680626529 0.592410152677193 NA 0.935225754954551
"ANKRD52" 61.8330597448136 0.0736353640674168 0.138076873626148 0.533292521286288 0.593831103850645 0.906591408042082 0.935483587635198
"FHL1" 407.59204411252 0.029544545062205 0.0554369793711775 0.532939301479432 0.59407559837212 0.906591408042082 0.935483587635198
"FKBP9" 82.0332576668446 0.0671301966518837 0.125643191727569 0.534292353838333 0.593139281467181 0.906591408042082 0.935483587635198
"IFT74" 93.7832736068105 -0.0571246069583865 0.107180903300793 -0.532973740649225 0.594051757965601 0.906591408042082 0.935483587635198
"LRRFIP2" 105.5202878847 0.0521707244285023 0.0977143474847176 0.533910585000445 0.593403398349761 0.906591408042082 0.935483587635198
"MEST" 697.698536211989 -0.0450113142796048 0.0843218371399445 -0.533803766690969 0.593477307471494 0.906591408042082 0.935483587635198
"RAB9A" 90.1605013360877 0.0579876342396311 0.108772263656988 0.533110485063495 0.593957101395122 0.906591408042082 0.935483587635198
"RPS11" 1724.97903998523 0.0717649299954872 0.134148847541269 0.534964938654502 0.592674102148221 0.906591408042082 0.935483587635198
"SLC20A1" 102.65482034128 0.0546844351859162 0.102401764577207 0.534018485049503 0.593328745036152 0.906591408042082 0.935483587635198
"TSR1" 188.795972629264 -0.0446586686752697 0.0835088334718844 -0.534777781206886 0.592803528911798 0.906591408042082 0.935483587635198
"VAPA" 242.784173677746 -0.0351091135867573 0.065810706377732 -0.53348635076552 0.593696956973132 0.906591408042082 0.935483587635198
"PSMC4" 296.703338117425 0.0401372359199915 0.0753517237382229 0.532665132644225 0.594265406488368 0.906643662045604 0.935483587635198
"SMIM27" 63.3139109175464 0.0800913835700974 0.150427726952234 0.532424342192773 0.594432129488953 0.906660678006182 0.935483587635198
"BLM" 83.7823208155176 -0.0577573234949568 0.108874060917644 -0.530496639953997 0.59576763803577 0.907036634842618 0.935483587635198
"CD2BP2" 176.947658144675 0.0511299642265472 0.0962191932448657 0.531390489799971 0.595148210394483 0.907036634842618 0.935483587635198
"CDK11B" 70.722173457266 0.0842600358737501 0.158775853457761 0.530685453982875 0.595636767602706 0.907036634842618 0.935483587635198
"CYCS" 371.045928292867 0.038068063276323 0.0716134756025126 0.531576815062267 0.595019126172047 0.907036634842618 0.935483587635198
"HERC4" 60.650644895909 -0.0728861331603628 0.13739241831678 -0.530496035030931 0.595768057340004 0.907036634842618 0.935483587635198
"ITM2C" 182.187698166696 0.0484836647465857 0.0913249840737103 0.530891576257528 0.595493915481012 0.907036634842618 0.935483587635198
"PBX3" 127.044669164632 0.0475324871785349 0.0894561972639237 0.531349293088093 0.59517675277764 0.907036634842618 0.935483587635198
"SNX8" 74.5138406804846 0.0663140365279137 0.125057087011059 0.530270119933702 0.595924660473685 0.907038109490895 0.935483587635198
"CLDN4" 22.8250173818048 0.111692500988783 0.210126864810225 0.531547934575891 0.595039133438362 NA 0.935483587635198
"CRACR2A" 16.2223960041734 -0.137090652657122 0.257982454512751 -0.53139525676676 0.595144907729663 NA 0.935483587635198
"DCLRE1A" 41.8349209631301 -0.0861200628084266 0.162105053116541 -0.531260816074087 0.59523805455924 NA 0.935483587635198
"DIP2B" 48.0515026466697 -0.0789459874039709 0.148379819385723 -0.532053400056684 0.594689011176281 NA 0.935483587635198
"ENSG00000279369" 13.2813036452417 0.175397221714086 0.329973050363065 0.531550141810364 0.595037604342197 NA 0.935483587635198
"ENSG00000290960" 20.0835873077655 -0.127057968864923 0.238316070500671 -0.533148975635552 0.593930458878146 NA 0.935483587635198
"FAM27E3" 13.0456535930004 -0.16584224991086 0.310486936775223 -0.534135998226943 0.59324744553565 NA 0.935483587635198
"GEMIN5" 55.1815977141764 -0.0756321349646657 0.142267032251683 -0.531620950881057 0.594988551204158 NA 0.935483587635198
"HSD11B1L" 18.6608374990907 -0.131147432771532 0.247217339938999 -0.530494474230218 0.595769139214311 NA 0.935483587635198
"IQCC" 12.2667928867482 -0.179901805059971 0.337917994115466 -0.532383028405699 0.594460737250878 NA 0.935483587635198
"LCTL" 17.3119567427459 0.143619945267201 0.270087699216652 0.531753003501264 0.594897076396607 NA 0.935483587635198
"PHF2" 40.8927427416521 -0.0858499035450258 0.160940193664691 -0.533427365720018 0.593737778292691 NA 0.935483587635198
"PKN1" 53.5060172088949 0.134312669838056 0.252756182981208 0.531392222551651 0.595147009903084 NA 0.935483587635198
"TLCD4" 11.8518729069539 -0.172106373666741 0.323698772964205 -0.531686827511616 0.594942916682812 NA 0.935483587635198
"TRAPPC2" 35.7913540202519 0.0976652645568207 0.183148012009542 0.533258665956648 0.593854536109433 NA 0.935483587635198
"WDR20" 32.6548175728286 0.0972043137321259 0.181839395383207 0.534561355790248 0.592953211783054 NA 0.935483587635198
"XRCC3" 24.7442435524702 0.124476356156913 0.234703983768926 0.530354679788751 0.59586604183843 NA 0.935483587635198
"ZBTB9" 40.6043812416256 0.0897243121720157 0.168903664734204 0.531215899389813 0.595269176431623 NA 0.935483587635198
"ZDHHC11B" 10.3276186305632 -0.172597973315039 0.325484227055117 -0.530280606457195 0.595917390856577 NA 0.935483587635198
"AKR7A2" 109.051599812209 -0.0581558546658517 0.109923436549157 -0.529057828717399 0.596765334561654 0.907162923097 0.93561279555796
"BLMH" 129.257459691557 0.0494334254055019 0.0934862961562006 0.528777237285201 0.596959990075372 0.907162923097 0.93561279555796
"GTF3C2" 77.1290214300551 0.0622969740749686 0.11784638074143 0.528628657774871 0.597063076270212 0.907162923097 0.93561279555796
"PCF11" 138.154380133606 -0.0458995867597096 0.0866996802445642 -0.529408950877733 0.596521790262844 0.907162923097 0.93561279555796
"RACK1" 1668.11107967959 0.0894384336770562 0.168914764853306 0.529488548586793 0.596466586232193 0.907162923097 0.93561279555796
"TMEM14B" 319.340101270908 0.0458977539775788 0.0868320425934352 0.528580839592604 0.597096254804408 0.907162923097 0.93561279555796
"TTC7A" 75.7164473796034 0.0628887061562634 0.118845373385437 0.529164109336458 0.596691611741728 0.907162923097 0.93561279555796
"CAT" 45.5746986309904 -0.0884690376395216 0.167297630261143 -0.528812258137943 0.596935693379192 NA 0.93561279555796
"FCHO2" 24.4640457627221 -0.106427290244118 0.200963016324072 -0.529586449242453 0.596398691604373 NA 0.93561279555796
"KLHL21" 44.1442848540553 -0.0869017192440809 0.164259766881872 -0.529050545326638 0.596770386924371 NA 0.93561279555796
"PIGQ" 15.9003826020981 0.139998965083435 0.264302706834382 0.529691756699113 0.596325664250069 NA 0.93561279555796
"RWDD2B" 19.8306417308018 0.121825955819407 0.230399580565757 0.528759451385533 0.596972329713047 NA 0.93561279555796
"ZNF430" 34.9468723222255 -0.0979930586657516 0.18517083604076 -0.529203522331029 0.59666427350144 NA 0.93561279555796
"ENSG00000268119" 16.0395374667947 0.137317410211196 0.259953673166335 0.52823800694415 0.597334152993981 NA 0.935722945052019
"HSD17B8" 11.4587092685511 0.164193321039665 0.310772177985786 0.528339834356646 0.59726348848862 NA 0.935722945052019
"HNRNPDL" 1104.675958819 -0.0578689868204239 0.109729729934026 -0.52737746511558 0.597931489338601 0.908195131578151 0.93631058070222
"DNAJC3-DT" 14.1606607871726 -0.147778447993016 0.280236272376153 -0.527335190195001 0.597960841034169 NA 0.93631058070222
"TASP1" 12.4626343992094 -0.155607296336186 0.29503005928181 -0.5274286176635 0.597895974735491 NA 0.93631058070222
"UHRF2" 65.5623384320341 -0.0669740882779661 0.127107144720607 -0.526910492916672 0.598255746846677 0.908234223281683 0.936509697082573
"MUL1" 31.8562352924167 -0.1017089543891 0.192985839111974 -0.527028070334666 0.598174095580374 NA 0.936509697082573
"USP48" 139.006782188802 -0.0533129094951361 0.101282012639371 -0.526380826227893 0.598623634916256 0.908234223281683 0.936822916254368
"RECQL4" 29.4460545776046 0.115412266847954 0.219240660973519 0.526418166846768 0.598597696058487 NA 0.936822916254368
"CES2" 58.8259223396156 0.0733704475605716 0.139477169034966 0.526039122160402 0.598861025125117 0.908234223281683 0.936887024639744
"GPM6B" 262.984401802942 0.0360007246767187 0.0685813583175751 0.524934553060506 0.599628688240725 0.908234223281683 0.936887024639744
"LPIN1" 84.6284228679152 -0.0613980890886096 0.116933375204504 -0.525068988911258 0.599535233023983 0.908234223281683 0.936887024639744
"MKKS" 210.900079842138 -0.0431340236605441 0.0820966182170927 -0.525405608626684 0.599301255423525 0.908234223281683 0.936887024639744
"PDXDC1" 87.9197358369292 -0.0580808646357788 0.110616537332032 -0.525064931850476 0.599538053257692 0.908234223281683 0.936887024639744
"PRDX3" 189.630621217182 0.0549379749517414 0.104562210169594 0.525409465452528 0.599298574861101 0.908234223281683 0.936887024639744
"RRP1" 64.1583329303665 0.0676428291313368 0.128848287821169 0.524980426788594 0.599596797648728 0.908234223281683 0.936887024639744
"SEMA3A" 234.749331342172 0.0400884271622609 0.0763773815423781 0.524873023304913 0.599671463827714 0.908234223281683 0.936887024639744
"UBL5" 913.050288226915 0.0568940678542994 0.108132016690327 0.526153766439361 0.598781374170565 0.908234223281683 0.936887024639744
"DTX2" 26.7464993813587 0.11177512986946 0.212658334022764 0.525608979225309 0.5991599166565 NA 0.936887024639744
"ENSG00000267547" 10.0764942102028 -0.190193875560495 0.362305252514271 -0.524954783958047 0.599614623989386 NA 0.936887024639744
"RCOR2" 18.2879920479552 0.139494398716355 0.265448443225711 0.525504678125924 0.599232402085293 NA 0.936887024639744
"CGN" 29.3789287028891 0.10670768963865 0.203476766981207 0.524421983019347 0.599985069946719 NA 0.937245843736019
"PPP1R21" 29.0739767406953 0.102941272225548 0.196400925824267 0.524138426504445 0.600182263397146 NA 0.937422737878379
"USP39" 121.263342196873 0.0485955456141091 0.0927723625506912 0.523814897864181 0.600407290424251 0.909087905802317 0.937643049633173
"FCF1" 91.7234558065173 -0.0628832953478343 0.120121747872542 -0.523496339851451 0.600628897446387 0.909087905802317 0.93785795957018
"UTP11" 197.442793084083 -0.0386855467402941 0.0739168943804699 -0.523365423622499 0.600719980917208 0.909087905802317 0.937869030609836
"CTPS1" 142.428790443603 0.0504314509746125 0.0963967376147861 0.523165536744024 0.600859061968175 0.909087905802317 0.937955023897196
"ENSG00000280143" 11.5351444169168 -0.192438996957305 0.367921256306592 -0.523043976553895 0.600943650515735 NA 0.937955940964313
"BFAR" 121.892387819609 0.0504084757107601 0.0964938230560074 0.522401062724002 0.601391116231167 0.90942463959558 0.938027965910645
"HLA-B" 151.160355280815 0.0462562262338452 0.0885840712129338 0.52217318080422 0.601549757316569 0.90942463959558 0.938027965910645
"STX8" 96.199886299571 0.0688808129984858 0.13186516445237 0.522357919808047 0.601421148928894 0.90942463959558 0.938027965910645
"RPL26L1" 270.030847712781 -0.052881517681883 0.101384179924385 -0.521595358578856 0.601952095623625 0.909796891414545 0.938027965910645
"PRKX" 63.0496742439351 -0.0716381819042677 0.137430068182315 -0.521270074677051 0.602178644554101 0.909903329131787 0.938027965910645
"AP4E1" 21.092488643125 -0.119471411813735 0.229154604776403 -0.52135723796739 0.60211793458362 NA 0.938027965910645
"ARHGEF2" 40.7298342320631 -0.0886984087867008 0.170180636681712 -0.521201533360066 0.602226386099743 NA 0.938027965910645
"ARHGEF3" 12.1136815126595 0.156662040251764 0.300598167781391 0.521167648519055 0.602249988766526 NA 0.938027965910645
"ASGR1" 16.2888423456848 0.130384888437082 0.249786909021268 0.521984474478525 0.601681140414807 NA 0.938027965910645
"CCDC32" 33.3952672110244 -0.100234937908075 0.192254829562987 -0.521364993201568 0.60211253313093 NA 0.938027965910645
"ENSG00000290846" 49.1965162810764 -0.0825266312314123 0.158255252547428 -0.521477991428308 0.602033833333091 NA 0.938027965910645
"IQCE" 28.4118323800653 0.0978368457846603 0.187769654456685 0.521047163173161 0.602333916852886 NA 0.938027965910645
"RNF38" 53.3132536442432 -0.0776142015302083 0.148837585198556 -0.521469099533342 0.602040026097017 NA 0.938027965910645
"SP2" 12.6675186015935 -0.168763331042914 0.323263084436004 -0.522061872104435 0.601627252261821 NA 0.938027965910645
"ZNF225-AS1" 18.3719327673857 -0.131378533629626 0.251746834037172 -0.52186766968528 0.601762469958548 NA 0.938027965910645
"ZSWIM1" 18.542896950159 -0.120160181986687 0.229952335520972 -0.522543864207581 0.601291713921621 NA 0.938027965910645
"CASK" 81.4578747997991 -0.0642928439881425 0.123835779577116 -0.51917825532891 0.603636441146202 0.910121060913029 0.938116202005057
"CGGBP1" 152.555902439853 -0.0463544863382878 0.0891722912193113 -0.519830607742073 0.603181644160501 0.910121060913029 0.938116202005057
"CREBZF" 99.4105232318221 -0.0564300555479245 0.108707895617926 -0.519098040001238 0.603692375069541 0.910121060913029 0.938116202005057
"KAT7" 79.1137117542532 0.0644396858508878 0.123917447572231 0.520021087533507 0.603048877479438 0.910121060913029 0.938116202005057
"NME2" 427.645140320953 0.28756460142828 0.554024581350754 0.519046647221275 0.603728212335239 0.910121060913029 0.938116202005057
"NNT-AS1" 156.903225298075 0.150710927528429 0.289977444254423 0.519733277586227 0.603249489512561 0.910121060913029 0.938116202005057
"PHLDB2" 113.527444368765 -0.058826697060791 0.11324552478927 -0.519461560801254 0.603438911676965 0.910121060913029 0.938116202005057
"RALA" 218.65146333828 0.0402884147064933 0.0775306908607717 0.5196447272583 0.603311217743936 0.910121060913029 0.938116202005057
"THUMPD3-AS1" 109.448056518217 0.0509755680072616 0.0979575633141384 0.520384197836659 0.602795821708693 0.910121060913029 0.938116202005057
"ADARB1" 28.3561431161944 0.102506352727434 0.197290393271448 0.519570928050192 0.603362665173503 NA 0.938116202005057
"BAG2" 43.755835397476 -0.085210326885139 0.16413449095512 -0.519149426724932 0.603656542982888 NA 0.938116202005057
"ENSG00000242588" 39.2620773569263 -0.0894521173775171 0.172137411919271 -0.519655293873411 0.603303851631414 NA 0.938116202005057
"ENSG00000254536" 12.2329449021237 0.155685374628067 0.299632667222875 0.519587453768062 0.60335114447594 NA 0.938116202005057
"PLXNA2" 24.34503785183 0.110561311519646 0.212403457345656 0.520525008873673 0.602697701732358 NA 0.938116202005057
"RNF32-DT" 18.0724766221841 0.125616946232243 0.241962265761043 0.519159240954949 0.603649699605286 NA 0.938116202005057
"USP54" 21.38726613991 -0.122922813697466 0.236828538037416 -0.51903716805466 0.603734822461789 NA 0.938116202005057
"CHEK1" 119.327838911177 -0.0483876313462906 0.0934363661135776 -0.517867221928049 0.604550912955122 0.91040419973302 0.938287302486402
"DPPA4" 178.864250516976 -0.0414349010228865 0.0799398270078925 -0.518326128211356 0.604230746007205 0.91040419973302 0.938287302486402
"LMNB2" 211.024100765412 0.0485642111949354 0.0936886997213006 0.518357190775421 0.604209077217222 0.91040419973302 0.938287302486402
"MRPL22" 183.427039312877 -0.0428815939887236 0.082815627749968 -0.51779591791768 0.60460066673569 0.91040419973302 0.938287302486402
"RAB13" 725.903114800563 0.084676365564233 0.163646731840411 0.517433893191399 0.604853304970188 0.91040419973302 0.938287302486402
"TRNAU1AP" 97.8891959719292 0.0582259899184545 0.112524314254346 0.517452519522515 0.604840305466973 0.91040419973302 0.938287302486402
"ANKRD46" 40.6177799751486 0.0868434032499669 0.167809807421545 0.517510892744265 0.604799567021934 NA 0.938287302486402
"ENSG00000291142" 47.4313487133959 0.0782306444471137 0.150937644628848 0.518297768853363 0.604250529384865 NA 0.938287302486402
"HECW2" 29.671748937481 -0.10298342391412 0.198730055537733 -0.518207593891434 0.60431343701932 NA 0.938287302486402
"RAPGEF6" 43.8364655046267 -0.0845342977018934 0.163300137524401 -0.517662134174638 0.604694021939444 NA 0.938287302486402
"TRAPPC11" 45.855847980437 -0.0781539025238192 0.15095370639686 -0.517734240445552 0.60464370489093 NA 0.938287302486402
"ZNF429" 20.0714192442326 0.115605133775905 0.223258344374212 0.517808792768501 0.604591682918512 NA 0.938287302486402
"L3MBTL3" 21.2436181630159 -0.121244855037516 0.234403588708994 -0.517248288327353 0.604982847309391 NA 0.938357893187479
"GAN" 55.7554388604144 -0.0722200359044099 0.139691082964931 -0.516998181784735 0.605157428065948 NA 0.938498311358941
"ACTR6" 58.8942397626919 -0.0713225846582857 0.139017296707651 -0.513048277785712 0.607917550339274 0.91133191209689 0.938952313963739
"ARMCX6" 80.8601003155302 0.066774863516352 0.130174347560399 0.512964841136381 0.607975914874706 0.91133191209689 0.938952313963739
"BRD7" 224.144323485423 -0.0378134294331606 0.0738158547241461 -0.512267040386804 0.608464129289527 0.91133191209689 0.938952313963739
"DPY30" 216.059444496654 0.0391976204983153 0.076313706238269 0.513638013804902 0.607505097011044 0.91133191209689 0.938952313963739
"HMGB3" 328.97007939049 0.0388469121240409 0.0757502077998169 0.512829116280454 0.608070860722865 0.91133191209689 0.938952313963739
"IFT22" 142.132688288791 0.0457599001447874 0.0887920886202435 0.515360105341127 0.606301405039141 0.91133191209689 0.938952313963739
"KIF3B" 119.16076403824 0.0490403579785733 0.0951854275213195 0.51520867485298 0.606407207771084 0.91133191209689 0.938952313963739
"MOB4" 149.604372994099 -0.0665109819446495 0.129729076907296 -0.512691399108451 0.608167207043795 0.91133191209689 0.938952313963739
"PSEN1" 81.2482631248828 0.0599323630885413 0.116741371852753 0.513377238397839 0.607687464374238 0.91133191209689 0.938952313963739
"PSMC2" 259.881484167931 0.0343394538862996 0.0670185542071706 0.51238726786239 0.608380000009075 0.91133191209689 0.938952313963739
"PTEN" 166.972223321893 -0.0428261627002211 0.0835032127125258 -0.512868443129937 0.608043349082793 0.91133191209689 0.938952313963739
"SARS1" 236.012555329238 0.0382837285581367 0.0745349938613029 0.513634288739277 0.607507701879217 0.91133191209689 0.938952313963739
"SHC2" 70.171284662918 0.0730875930891246 0.141876467873432 0.51514951129405 0.606448546908648 0.91133191209689 0.938952313963739
"SNRPG" 971.768681360704 0.0564738613794478 0.110227737270472 0.512338026506658 0.608414456063947 0.91133191209689 0.938952313963739
"ZC3H15" 329.133935245548 -0.0320247148768353 0.0620657504274801 -0.515980466783434 0.605868051885346 0.91133191209689 0.938952313963739
"CLN8-AS1" 41.0003038264197 -0.096332581747295 0.187266501328723 -0.51441438305186 0.606962305437786 NA 0.938952313963739
"CYTL1" 13.1593686415794 0.152614247673826 0.297111005605857 0.513660701873433 0.607489231780019 NA 0.938952313963739
"DUSP22" 54.4168324078876 -0.0728828332579483 0.142190392978842 -0.512572134664494 0.608250649415008 NA 0.938952313963739
"ESPL1" 28.5594964863599 0.099164775175515 0.193587418110791 0.512248038344942 0.608477426459038 NA 0.938952313963739
"FBLN2" 14.4620282770033 -0.151781736492455 0.295229882519211 -0.514113731297434 0.607172477705576 NA 0.938952313963739
"KBTBD7" 18.6881081706917 0.123054175994408 0.238626426660684 0.515677067776677 0.606079973778691 NA 0.938952313963739
"KCNMB4" 38.5179006204475 -0.090022340880777 0.174723473779152 -0.515227513130628 0.606394045234588 NA 0.938952313963739
"MIEF2" 22.8225538718439 0.120469641696127 0.235085326562862 0.512450706547662 0.608335610822634 NA 0.938952313963739
"NDUFAF7" 41.3928581547069 -0.0852536297055383 0.166221283183981 -0.512892381002593 0.608026603285423 NA 0.938952313963739
"PIP5K1B" 13.0561273651694 0.141890510273984 0.275768772095399 0.514527113406802 0.606883509038677 NA 0.938952313963739
"RAI1" 35.6210372461817 -0.0961164176176219 0.186370485541167 -0.515727677258163 0.606044621137017 NA 0.938952313963739
"RWDD3" 52.1468041386761 -0.082461781416173 0.159797142721726 -0.516040399794717 0.605826193057139 NA 0.938952313963739
"RXYLT1" 47.2728268122942 -0.0812364478657131 0.158226597606743 -0.513418408121361 0.607658671639044 NA 0.938952313963739
"TRAF2" 43.4014776938844 0.0827781783454997 0.161141777623862 0.513697810500273 0.607463282991322 NA 0.938952313963739
"UBL7-DT" 10.5594519190989 0.168789488515444 0.327492593133053 0.51539940766498 0.606273946309177 NA 0.938952313963739
"ZC3H18" 43.3671553213078 0.0847845151779248 0.164363216186994 0.515836311461968 0.605968739142929 NA 0.938952313963739
"ZFHX2" 43.9789816051964 -0.0899918603906948 0.175100301389563 -0.513944634455432 0.607290700061849 NA 0.938952313963739
"ZFYVE9" 35.3970259175469 -0.0925521392973358 0.180519149965411 -0.512699839961964 0.608161301664509 NA 0.938952313963739
"ZNF267" 41.9830296337877 -0.0821044222543801 0.160281149751863 -0.512252516166054 0.60847429297642 NA 0.938952313963739
"ZNF526" 30.9439617862739 0.10253743132919 0.200134500418512 0.512342605171863 0.608411252160596 NA 0.938952313963739
"ZNF90" 17.4362289737069 0.134405761506904 0.261927291420454 0.513141493496192 0.607852348235093 NA 0.938952313963739
"H2AZ1" 1262.91452095675 0.0651749985593299 0.127268661356443 0.512105634369749 0.608577081437526 0.91133191209689 0.938976328773168
"ELMO1" 16.3088425892044 -0.140552358735785 0.274591063246813 -0.511860644967353 0.608748543191346 NA 0.9391111126381
"PGAM1" 670.488835713245 0.0462471403343964 0.0904004491715096 0.511580868881031 0.608944377545483 0.91133191209689 0.939265661220654
"SIX3" 63.2134246496125 0.0707419402495179 0.138361200640989 0.511284521396102 0.609151841921938 0.91133191209689 0.939265661220654
"SMO" 108.05302765969 -0.0528897119732578 0.103442315830416 -0.511296673403615 0.609143334031724 0.91133191209689 0.939265661220654
"GLI2" 55.3643433804833 -0.072710720193634 0.142225107679846 -0.511236879196526 0.609185197793299 NA 0.939265661220654
"GEMIN2" 57.8485835461682 -0.068008373902253 0.133060784322206 -0.511107568234162 0.609275736747411 0.91133191209689 0.939275559370646
"RPL14" 1193.77391079305 0.0559910832840141 0.109604444974973 0.510846830133567 0.609458314523713 0.91133191209689 0.9394273246786
"ACO2" 100.600499775114 0.0613711128907043 0.120894881198606 0.50764029280846 0.611705627944502 0.91133191209689 0.939548262819198
"ARHGAP17" 75.065410918921 -0.0616218841716032 0.120898823687097 -0.509697963076044 0.610263080253125 0.91133191209689 0.939548262819198
"CKAP5" 327.642293849476 -0.0362313035823838 0.0713564959782208 -0.507750599096712 0.611628258475214 0.91133191209689 0.939548262819198
"CNOT9" 98.3173770755422 0.0540290582418535 0.105957932761518 0.509910460063978 0.610114193452072 0.91133191209689 0.939548262819198
"DBNL" 146.509802943737 0.056257262002925 0.110341902165437 0.5098449537201 0.610160088994628 0.91133191209689 0.939548262819198
"DDX24" 297.446446724241 -0.0358198353047413 0.0704621493742606 -0.508355700512112 0.611203913940446 0.91133191209689 0.939548262819198
"DHFR" 395.464800228579 0.0372733516623654 0.073191770232986 0.50925604810098 0.610572761251818 0.91133191209689 0.939548262819198
"ENSG00000290689" 58.3702381878193 0.0720730492481105 0.141942652997817 0.507761745507313 0.611620440559322 0.91133191209689 0.939548262819198
"GCSH" 308.041596049202 -0.0397899710805299 0.0782539501480429 -0.50847236472094 0.611122114857627 0.91133191209689 0.939548262819198
"GPAT4" 58.187782758212 0.0845173476381848 0.166086509826746 0.508875451271445 0.610839528166598 0.91133191209689 0.939548262819198
"HADH" 125.282350205261 0.0501821828597666 0.0985129276726891 0.509396929370507 0.61047402823709 0.91133191209689 0.939548262819198
"HSD17B12" 135.226995240956 -0.0486363785430176 0.0953554030375983 -0.510053725260229 0.610013823266038 0.91133191209689 0.939548262819198
"IFT52" 92.1729273312994 -0.0575895306741806 0.113040163400957 -0.509460787577853 0.610429277188278 0.91133191209689 0.939548262819198
"INPP5F" 169.00181192588 -0.0411724152845255 0.0811065564262106 -0.507633625426861 0.611710304623421 0.91133191209689 0.939548262819198
"PCBP2" 480.407849487974 0.036782140576572 0.0724609366638654 0.50761337446131 0.611724509286725 0.91133191209689 0.939548262819198
"PDZD11" 89.8998113087474 -0.0565086459699882 0.111143870310348 -0.508427912508344 0.611153281943982 0.91133191209689 0.939548262819198
"POLR2A" 147.792665065216 0.0493016894948542 0.0968050468262497 0.509288421535947 0.610550072535536 0.91133191209689 0.939548262819198
"RER1" 180.806610171545 0.0427125701921971 0.0837023487228796 0.510291178729156 0.609847481855841 0.91133191209689 0.939548262819198
"STXBP6" 120.76478580328 0.0506268885703192 0.0994390271392694 0.509124938435023 0.61066465245336 0.91133191209689 0.939548262819198
"ATG2B" 30.0801027338165 0.0918979082667282 0.180815907619144 0.508240173537688 0.611284920432318 NA 0.939548262819198
"CCNJ" 49.5726802689312 0.0713286299311765 0.140315622196836 0.508344180173438 0.61121199168642 NA 0.939548262819198
"ENSG00000284874" 17.7467483449852 0.137103057060987 0.268970367329063 0.509732943529993 0.610238569959616 NA 0.939548262819198
"H2AJ" 24.1469823318774 0.105974691746673 0.208201869792532 0.508999711925135 0.610752426038082 NA 0.939548262819198
"ITGA3" 44.6786246889538 0.0900725549288317 0.176782393245288 0.509510892319771 0.610394165418717 NA 0.939548262819198
"OLFM1" 21.0030427454722 -0.121491230596491 0.238035738600797 -0.510390714060969 0.609777761147458 NA 0.939548262819198
"SLC45A4" 10.7244252052711 -0.156922667611711 0.308990826353322 -0.507855425559704 0.611554736602726 NA 0.939548262819198
"ABR" 59.8131079769929 0.0737480237718823 0.146183167244251 0.504490531722163 0.613916714045983 0.912509550425352 0.93960212765819
"DDX5" 843.303415764482 -0.0387544614590193 0.0769305217832497 -0.503759243544575 0.614430571184102 0.912509550425352 0.93960212765819
"EPS8" 103.782300309306 -0.0524285296596479 0.103814747534507 -0.505020056444495 0.613544749129572 0.912509550425352 0.93960212765819
"GPATCH4" 222.786703386554 0.0479610605282032 0.0951776709915398 0.503910844093531 0.614324029866861 0.912509550425352 0.93960212765819
"MDH2" 399.195502085819 0.0422351708387211 0.0835900550185538 0.505265498740807 0.613372371790336 0.912509550425352 0.93960212765819
"MT-ND1" 1546.77703987366 0.039524253876032 0.0784851900916 0.503588687622509 0.614550443620369 0.912509550425352 0.93960212765819
"N4BP2L2" 155.066402067198 -0.0426425090919448 0.0846118123955331 -0.503978202152256 0.614276694811168 0.912509550425352 0.93960212765819
"NHLRC2" 72.5370221466483 -0.0725915608401648 0.143976982802256 -0.504188651736543 0.614128814281593 0.912509550425352 0.93960212765819
"PLEKHJ1" 114.342879600904 -0.0581423023484431 0.115026120833731 -0.505470426430247 0.613228464764127 0.912509550425352 0.93960212765819
"PRDX4" 198.794153177822 0.0466782113190058 0.0922138855904509 0.506195037982864 0.612719738044194 0.912509550425352 0.93960212765819
"PREX2" 80.9263029822516 -0.0568748929232676 0.112889315482744 -0.503811124020513 0.614394109884078 0.912509550425352 0.93960212765819
"UBE2L3" 408.674646568606 0.0295233438215413 0.0585913966574711 0.503885305792189 0.614341977017275 0.912509550425352 0.93960212765819
"USP10" 145.215087141351 -0.0440649422082696 0.0873172856901073 -0.504653137806618 0.613802480740718 0.912509550425352 0.93960212765819
"SQLE" 277.696706591338 0.0319200939818943 0.0634732689555736 0.502890342771473 0.615041371221002 0.912605334550128 0.93960212765819
"XPOT" 152.663042581975 0.047523921227201 0.0944774451282104 0.503018695760759 0.614951127752829 0.912605334550128 0.93960212765819
"AFF3" 24.8798804783953 -0.106674004615101 0.212076209119805 -0.502998450688259 0.614965361436791 NA 0.93960212765819
"CCDC40" 11.2742412241064 -0.166807844455155 0.331315129224236 -0.503471860297267 0.614632559734412 NA 0.93960212765819
"CHST14" 54.560382337947 -0.0794854470642439 0.157929229881138 -0.503297883007896 0.614754854623486 NA 0.93960212765819
"COQ10B" 39.2119547045174 -0.084115459608494 0.166152609540839 -0.506254219184075 0.612678197043656 NA 0.93960212765819
"EHD2" 14.1849776523337 -0.151642750194929 0.301350572121618 -0.503210427401245 0.614816334357164 NA 0.93960212765819
"ENSG00000256028" 46.8043900443637 -0.108956980453033 0.216489984657489 -0.503288780889402 0.614761253124499 NA 0.93960212765819
"ESRRA" 19.6586958462031 -0.123482873092981 0.245154893212925 -0.503693283355075 0.614476929001763 NA 0.93960212765819
"FITM2" 15.9634418532766 0.13217768379287 0.262583152888622 0.503374578067217 0.614700941589999 NA 0.93960212765819
"HECA" 21.6141236206203 0.111862259763088 0.221994522141969 0.503896486650917 0.614334119592596 NA 0.93960212765819
"MYDGF" 43.9103566756709 0.0939098802894552 0.186397513659627 0.503815090908027 0.614391322017574 NA 0.93960212765819
"NAPG" 44.9471911321573 -0.0796852072226237 0.157384974167755 -0.50630759158551 0.612640734475386 NA 0.93960212765819
"NPRL3" 21.4967260881954 0.125981117971767 0.249464540596972 0.505006112974183 0.613554542452897 NA 0.93960212765819
"NUDCD3" 49.3481791312619 -0.0816680810954239 0.161510052427594 -0.505653238717362 0.613100100487136 NA 0.93960212765819
"QSOX2" 41.7724600679616 0.0837345415296575 0.165426236417102 0.506174494102201 0.612734158680497 NA 0.93960212765819
"RBMS3" 14.2970000205138 0.142421632963116 0.281887194626105 0.505243358613802 0.613387920214479 NA 0.93960212765819
"SBF1" 35.3703601288544 0.104945415725601 0.20710411923636 0.506727804896195 0.612345818343419 NA 0.93960212765819
"SIX5" 19.7313023086398 0.139129148938583 0.274271696601199 0.50726761332899 0.611967059531499 NA 0.93960212765819
"SPATA6" 26.582321133813 -0.108413820225036 0.214861677167727 -0.504574950983024 0.613857407031422 NA 0.93960212765819
"SPSB4" 34.8624826940245 0.096741686253916 0.190948904341062 0.506636508796728 0.612409886874435 NA 0.93960212765819
"TCAIM" 28.8166449957391 0.0963915298648212 0.19036536616834 0.506350140285405 0.612610869885708 NA 0.93960212765819
"TM2D3" 50.0591464414211 0.0765296017044138 0.151984598470409 0.503535242877351 0.614588008502957 NA 0.93960212765819
"TM4SF18" 23.3545870569031 0.110253583061749 0.218568293574495 0.504435392977852 0.613955451999856 NA 0.93960212765819
"USP6NL" 40.2679084120973 -0.0852879131303034 0.168302369018034 -0.506754085684704 0.612327375919622 NA 0.93960212765819
"ZNF671" 14.3051614085576 -0.149182166610479 0.294644991852065 -0.506311563867951 0.612637946335112 NA 0.93960212765819
"TRAK1" 81.5979739702676 0.0598606189247716 0.119069585023995 0.502736436955823 0.615149588259117 0.912605334550128 0.93963889227104
"TFIP11" 79.6737595735196 -0.0608152867529978 0.120999922191638 -0.502605998842541 0.615241310818026 0.912605334550128 0.939650455012184
"COX5A" 395.677570824173 0.05766927598319 0.114840862855454 0.502166864209094 0.615550149361165 0.912831112080628 0.939777366916698
"AGAP6" 17.3127817266728 0.270120260282118 0.537950108929358 0.502128832764285 0.615576899662254 NA 0.939777366916698
"MIR124-2HG" 16.3111780485247 -0.124859267112589 0.248581786286459 -0.502286466670991 0.61546602751807 NA 0.939777366916698
"ATN1" 77.2498278303683 -0.0758336671339464 0.151122768917607 -0.501801731645688 0.615806994928912 0.912941870946788 0.939916847855327
"CCDC30" 15.6011346973003 0.137929756584078 0.275023257897319 0.501520335547673 0.616004969783744 NA 0.939916847855327
"MME" 19.6775347578984 -0.120541082691032 0.240249130179303 -0.501733690361626 0.615854862481163 NA 0.939916847855327
"PEX13" 49.6299713431911 -0.078897279932884 0.157299367363279 -0.50157404480002 0.615967180742783 NA 0.939916847855327
"BAZ1A" 209.133555384589 0.0354534675331219 0.0709721881662254 0.499540291051555 0.617398809807113 0.912941870946788 0.940113751094373
"COX4I1" 884.027778709841 0.0612810215002202 0.122821116036374 0.498945323718372 0.617817903056646 0.912941870946788 0.940113751094373
"HNRNPL" 357.740083623625 0.0709511487380773 0.1421635258851 0.499081239694504 0.617722153270809 0.912941870946788 0.940113751094373
"MACO1" 56.1327385481546 -0.0708987059703312 0.141713981262749 -0.500294362903259 0.616867822763918 0.912941870946788 0.940113751094373
"MRPS18B" 146.54106191353 0.0446680294202726 0.0891791260844731 0.500879873816679 0.616455667666947 0.912941870946788 0.940113751094373
"NCAPD2" 133.065194465065 0.0514895662497626 0.102803191876236 0.500855715761731 0.616472670708384 0.912941870946788 0.940113751094373
"NF2" 96.3979550489723 -0.0557548980754762 0.111520261761941 -0.499953077535763 0.617108117384947 0.912941870946788 0.940113751094373
"OCIAD1" 332.835354742029 0.0467514010799147 0.0934727160855493 0.500160935059663 0.616961762702867 0.912941870946788 0.940113751094373
"PGM3" 97.6874116776345 -0.0551163139980622 0.110317048603826 -0.499617372796092 0.617344522762 0.912941870946788 0.940113751094373
"PPP2R1B" 98.0782201386232 -0.0548811460460042 0.109863666135185 -0.499538637082019 0.617399974685843 0.912941870946788 0.940113751094373
"SMIM15" 140.36187328709 -0.0500831764976017 0.100353577661332 -0.499067174930422 0.617732061283411 0.912941870946788 0.940113751094373
"UBA3" 136.539433782599 -0.0447349649719481 0.089384961440643 -0.500475295295113 0.616740447241423 0.912941870946788 0.940113751094373
"WWTR1" 159.319534830957 0.0411145001080357 0.0822346038519797 0.49996592896636 0.617099068115498 0.912941870946788 0.940113751094373
"GLCE" 14.4956066573018 0.137676325751043 0.274774048628385 0.501052870306692 0.616333914436044 NA 0.940113751094373
"INSYN2B" 12.5415186814731 0.158651530672074 0.317935325485725 0.499005671765772 0.61777538839629 NA 0.940113751094373
"KMT2D" 25.6862268402388 0.111989236417238 0.223928188096206 0.500112278714659 0.616996020786526 NA 0.940113751094373
"RAB11FIP3" 40.8403528746989 0.0845741779716272 0.168804076323056 0.501019760978816 0.61635721563937 NA 0.940113751094373
"SIAE" 12.1739303571511 -0.164741083115594 0.329145523383447 -0.500511389072347 0.616715038777871 NA 0.940113751094373
"STON1-GTF2A1L" 12.5829184605462 0.141504158011725 0.283232694137006 0.499603897928804 0.617354012675728 NA 0.940113751094373
"ZNF347" 29.4241457241612 -0.091556375553253 0.183475744542325 -0.499010786312041 0.617771785302976 NA 0.940113751094373
"NTRK2" 73.5265714318459 -0.064133367296926 0.128611585338733 -0.498659332501139 0.618019398721121 0.912949129958113 0.940292220482359
"IFITM1" 509.059040265565 -0.038616922318144 0.0775483541864107 -0.497972171341208 0.618503656898108 0.912949129958113 0.940411101752831
"MNAT1" 149.353043754195 -0.054641426113616 0.109668278918619 -0.498242761283445 0.618312946189025 0.912949129958113 0.940411101752831
"RPS6KA3" 67.4940165110691 -0.0646892221491402 0.129910841143956 -0.497950914484936 0.618518639734264 0.912949129958113 0.940411101752831
"PLS1" 20.6217252961622 -0.118002794328267 0.236917927766423 -0.498074567175033 0.618431485700924 NA 0.940411101752831
"ZZEF1" 32.7553307990721 0.0878239076547441 0.176265451364019 0.498247994573663 0.618309258040402 NA 0.940411101752831
"FAM131B-AS2" 75.4909507274565 0.0620006395098636 0.124648140253114 0.497405251165107 0.618903303284281 0.912949129958113 0.940508102886508
"SNHG7" 122.543927296614 -0.0514724398518457 0.103416993864745 -0.497717424654256 0.618683224830685 0.912949129958113 0.940508102886508
"SPART" 114.88195379173 -0.0478655854176071 0.0962349644410489 -0.497382481467309 0.618919356977437 0.912949129958113 0.940508102886508
"ARHGEF18" 50.6313571868671 0.0745432311684378 0.149800943476296 0.497615231510428 0.61875526597104 NA 0.940508102886508
"KLHL7" 74.0492137358599 -0.0623839115115533 0.12549745638557 -0.497093035255543 0.619123445826429 0.913019089644845 0.940690215824997
"SLC35E2B" 94.8711136827395 -0.0552396464856779 0.111261056085545 -0.496486807056782 0.619550993159867 0.913418463985758 0.94121013279963
"METTL5" 126.584001071939 -0.0498143266871983 0.10040582558664 -0.496129845017944 0.619802803732373 0.913558609042051 0.94121013279963
"APOBEC3C" 14.9633950959314 0.142874262861205 0.287914614148965 0.496238314555588 0.61972628170025 NA 0.94121013279963
"ZDHHC12" 38.2431463139925 0.0824972656979508 0.166224114312627 0.496301430385687 0.619681757255198 NA 0.94121013279963
"CYB5R4" 28.747385010324 0.0869707524993316 0.175488522466975 0.495592254562964 0.620182118575965 NA 0.941658082134787
"DHX30" 192.003510080441 -0.0430400639639457 0.0869621163518113 -0.494928892827587 0.620650314833104 0.913898373522078 0.941686986994148
"MIR99AHG" 78.412740562204 -0.061462670792708 0.124142640270636 -0.495097177397846 0.620531526153719 0.913898373522078 0.941686986994148
"NEBL" 159.801514396467 -0.0451136301696387 0.0912326455033071 -0.494489992269306 0.620960172419659 0.913898373522078 0.941686986994148
"THOC2" 226.247879757996 -0.0365012619757723 0.0737961302545948 -0.494622981582419 0.620866276741432 0.913898373522078 0.941686986994148
"AP1S1" 15.9682358374769 -0.141654000689108 0.286364064026326 -0.494664025567417 0.620837299323172 NA 0.941686986994148
"DAB2IP" 21.7309849018752 -0.120682615349439 0.244049946086392 -0.4944996599455 0.620953346452423 NA 0.941686986994148
"ENSG00000257921" 12.8816680592184 1.42025532017213 2.86732798101151 0.495323635655765 0.620371689463386 NA 0.941686986994148
"PPM1H" 27.1539405959572 -0.103729104377811 0.209647816913257 -0.494777889438886 0.620756913497823 NA 0.941686986994148
"SIMC1" 25.9251035975238 -0.107317881237958 0.216988180635896 -0.494579386413844 0.620897055962247 NA 0.941686986994148
"EDN1" 201.378908144518 0.039184924389189 0.0793880967190661 0.493586897892946 0.621597955796689 0.913898373522078 0.94181263234555
"GOLM2" 97.1464902168932 -0.0538725060882887 0.109176819520137 -0.493442713618822 0.621699807959515 0.913898373522078 0.94181263234555
"HDLBP" 338.08262226246 -0.0356621147760484 0.0722815445027811 -0.493377874274341 0.621745613010802 0.913898373522078 0.94181263234555
"IK" 355.505118954776 -0.0388291488092728 0.0786695909257515 -0.49357252722872 0.621608106947741 0.913898373522078 0.94181263234555
"PWP2" 79.21392442792 -0.0581833236433879 0.1178017508819 -0.493908818908122 0.621370576077613 0.913898373522078 0.94181263234555
"RBM41" 79.7417569185155 -0.0604525416820828 0.122587464775227 -0.493138036527036 0.621915056518285 0.913898373522078 0.94181263234555
"STAU1" 184.309319470523 0.0374943366267819 0.0760050336688819 0.493313861159868 0.621790835818319 0.913898373522078 0.94181263234555
"TMEM106C" 114.923085410586 -0.0478181490816424 0.0967855535854474 -0.494062877260148 0.621261774147153 0.913898373522078 0.94181263234555
"NUP62" 168.297524239836 0.0491458460052152 0.0997133308227522 0.492871370354437 0.622103477629764 0.913944811602286 0.94181263234555
"TBC1D7" 53.2221458224819 0.0690424669304733 0.140084901519844 0.492861587375947 0.622110390562392 NA 0.94181263234555
"ZIC3" 19.9529233840253 -0.118615503627633 0.240637135269862 -0.492922688323281 0.622067215430097 NA 0.94181263234555
"ZNF10" 16.2065031735497 -0.125927073776199 0.25552328167013 -0.492820352623544 0.62213952858506 NA 0.94181263234555
"ZNF76" 22.8583888046923 -0.113822258677056 0.230592701934528 -0.493607376652248 0.621583490133319 NA 0.94181263234555
"ENSG00000289357" 12.031655782669 -0.151506497391562 0.307540642446005 -0.492638944194709 0.622267725617351 NA 0.941879005590801
"SESN1" 77.7441078753325 -0.0633167778150451 0.12862745004413 -0.492249343303642 0.622543086044613 0.914360157628025 0.942040398261844
"NUMB" 49.7748593011066 -0.0745170145068101 0.151345500704222 -0.492363592971557 0.622462331685717 NA 0.942040398261844
"LRRC42" 139.625873934017 -0.0437267937826172 0.0888729937358759 -0.492014412303585 0.622709155084908 0.914373634627071 0.942042973162364
"SEC24D" 39.6279309963083 -0.0857858651904334 0.174358596164915 -0.492008235196466 0.622713521844117 NA 0.942042973162364
"BAG3" 94.1165248324686 -0.0604662665289662 0.12298356283613 -0.49166136623912 0.622958753910522 0.914509727403154 0.942286297231765
"MRPL37" 180.168102423663 0.0402965571356653 0.0820217116386117 0.491291346286606 0.623220399550351 0.914663432027058 0.942554379165545
"TCEAL3" 30.7909847752978 0.0982413503675802 0.200022123852814 0.491152420918554 0.623318647663476 NA 0.942575300624373
"ZCCHC3" 203.357096718239 0.0487168427978374 0.0992662083439754 0.490769654755269 0.623589374826543 0.914974540908633 0.942655759601735
"CFAP20DC" 10.5876056256966 0.161254446363159 0.32860844298143 0.490719121213425 0.623625120560453 NA 0.942655759601735
"TMEM260" 31.7087930619807 -0.0899268095502963 0.183247807134782 -0.490738803134236 0.623611198123901 NA 0.942655759601735
"C6orf89" 68.2429269951966 0.0657171231595381 0.134005874934041 0.490404791520408 0.623847486753366 0.915095355262216 0.942684264084092
"MYH10" 923.222498696036 -0.0520156950396201 0.106109139951229 -0.490209373702664 0.623985748423481 0.915095355262216 0.942684264084092
"NASP" 768.90149871792 0.0564983393404823 0.115318311090908 0.489933808482016 0.624180738350105 0.915151029711802 0.942684264084092
"CILK1" 31.8560510978192 -0.0882194661562565 0.180168106738549 -0.489650847495868 0.624380988916132 NA 0.942684264084092
"ENSG00000268205" 46.3624397386934 -0.0848698803783978 0.173231390904753 -0.489922062826716 0.62418905015987 NA 0.942684264084092
"GDAP2" 26.0944058931854 -0.101473093221633 0.207249253426081 -0.48961861885705 0.624403798778967 NA 0.942684264084092
"IFI6" 29.6859927097454 -0.102332415091888 0.208972571764146 -0.489693045493953 0.624351123769952 NA 0.942684264084092
"POLR1B" 37.0702883714055 0.0816374727022532 0.166704700635423 0.489713081821197 0.624336943506639 NA 0.942684264084092
"PTPRD-AS1" 19.8809336941109 0.121286446749344 0.247261630058759 0.490518673360367 0.623766919384825 NA 0.942684264084092
"ACYP1" 61.8109360458709 -0.0679217257132388 0.141128031685645 -0.481277354342551 0.63031938963154 0.915400299719067 0.942793966402954
"CD46" 136.542136976869 -0.0576918329625197 0.119849870814664 -0.481367502279036 0.630255329316204 0.915400299719067 0.942793966402954
"CDC42SE1" 98.9808555068009 -0.0522005616136658 0.106789697642673 -0.488816456699156 0.624971646057442 0.915400299719067 0.942793966402954
"CEP152" 67.688555082616 0.0593644296011921 0.122837269372458 0.483277020927514 0.628899053812714 0.915400299719067 0.942793966402954
"CLIP2" 70.5659088178325 0.061008750343573 0.125091028473311 0.487714835253671 0.625751842200186 0.915400299719067 0.942793966402954
"ECH1" 151.281175277134 -0.0479723417785671 0.0986239588928603 -0.486416711690529 0.626671744204861 0.915400299719067 0.942793966402954
"EFL1" 70.3727196252712 -0.0641783613078058 0.131613261057221 -0.487628380242801 0.625813089577044 0.915400299719067 0.942793966402954
"EIF4G1" 343.540046122605 0.0437819863518475 0.0905333165976441 0.483600822296471 0.62866919107975 0.915400299719067 0.942793966402954
"ENSG00000284820" 129.65505568181 -0.0448880822951059 0.0922054488253058 -0.486826785911011 0.626381086457907 0.915400299719067 0.942793966402954
"FBXO7" 128.715419193348 0.0437078828277099 0.0907718307118035 0.48151373047086 0.630151423541876 0.915400299719067 0.942793966402954
"GNAS" 1110.13406449039 0.0372217874290539 0.0766971568089149 0.48530856915321 0.627457477847865 0.915400299719067 0.942793966402954
"HDAC3" 148.374305739666 0.0508511182496365 0.1054039187523 0.482440490368644 0.629493063357339 0.915400299719067 0.942793966402954
"HMGN1" 795.047038106161 0.0312528989122832 0.0644201061260029 0.485141996679638 0.627575623399208 0.915400299719067 0.942793966402954
"HNRNPA3" 845.999472871757 0.0434353126454873 0.0900601648225656 0.482292173582655 0.629598406225327 0.915400299719067 0.942793966402954
"IDI1" 409.02882440128 -0.032515877451285 0.0670220782144046 -0.485151733840098 0.627568716820121 0.915400299719067 0.942793966402954
"KIAA1143" 127.123242424719 -0.043890406399857 0.0898331590226561 -0.488576900527207 0.625141270079268 0.915400299719067 0.942793966402954
"LCORL" 86.5811814984736 -0.061862332726713 0.127991594229432 -0.483331214828229 0.628860579701417 0.915400299719067 0.942793966402954
"MAGOH" 121.792329342118 0.060412962758579 0.124964905778472 0.483439429512111 0.628783757396247 0.915400299719067 0.942793966402954
"MT-ND3" 614.449969556755 0.0461317760895903 0.095451124195702 0.483302595734829 0.628880897253119 0.915400299719067 0.942793966402954
"NAP1L4" 297.452389299574 0.0356264292602563 0.073288854904393 0.486109781722362 0.626889331967746 0.915400299719067 0.942793966402954
"NSRP1" 190.448829820557 -0.0464261517241305 0.0958401861772984 -0.484412161285299 0.628093389316878 0.915400299719067 0.942793966402954
"NUP85" 81.4806298694969 -0.0579661171311119 0.119045677884703 -0.486923323560328 0.626312669681189 0.915400299719067 0.942793966402954
"PGM2L1" 105.809685224805 -0.0475818394473364 0.0978496568556015 -0.486274975062547 0.626772219623806 0.915400299719067 0.942793966402954
"PON2" 182.442383201443 -0.0391618754635254 0.0812702029148108 -0.481872495194528 0.629896526087755 0.915400299719067 0.942793966402954
"PRAF2" 92.5111604696848 -0.054611202501079 0.112347493604345 -0.486091863280933 0.626902035652283 0.915400299719067 0.942793966402954
"RNF114" 119.367283764459 -0.050866656402028 0.10508726060679 -0.484042081869068 0.628356004114687 0.915400299719067 0.942793966402954
"RPS19" 2242.23918703771 0.0804118723300914 0.167028095449475 0.48142722404696 0.630212891769222 0.915400299719067 0.942793966402954
"RSPRY1" 135.625303714031 -0.0450197385304597 0.0921669014481622 -0.488458848275162 0.625224867371542 0.915400299719067 0.942793966402954
"RTL8A" 85.6196330457945 0.0534537538414997 0.110845933773975 0.482234683957799 0.629639240595546 0.915400299719067 0.942793966402954
"SCAMP3" 79.7593448326497 0.06454609122698 0.132197589432814 0.488254676230566 0.625369460744237 0.915400299719067 0.942793966402954
"SMARCA4" 419.42557973965 0.0499654100758988 0.102738827671374 0.486334243911378 0.626730203795413 0.915400299719067 0.942793966402954
"TMED5" 128.359949931631 0.0448037093069566 0.0930668778672886 0.481414122120286 0.630222201731215 0.915400299719067 0.942793966402954
"TMEM14C" 409.154803738406 -0.0375136886999072 0.0778718246301588 -0.481736351730207 0.629993248980081 0.915400299719067 0.942793966402954
"TSPAN14" 117.640287443436 0.0450295815316583 0.0924829879120239 0.486895834015371 0.626332151349317 0.915400299719067 0.942793966402954
"TSPAN5" 59.2546523795781 0.0656493186695842 0.135657855305741 0.483933042591791 0.628433389258834 0.915400299719067 0.942793966402954
"TTF2" 81.0429481960964 -0.0629349323212118 0.130431318222002 -0.482513963510608 0.629440881418598 0.915400299719067 0.942793966402954
"WASHC4" 64.8469053138964 -0.0653162656749142 0.135386766155142 -0.482442025390187 0.629491973138682 0.915400299719067 0.942793966402954
"YIPF6" 87.2574780817135 -0.0575854995548374 0.118815631547106 -0.484662655957073 0.627915660649788 0.915400299719067 0.942793966402954
"MRPS22" 104.755668047365 0.0499917372382982 0.10393802804322 0.480976387367195 0.630533280869893 0.915482800425943 0.942793966402954
"ACVR1B" 19.2486192648012 -0.116871623230695 0.238993788812285 -0.489015316303851 0.624830853392644 NA 0.942793966402954
"ATCAY" 39.2784481593988 -0.0849114968461214 0.176473530510635 -0.481157126513113 0.630404829441594 NA 0.942793966402954
"ATF1" 45.3740950980227 0.073372825125278 0.150495738060668 0.487540883687349 0.625875077444939 NA 0.942793966402954
"CRCP" 33.4334401786723 -0.0853269593180766 0.174845383308471 -0.488013796552686 0.625540068769621 NA 0.942793966402954
"DACH1" 11.0886285993245 -0.161728407740563 0.332379655958269 -0.486577336613129 0.626557887470372 NA 0.942793966402954
"ENSG00000290928" 32.5886247754435 -0.093759255004447 0.194248613052726 -0.482676573752409 0.629325399296298 NA 0.942793966402954
"ERICH5" 23.3520433520073 0.0988242695164766 0.20543179211352 0.481056356953101 0.630476445055721 NA 0.942793966402954
"FAHD2A" 54.7930269457868 -0.077510019016448 0.158389392615561 -0.48936369877103 0.624584231497162 NA 0.942793966402954
"GPRIN1" 17.9991663200419 -0.135587250688868 0.2794297748056 -0.485228357583569 0.627514368649562 NA 0.942793966402954
"HOMER2" 23.5477693397206 0.104888246916519 0.216420922930552 0.484649291280292 0.627925142487094 NA 0.942793966402954
"KIF3C" 56.0574609678871 0.075243384590338 0.155115780546993 0.485078850939624 0.627620413536878 NA 0.942793966402954
"LBH" 46.3103041602366 -0.074963730884425 0.154040303340022 -0.486650112074585 0.626506304529256 NA 0.942793966402954
"LEPR" 12.1585507134457 0.151168492186364 0.30916583103737 0.488956013279784 0.624872838520539 NA 0.942793966402954
"LRRC28" 29.4395981404531 -0.0957714053843259 0.199027947055165 -0.481195765727216 0.630377369976208 NA 0.942793966402954
"LRRC4" 22.0481126331909 0.103228862189604 0.213772443643697 0.482891341980727 0.629172889640656 NA 0.942793966402954
"PFKFB3" 42.1262260182594 0.078613909096755 0.16147489072309 0.486849124001381 0.626365255041282 NA 0.942793966402954
"PLAG1" 36.9924162677417 -0.0820178863502732 0.169733828837515 -0.483214730451807 0.628943277205396 NA 0.942793966402954
"PLCXD1" 25.5803824333915 -0.104980434135034 0.218387474386755 -0.480707212855616 0.630724604068607 NA 0.942793966402954
"PPP3CC" 34.8897390646647 0.0826055101607673 0.171839390985059 0.480713471382993 0.63072015536671 NA 0.942793966402954
"PRKCA" 33.9516973068603 -0.0883148599634865 0.183669307017279 -0.480836245302423 0.630632887612649 NA 0.942793966402954
"RAB3D" 21.764426164478 0.106593636031297 0.220567691537846 0.48326949104877 0.628904399611967 NA 0.942793966402954
"RPTOR" 13.599438822891 -0.14064713304489 0.291547417084832 -0.482415980395961 0.629510471189501 NA 0.942793966402954
"RPUSD2" 38.0726876760834 0.0813088654330578 0.168068140503481 0.483785119472857 0.628538376781741 NA 0.942793966402954
"SARM1" 27.6454840402647 0.098254148768608 0.202314006148744 0.485651738300166 0.627214106947359 NA 0.942793966402954
"SEC22A" 25.4386288883829 0.0991012096944145 0.203034681695468 0.488099909172447 0.625479075417721 NA 0.942793966402954
"SH3BP5L" 11.488415172141 -0.163150482641265 0.335970822987173 -0.485609081141828 0.627244356618071 NA 0.942793966402954
"SLC11A2" 41.7182935847047 -0.075773993195479 0.157579479067843 -0.480862061759045 0.630614537919811 NA 0.942793966402954
"SMIM8" 38.6182151013175 0.0805069447776804 0.164897114259233 0.488225310305409 0.625390258695726 NA 0.942793966402954
"STAM2" 39.7615397717863 -0.0782280337960057 0.161671325618153 -0.483870800817025 0.628477564059537 NA 0.942793966402954
"TDRP" 28.3545494692432 0.093335206388437 0.192310090612147 0.485337020492992 0.627437299002596 NA 0.942793966402954
"TMEM101" 49.4550127352857 0.071822653492412 0.147353400928428 0.487417684558888 0.625962363664385 NA 0.942793966402954
"TSPAN11" 33.0130796486928 -0.0970217896635944 0.20035292871085 -0.484254411891411 0.62820532527883 NA 0.942793966402954
"TUBGCP4" 40.6123307748381 0.074625621395984 0.154565673482682 0.482808502784062 0.629231712936391 NA 0.942793966402954
"ULBP3" 38.6739997394383 -0.0876894627275716 0.180805074054568 -0.484994479198667 0.627680261708767 NA 0.942793966402954
"ZNF175" 16.2298970635042 0.125900499427781 0.259865784718368 0.484482786236082 0.628043277970234 NA 0.942793966402954
"EIF3E" 570.455427197018 -0.0299517115514289 0.0624011038147202 -0.479986886776247 0.631236717416986 0.916231209061178 0.943318655002987
"PAAF1" 39.5117963134791 -0.0836768336249214 0.174335515908481 -0.479975828154534 0.631244580886828 NA 0.943318655002987
"CCT2" 751.294366859144 -0.0328930739648764 0.0686525728918552 -0.479123688731829 0.631850638343013 0.916231209061178 0.94335041325148
"COQ5" 79.0877149159171 0.0572894822207674 0.119667251585109 0.478739851228408 0.632123711604786 0.916231209061178 0.94335041325148
"CSE1L" 405.61620466073 0.0367641198367197 0.0767992758659718 0.478703990658448 0.632149226430164 0.916231209061178 0.94335041325148
"NFAT5" 78.2349948496023 -0.058101680074084 0.121233071465346 -0.47925602619655 0.631756501227215 0.916231209061178 0.94335041325148
"TMTC4" 56.6819038106694 -0.0679530425746545 0.141877377759323 -0.478956149654303 0.63196982438461 0.916231209061178 0.94335041325148
"ZNG1A" 138.17826826039 0.0635324062282697 0.132449018117354 0.479674422138621 0.631458918159517 0.916231209061178 0.94335041325148
"BARD1" 130.2260250257 -0.046278012606235 0.0970206103210992 -0.476991563473713 0.633368129187021 0.916402546400685 0.94335041325148
"C2CD3" 173.671292295492 -0.0880327961523998 0.184488645112394 -0.477171893689004 0.633239723477361 0.916402546400685 0.94335041325148
"DDX23" 129.965238977286 -0.0438898250057136 0.0919919560757281 -0.477105030461395 0.633287332735697 0.916402546400685 0.94335041325148
"MELK" 139.115831431805 -0.0450925060286632 0.094326242425707 -0.478048365640971 0.632615781356847 0.916402546400685 0.94335041325148
"PSMD8" 392.248930845023 0.0430976620974842 0.0901917884055822 0.477844633745136 0.632760790545599 0.916402546400685 0.94335041325148
"RGMA" 63.7055237490997 0.0628645011925423 0.131655198326159 0.477493498105587 0.633010749659826 0.916402546400685 0.94335041325148
"ZNHIT1" 193.279811912983 0.0390462216353605 0.0817692064556153 0.477517433858857 0.632993709443677 0.916402546400685 0.94335041325148
"CDIP1" 91.0398855241444 0.0570588591556718 0.119840564833792 0.476123082654084 0.633986693199583 0.916550031493657 0.94335041325148
"ITPA" 104.382056464768 0.0542882154452937 0.114324236205445 0.474861824991647 0.634885462789961 0.916550031493657 0.94335041325148
"NUDT4" 94.6239947804029 -0.0514715883436308 0.108357052923224 -0.475018348645019 0.634773895072076 0.916550031493657 0.94335041325148
"PPP2CA" 284.025894453896 -0.0412315901850143 0.0867236280037527 -0.475436638596693 0.63447578496273 0.916550031493657 0.94335041325148
"SMAD1" 62.8116240585089 0.0619893663721538 0.130369809260707 0.475488663546255 0.634438711564493 0.916550031493657 0.94335041325148
"TAF2" 70.8431064414463 -0.0716993068415644 0.150955345670532 -0.474970306769076 0.634808137720176 0.916550031493657 0.94335041325148
"U2AF1" 383.212421435075 0.118712011511171 0.249652090649382 0.475509783244289 0.634423661759216 0.916550031493657 0.94335041325148
"WAC" 312.92340536645 0.0288238029112528 0.0605942650267012 0.475685329272521 0.634298574269994 0.916550031493657 0.94335041325148
"YWHAB" 806.635854387706 0.0484223167490034 0.101959531352125 0.474917019594502 0.634846119956328 0.916550031493657 0.94335041325148
"GLO1" 350.020236833072 0.0310313577035881 0.0654120282102029 0.474398341599624 0.635215875442373 0.916724738017804 0.94335041325148
"LYRM2" 160.202551940591 -0.0398143280448057 0.0839520529576434 -0.474250797236529 0.635321073585091 0.916724738017804 0.94335041325148
"AUH" 20.1615639631437 0.110329847812802 0.23110612984759 0.477399054216184 0.633077987559311 NA 0.94335041325148
"CCDC134" 26.7076650274881 -0.0926532238370762 0.193813452477873 -0.4780536265802 0.632612036992602 NA 0.94335041325148
"COQ6" 23.9750069662712 0.101142392926583 0.211832969779039 0.477462941826687 0.633032503408928 NA 0.94335041325148
"CTSZ" 27.560246327841 -0.114492405011603 0.240534092081899 -0.475992421783686 0.63407977683048 NA 0.94335041325148
"DTD2" 34.733826454386 -0.0850743763122532 0.177865542222289 -0.478307238430314 0.632431545195501 NA 0.94335041325148
"ENSG00000269918" 13.6937419520591 0.139844609049618 0.294683408206069 0.474558815173692 0.635101467218048 NA 0.94335041325148
"ENSG00000274015" 18.3974872139762 0.123920885793064 0.260756431563981 0.475236162152564 0.63461865466665 NA 0.94335041325148
"ENSG00000287222" 11.4516303937317 -0.149304483630843 0.311609853633328 -0.479139160363425 0.631839632422969 NA 0.94335041325148
"ENSG00000291228" 27.5285016179699 -0.0961056325310043 0.202206127599958 -0.475285460790479 0.634583520689227 NA 0.94335041325148
"FCHSD2" 35.5704848575817 -0.0813002133996635 0.170498619668966 -0.476837956562422 0.633477515045527 NA 0.94335041325148
"GATD1" 41.7107870120516 0.0874628004838867 0.183929827684142 0.475522657663141 0.634414487578293 NA 0.94335041325148
"HECTD3" 27.1879571044817 0.113359218201947 0.238990752133607 0.474324705830348 0.635268376332426 NA 0.94335041325148
"NOX4" 10.1575230013185 0.152878617462665 0.320586571060145 0.476871557523797 0.633453586596269 NA 0.94335041325148
"OTUB2" 10.1534652272889 0.157801116166006 0.329752375925667 0.478544288643966 0.63226285986484 NA 0.94335041325148
"PDLIM4" 46.9349490934537 0.0723917057421457 0.151906794559672 0.476553441549376 0.633680143751988 NA 0.94335041325148
"RHOT1" 55.2488493880164 -0.0677862001973476 0.141916456383555 -0.477648624583348 0.632900316289347 NA 0.94335041325148
"RP2" 34.8406282331495 -0.102580491524528 0.216252390500572 -0.474355410763687 0.635246484081425 NA 0.94335041325148
"SASH1" 30.5081272155701 -0.0884368559516947 0.185035313402016 -0.477945827343524 0.632688762741021 NA 0.94335041325148
"SCML2" 15.19194111454 0.127590036634665 0.26880102717338 0.474663501015447 0.635026837062659 NA 0.94335041325148
"TARS2" 41.4400621273604 -0.0838170824433238 0.176447960028799 -0.475024377893876 0.634769597679613 NA 0.94335041325148
"TMEM116" 16.8538502741871 -0.119191911127188 0.248874649336701 -0.478923471895822 0.631993072211344 NA 0.94335041325148
"TTLL1" 24.3165793681626 0.100164325172509 0.208822493000579 0.479662529324516 0.631467376069406 NA 0.94335041325148
"ZDHHC17" 55.8614131271421 -0.0775684941672926 0.163262645378451 -0.475114769747144 0.634705171681971 NA 0.94335041325148
"ZNF639" 47.7875391177982 -0.0737240934923381 0.154734955134033 -0.47645403346954 0.633750947655784 NA 0.94335041325148
"HMGA1" 880.429364698273 0.0662567396449803 0.139893364220279 0.473623177298469 0.635768644632275 0.916916520890101 0.943763983776121
"RAB5IF" 260.786378201073 0.0374688999772927 0.079092560979154 0.473734817958015 0.635689021228493 0.916916520890101 0.943763983776121
"FAM72D" 11.4714890581595 -0.277735449969112 0.586683224326595 -0.473399337927041 0.635928302131821 NA 0.943875504666212
"SPATA18" 18.6340696049492 -0.111197358325245 0.235000612933516 -0.473179014033908 0.636085468675192 NA 0.943983299206166
"DDX3Y" 85.0086134935044 -0.0508109820674632 0.107452203601084 -0.472870544899187 0.636305540553395 0.917463802658383 0.944097071265997
"NUS1" 97.7691450630694 -0.0503622078214078 0.106579250149772 -0.472532953183998 0.636546426216508 0.917575118281463 0.944097071265997
"POLE3" 146.811408529893 0.0462933669140291 0.098104129042143 0.471879903180657 0.63701251348092 0.917575118281463 0.944097071265997
"RPL12" 1296.58649698312 0.0511646593102754 0.108383889647429 0.472068860757011 0.636877638097856 0.917575118281463 0.944097071265997
"YBX3" 380.462820389764 0.0272801795713344 0.0577914967151296 0.472044870299968 0.636894761497584 0.917575118281463 0.944097071265997
"PGAP6" 77.00814443585 -0.0589544777284944 0.125059088079189 -0.471412982726724 0.637345846606044 0.91760167836463 0.944097071265997
"TMBIM6" 684.474483417115 0.0275188031322976 0.0583669079299895 0.471479543944766 0.637298324264257 0.91760167836463 0.944097071265997
"AFG1L" 10.6611880906767 0.154302703888552 0.326582510226291 0.472476936323487 0.636586400283227 NA 0.944097071265997
"LRRC14" 36.4772453104798 0.083553808102077 0.176769733534028 0.472670328973443 0.636448398265682 NA 0.944097071265997
"MKRN3" 16.2500478315339 0.115372481061237 0.244735016936344 0.47141795442883 0.637342296936074 NA 0.944097071265997
"NR1H3" 10.834700621008 0.136656728938009 0.289285429528413 0.472394095896168 0.636645517794737 NA 0.944097071265997
"SUOX" 24.9518651610341 0.0995884848595661 0.211222966828099 0.471485115255554 0.637294346614188 NA 0.944097071265997
"WIZ" 53.2463277679081 -0.066521303822229 0.141092131686952 -0.471474227704088 0.63730211981618 NA 0.944097071265997
"ZNF486" 19.2615966408709 -0.115971699586725 0.245522463898003 -0.472346594057084 0.636679417631656 NA 0.944097071265997
"PMS2P4" 18.8968105577479 0.110749121682566 0.235038754970378 0.471195151184848 0.63750138100222 NA 0.944202204572329
"WDR6" 169.5316425788 0.0418970734639949 0.0889528977792712 0.471002907268505 0.637638658781888 0.917785144278681 0.944280273734557
"DNAJB2" 67.5641980618892 -0.062093336660197 0.132022154622194 -0.47032512715679 0.638122748007536 0.917785144278681 0.944449860959776
"KLF6" 220.041581225656 0.0343351291797575 0.0730329457921355 0.47013205899542 0.638260670858183 0.917785144278681 0.944449860959776
"PALLD" 760.407495248981 -0.034839814172114 0.0741055137169373 -0.470137948239486 0.638256463550938 0.917785144278681 0.944449860959776
"SLC25A4" 199.415070119678 -0.0407203975590767 0.0865968848509448 -0.470229357893957 0.638191161501878 0.917785144278681 0.944449860959776
"EXO5" 21.6268304692623 0.105038879222951 0.223192491583718 0.470620129188137 0.637912030451485 NA 0.944449860959776
"VPS37B" 51.0110545575436 -0.0767609518254746 0.163265175018107 -0.470161207477107 0.638239847141877 NA 0.944449860959776
"ZSCAN25" 22.8100165906482 0.109767877361805 0.233608939261748 0.469878754249275 0.638441644138575 NA 0.944592473625458
"FGF14-AS2" 11.1801789513613 -0.161598475902977 0.344187964586392 -0.469506468935276 0.638707662039061 NA 0.944860857754128
"STX2" 73.490615314123 -0.0557196514241922 0.118817823209622 -0.468950279672183 0.639105175835396 0.918442231618112 0.944948145309591
"WDR75" 80.6343804919582 -0.0545963736209374 0.116393241699474 -0.469068245061038 0.639020856173968 0.918442231618112 0.944948145309591
"SRD5A1" 32.0549189205645 0.0906766140039468 0.193223351337765 0.469283931658132 0.638866699112928 NA 0.944948145309591
"STS" 17.4927228021061 -0.1198080804977 0.255353414009547 -0.469185348323639 0.638937157360356 NA 0.944948145309591
"FAM104A" 79.9897900201808 0.0565205339014834 0.120594152475208 0.468683868507664 0.63929561918391 0.918442231618112 0.944971817657597
"NIPA2" 85.1527555182525 -0.0538187124306899 0.114847406953173 -0.468610601305378 0.639347998228326 0.918442231618112 0.944971817657597
"DOK5" 30.5009250185996 -0.0911161129447623 0.194454579730582 -0.468572728248438 0.639375074548016 NA 0.944971817657597
"TP53INP1" 101.214299847666 0.0507475133429866 0.108344682397365 0.468389515941954 0.639506064024855 0.918442913045061 0.945040327011849
"RIT1" 132.508218096214 -0.0407303063261462 0.0870015425771357 -0.468156139760793 0.639672934946287 0.918450332169437 0.945076419142078
"ZNF133" 20.0619841540753 -0.109252181517596 0.233385678424686 -0.468118619167338 0.639699764989775 NA 0.945076419142078
"KYAT3" 87.2480009329458 -0.0543848284605117 0.116221422790526 -0.467941513317499 0.639826415341097 0.918450332169437 0.945122465736066
"CAPZA1" 328.802309638071 -0.0356999259746014 0.0764173226479933 -0.467170593492899 0.640377830878217 0.918810889863107 0.945122465736066
"ZNF48" 71.399817865656 0.0681148539173376 0.145809532204837 0.467149526422236 0.640392902303353 0.918810889863107 0.945122465736066
"EXOC4" 77.7667906018927 0.0554024893135966 0.118759810478156 0.466508738019474 0.640851394472451 0.919088953726896 0.945122465736066
"MPLKIP" 109.872737418105 -0.0478812306586669 0.102656370593856 -0.466422399132944 0.640913181515155 0.919088953726896 0.945122465736066
"TCIM" 118.072609992737 0.0588996575969701 0.126335145749373 0.466217514117702 0.641059814155771 0.919088953726896 0.945122465736066
"EFNB1" 65.80985871144 0.0625486301009244 0.134391494234962 0.465421048087821 0.641629964053391 0.919454003074296 0.945122465736066
"HNRNPR" 505.941353098714 -0.0273847201089788 0.0588128937904761 -0.465624429339225 0.641484353554744 0.919454003074296 0.945122465736066
"DAP" 131.099546263166 0.0466036430722157 0.100473951864912 0.463838061579131 0.642763771637637 0.919459588678639 0.945122465736066
"DPP8" 84.3767225304196 0.0481871696891542 0.10399403388854 0.463364751681821 0.643102939738046 0.919459588678639 0.945122465736066
"FAM107B" 83.9830659458419 -0.0509244579152864 0.109926851169472 -0.46325767884297 0.643179677148948 0.919459588678639 0.945122465736066
"GNG11" 220.037460447242 -0.0407935359663484 0.0878805254139395 -0.46419312781985 0.64250938437224 0.919459588678639 0.945122465736066
"KIF3A" 60.4333536673743 -0.058422188894047 0.125640649267763 -0.464994324961968 0.64193552062278 0.919459588678639 0.945122465736066
"L1TD1" 72.6821884469701 0.0571014914692751 0.123247625917918 0.463307029599938 0.64314430776867 0.919459588678639 0.945122465736066
"ODR4" 86.412111480449 -0.0500038994479553 0.107753596144594 -0.464057824862341 0.642606317255291 0.919459588678639 0.945122465736066
"SEPTIN8" 110.539755170219 0.0489165064183417 0.105602563341078 0.463213248530244 0.643211520769185 0.919459588678639 0.945122465736066
"UBR1" 58.345273089494 -0.063401467586909 0.136834459853217 -0.463344304168117 0.643117593853786 0.919459588678639 0.945122465736066
"UGDH" 73.3417066381314 -0.060561269140485 0.130285054399353 -0.464836656972573 0.642048434674929 0.919459588678639 0.945122465736066
"ETFA" 191.031756966588 0.0370301603126436 0.0799824819674931 0.462978384787979 0.643379860695098 0.919474700375437 0.945122465736066
"ADCY9" 17.0820557289346 -0.11734570762201 0.252624853685398 -0.464505791532864 0.642285411117229 NA 0.945122465736066
"ARHGAP18" 15.0548872584152 0.121212628251725 0.260449812096728 0.465397257444394 0.641646997829071 NA 0.945122465736066
"CELSR2" 32.4903468012628 -0.0831125747160181 0.178372506152811 -0.465949470064718 0.641251669769638 NA 0.945122465736066
"ETFDH" 34.0426351618332 0.0805481024613775 0.173099494651599 0.46532835132476 0.641696334733547 NA 0.945122465736066
"FAM118A" 30.3067347942625 -0.0909674120080844 0.195760701841588 -0.464686789290816 0.64215577020253 NA 0.945122465736066
"FOXRED1" 38.2912502499233 0.0828294907276588 0.177636798337175 0.466285654228236 0.641011045909411 NA 0.945122465736066
"HIVEP2" 15.5947192637583 0.114976162452973 0.246319388376388 0.466776745471957 0.640659615080974 NA 0.945122465736066
"IPPK" 23.1035586986683 0.0984807318359738 0.212058840091611 0.464402860043135 0.642359141381426 NA 0.945122465736066
"LINC02482" 10.5001785593628 0.150680131444536 0.325419257866338 0.463033848803214 0.643340104894737 NA 0.945122465736066
"NCK1" 42.1395337017187 0.0700271013151813 0.15045722430704 0.465428640184642 0.641624528255484 NA 0.945122465736066
"NYNRIN" 12.1241335755418 0.14723252458747 0.315494767996701 0.466671842206301 0.640734678362377 NA 0.945122465736066
"PEAR1" 22.4334127675744 0.111825238165117 0.240602257433698 0.464772190244028 0.642094604956049 NA 0.945122465736066
"PGGHG" 19.8283132005154 -0.11117713685645 0.237945729455091 -0.467237370097171 0.640330059740167 NA 0.945122465736066
"PLCB1" 40.8624358140381 0.0798675705193735 0.17239178991249 0.463291033522629 0.643155771969115 NA 0.945122465736066
"PPCDC" 19.8721178461847 0.122746686831972 0.264614012800308 0.463870698051819 0.642740387482513 NA 0.945122465736066
"SDF2L1" 41.0253013550147 0.0845400394848171 0.18219374663165 0.464011751488572 0.6426393262375 NA 0.945122465736066
"SHROOM1" 11.7475368496556 0.150504334712816 0.324037424266071 0.464465902522529 0.642313983366799 NA 0.945122465736066
"SIL1" 33.4040532702614 -0.087944874636839 0.189997745396272 -0.462873253855804 0.643455219821384 NA 0.945122465736066
"SLC12A7" 42.5966893918703 0.079076132531271 0.169080318825495 0.467683838548261 0.640010700162038 NA 0.945122465736066
"SUMF2" 23.8845255088697 -0.113985128339369 0.246230459862168 -0.462920503024581 0.643421350590828 NA 0.945122465736066
"TXNIP" 29.9898045153102 0.093704632041916 0.201792057432712 0.464362340292615 0.642388166818036 NA 0.945122465736066
"VPS54" 51.8108488684606 -0.0658572479099189 0.142046135151228 -0.46363280380564 0.642910847715754 NA 0.945122465736066
"ZNF100" 34.1122947173099 0.0796533814061895 0.171886817410031 0.46340599358576 0.643073383333069 NA 0.945122465736066
"ZNF583" 16.7405706606549 -0.123070653562625 0.263785434753916 -0.466555910023753 0.640817637633596 NA 0.945122465736066
"ZNF746" 50.4806131453953 -0.0781359833714814 0.167363321288632 -0.466864440606609 0.640596867857178 NA 0.945122465736066
"C4orf3" 304.195333692907 0.0411913379693743 0.0890734045529711 0.462442613214343 0.643763946522572 0.919798058429406 0.945202922665488
"CDK6-AS1" 13.5259634079013 -0.140788885407996 0.304406091679775 -0.462503508491219 0.643720286904751 NA 0.945202922665488
"LY6E" 35.7889033485759 0.0906252359676464 0.195926430197745 0.462547272852265 0.643688910267161 NA 0.945202922665488
"IRF2BPL" 49.0299494543445 -0.0712481676079721 0.15414749999528 -0.462207740055168 0.643932353238414 NA 0.945325881706565
"CA2" 27.6927784057921 -0.093078835200015 0.201503322843525 -0.461922085881901 0.644137195155924 NA 0.945464127210947
"RHBDD1" 21.4988512810616 0.103692964513384 0.224551262677641 0.461778585775499 0.644240108936615 NA 0.945464127210947
"SOST" 14.6205174810987 0.118632226544643 0.256934200806728 0.461722208145737 0.64428054307255 NA 0.945464127210947
"POLR2E" 159.365206211399 -0.0612543544047977 0.132774359267207 -0.461341743563031 0.644553440459427 0.920700355636652 0.945579688360963
"CDKN2D" 11.2930457285755 0.150648150265508 0.326602622427493 0.461258238362591 0.644613342987968 NA 0.945579688360963
"CNNM4" 12.8211448922821 -0.140821464837875 0.305243741550351 -0.461341038878094 0.644553945956128 NA 0.945579688360963
"MSRB2" 82.5696109750748 0.0549183280032384 0.119120167181395 0.461032999723796 0.644774929626727 0.920791053630131 0.945692481835286
"ITPK1" 38.4701797245121 -0.0847848090016599 0.184009731824791 -0.460762635545764 0.644968911574789 NA 0.945820482439094
"POC1B-GALNT4" 10.3485276085884 -0.431139160508193 0.935885217649146 -0.460675254163298 0.645031611478927 NA 0.945820482439094
"ZNF581" 73.9255821170335 -0.0621603377097727 0.134986998065722 -0.460491296202529 0.645163617485643 0.920890529651142 0.945889830993263
"MIR1915HG" 71.2847894627261 -0.0598633150797897 0.130091285263124 -0.460163914582822 0.645398570232068 0.920890529651142 0.946043573825301
"TCEAL4" 261.57746873988 -0.037646234209852 0.0818202386935712 -0.460109073390053 0.645437931703488 0.920890529651142 0.946043573825301
"FAM219B" 94.235220317977 -0.0503249751276617 0.109493782843903 -0.459614909820098 0.645792655230648 0.920890529651142 0.946137687212499
"GSTM3" 80.0530990130722 0.0539899762086356 0.117395038032858 0.459899984814726 0.645588011109899 0.920890529651142 0.946137687212499
"ZNF185" 81.5906949170903 0.0588044209191836 0.127932270067084 0.459652759138475 0.64576548315032 0.920890529651142 0.946137687212499
"WWP2" 29.1473915300521 0.08621777831874 0.187614523086857 0.459547464131148 0.645841075759777 NA 0.946137687212499
"RPL36AL" 931.912040320701 0.0549500549309007 0.119646650914716 0.459269478174271 0.646040662947233 0.921018831618512 0.946181799904093
"SLC19A2" 23.1725177895859 -0.105536704855839 0.229736167134479 -0.459382195551566 0.645959731526809 NA 0.946181799904093
"MSI2" 139.937280431483 0.0478333256567232 0.104207200189914 0.459021311095093 0.646218862432107 0.921047574041164 0.946273858180654
"NRSN2" 25.3454439738257 0.121674056322647 0.265116333770864 0.458945907225045 0.646273011148636 NA 0.946273858180654
"CGNL1" 39.2069471935671 -0.0770878401089934 0.168072230361604 -0.458658994071421 0.646479065169093 NA 0.946451454264861
"COL1A2" 508.308675075649 -0.0404488305808687 0.0882286336030902 -0.458454686749813 0.646625810229284 0.921402254771704 0.946542186290009
"CALD1" 1159.30829021952 0.0569018628265768 0.124301028262278 0.457774675093697 0.64711433200201 0.921872971622516 0.946676419226379
"BAIAP2-DT" 30.1802099347726 -0.0970783717649556 0.211892107939775 -0.458150011856731 0.646844670481062 NA 0.946676419226379
"FAM181A" 27.5765646421071 -0.10926170464757 0.238624463707421 -0.457881404739527 0.647037647137715 NA 0.946676419226379
"SIRT6" 20.0343711872107 0.130984174230128 0.286155984133959 0.457736973862512 0.647141421095733 NA 0.946676419226379
"TRIM26" 43.2881220925959 -0.0731616877723069 0.159806136606091 -0.457815258700887 0.64708517238559 NA 0.946676419226379
"ACAA1" 65.1375258120415 0.0561565501317212 0.122770908948865 0.45740925608941 0.647376912604394 0.922021663406259 0.946677079353441
"ORC1" 31.414055998901 0.0839293560396004 0.183594022034728 0.457146453405353 0.64756578292151 NA 0.946677079353441
"RAB33B-AS1" 13.9722792993839 -0.131568124435463 0.287720934894041 -0.457276855727985 0.647472062898497 NA 0.946677079353441
"RYR2" 10.3469141793794 0.144574405127265 0.315961463428812 0.457569741443606 0.64726158659142 NA 0.946677079353441
"ZNF695" 18.4413775356619 -0.112695002858529 0.246499873939957 -0.457180772781975 0.647541117076996 NA 0.946677079353441
"FBN1" 119.691119855287 -0.0437973618153541 0.0958920152077056 -0.456736274865925 0.647860614261388 0.922485135576684 0.946984110334161
"EEFSEC" 19.1655023020033 -0.122859489097313 0.269178929170087 -0.456423128942912 0.648085736924183 NA 0.94716651194969
"ENSG00000289393" 12.5942120208547 0.128137686772237 0.280802506714298 0.456326719699158 0.648155052642628 NA 0.94716651194969
"ALDH18A1" 82.1795345341548 0.055221413181377 0.121840624074213 0.453226611411163 0.650385572023238 0.923082800686807 0.947319946283844
"BRAP" 59.3824681045329 -0.0588085461072845 0.129487525970851 -0.45416379428334 0.64971094000727 0.923082800686807 0.947319946283844
"C18orf21" 68.324879729209 -0.0577675899070646 0.127686586253772 -0.452417059629535 0.650968559413334 0.923082800686807 0.947319946283844
"CAP2" 147.303775017575 0.0450862089210169 0.0993348480532564 0.453881088103591 0.649914416112783 0.923082800686807 0.947319946283844
"CBX2" 59.7013724484535 -0.0591220673613801 0.130336514739123 -0.453610927679913 0.650108886882868 0.923082800686807 0.947319946283844
"CD44" 105.566688957493 -0.0456845209383385 0.100617511152394 -0.454041452776 0.64979899138 0.923082800686807 0.947319946283844
"EHBP1" 76.0116487561588 0.0529019063997898 0.116381013714302 0.454557875992181 0.649427345612866 0.923082800686807 0.947319946283844
"EMC8" 116.535909617669 0.0453488163296978 0.0999802401240959 0.453577789705352 0.650132742378573 0.923082800686807 0.947319946283844
"GADD45A" 271.441185491718 0.035915164516184 0.0788562025106252 0.455451357949233 0.648784554273113 0.923082800686807 0.947319946283844
"LAMTOR3" 95.5780566133414 0.0511907499746627 0.113150990883799 0.452410973821991 0.650972942831636 0.923082800686807 0.947319946283844
"MIS18A" 111.590032769276 0.0444107946160293 0.0977566000120827 0.454299705703145 0.649613127862013 0.923082800686807 0.947319946283844
"NCAPG2" 92.2007884724359 -0.0485740867109676 0.107025351987122 -0.453855893104771 0.649932551331973 0.923082800686807 0.947319946283844
"NKIRAS2" 141.987925620886 0.043833712004021 0.0963336533761274 0.455019720189326 0.64909505171447 0.923082800686807 0.947319946283844
"RAD23A" 142.004252027532 0.039969972741353 0.0882187321490652 0.453078068202282 0.650492527325349 0.923082800686807 0.947319946283844
"SCCPDH" 134.674632439664 0.0421171941361485 0.0930486862445534 0.452636096607047 0.650810801911348 0.923082800686807 0.947319946283844
"SEC31A" 195.281291391054 -0.0376801929048812 0.083204206291852 -0.452864038780827 0.650646647206282 0.923082800686807 0.947319946283844
"TMOD3" 161.887248541718 -0.038959346033228 0.0859787999384281 -0.453127353035026 0.650457040056948 0.923082800686807 0.947319946283844
"SMG7" 106.05720179468 0.0513317587954658 0.113552047910807 0.452054892359017 0.651229438265698 0.923171265703563 0.947319946283844
"ACOX1" 27.9744991903525 -0.0852586546390742 0.187295554116534 -0.455209174831917 0.648958760523241 NA 0.947319946283844
"APOBEC3B" 11.4939819435622 0.146880357670461 0.322541051857972 0.45538500238766 0.648832282995674 NA 0.947319946283844
"ATG4A" 21.2313772003469 0.105248867649124 0.231904270877707 0.453846180800292 0.649939542249777 NA 0.947319946283844
"BACH2" 15.52643277842 -0.115518175882614 0.254898254219003 -0.453193279948334 0.650409570990544 NA 0.947319946283844
"BAIAP2L1" 11.318506314229 -0.147178027425943 0.32422431640183 -0.453938893477492 0.649872808911801 NA 0.947319946283844
"BCL9L" 21.4657401407267 -0.105314992215919 0.232812715668723 -0.452359279060061 0.651010177450968 NA 0.947319946283844
"CYB5A" 35.879742554671 0.0858171095839376 0.189245752751997 0.453469144411389 0.650210956895706 NA 0.947319946283844
"ENTPD5" 13.97973855873 0.120924318659023 0.266598211296711 0.453582633097413 0.650129255676036 NA 0.947319946283844
"KDM2B" 51.9616724048916 0.0667138471229755 0.147544538720226 0.452160735338895 0.651153192294048 NA 0.947319946283844
"MFGE8" 30.7405250812328 -0.0993273455551499 0.219102058159803 -0.453338258843306 0.65030518746124 NA 0.947319946283844
"NSMF" 27.3176551186783 0.0923401152199267 0.204221752709983 0.452156119485761 0.651156517334158 NA 0.947319946283844
"PGPEP1" 15.8722357993168 -0.130786579469901 0.289208614250902 -0.452222281859273 0.65110885778386 NA 0.947319946283844
"PHRF1" 33.0230711878704 0.0785393164843332 0.172604770869952 0.455024018678535 0.649091959307288 NA 0.947319946283844
"RRP8" 37.8118794844824 -0.0780115822369433 0.17118332739355 -0.45571951091706 0.648591689903431 NA 0.947319946283844
"TMEM170A" 48.7836575933148 0.0770113676936351 0.16916454502409 0.455245321545765 0.648932758385258 NA 0.947319946283844
"TUT1" 37.6390582026293 0.0795461230172953 0.175475023231307 0.453318777524477 0.650319213440511 NA 0.947319946283844
"ZDHHC21" 32.1162129068027 -0.0800263543930522 0.17669851183851 -0.452897727096821 0.650622387684985 NA 0.947319946283844
"ATPAF1" 104.079926573217 -0.0444632865113064 0.09864476915473 -0.450741452307149 0.652175902708793 0.923171265703563 0.947628885758597
"HIKESHI" 146.936603754258 0.0431417307634168 0.0957406431738407 0.450610413020543 0.65227036034356 0.923171265703563 0.947628885758597
"IPO8" 58.2683944722512 0.0585188945740116 0.129878699786863 0.450565756125089 0.652302551847507 0.923171265703563 0.947628885758597
"KHDRBS1" 662.327718047211 -0.0439060510981293 0.097308106287431 -0.451206510672796 0.651840717651404 0.923171265703563 0.947628885758597
"METAP1" 79.549615518997 0.0531978857651006 0.117956995261925 0.450993903727152 0.651993942751521 0.923171265703563 0.947628885758597
"NAGK" 63.8905717640686 0.0655747035820911 0.145294139318337 0.451323803490918 0.651756191408496 0.923171265703563 0.947628885758597
"PPP1R8" 109.189697369675 0.0432421977882868 0.095884303980774 0.450983070148346 0.652001750868251 0.923171265703563 0.947628885758597
"ASAP2" 68.8275388499364 -0.0539842640650841 0.11987790152621 -0.450327069274573 0.652474623350245 0.923190605701682 0.947628885758597
"AP1S2" 212.708246896929 0.0320297115940499 0.0714356307664442 0.448371649419177 0.653884998915141 0.923505237607405 0.947628885758597
"AP3B1" 121.656924340451 0.0414754036526317 0.0925554291370983 0.44811421695421 0.654070768143436 0.923505237607405 0.947628885758597
"AQR" 94.3760663586443 -0.0528413012586428 0.118635623143223 -0.445408384586559 0.656024654031341 0.923505237607405 0.947628885758597
"ATP6V1A" 76.9401187105424 -0.055637780651869 0.124625919927459 -0.446438274511867 0.655280690504246 0.923505237607405 0.947628885758597
"CHMP1A" 95.2659133064739 -0.0622258286632125 0.139306683851327 -0.446682290776673 0.655104470104222 0.923505237607405 0.947628885758597
"COX14" 79.2308479169316 0.0500220853484088 0.111509450017429 0.448590548519343 0.653727053122201 0.923505237607405 0.947628885758597
"FILIP1" 141.16246156425 -0.0410873041789084 0.091873803306981 -0.447214578040511 0.654720136667876 0.923505237607405 0.947628885758597
"HBS1L" 105.354615923804 -0.0468546303782704 0.104688090579224 -0.447564093671309 0.654467821664989 0.923505237607405 0.947628885758597
"JTB" 274.242853356136 0.0382364587589809 0.0855543760788901 0.446925809192074 0.654928628382252 0.923505237607405 0.947628885758597
"MAP4K3" 65.5672346996497 -0.0620430670426787 0.139129635541133 -0.445937106076411 0.655642677813747 0.923505237607405 0.947628885758597
"MBD1" 97.5204114441339 -0.0495233005355465 0.111060674144736 -0.445912118910847 0.655660727829959 0.923505237607405 0.947628885758597
"NELL2" 100.361441237588 -0.0462873287341296 0.103559748364065 -0.446962545441942 0.654902103238581 0.923505237607405 0.947628885758597
"NETO2" 99.3946624174127 0.0454638548789166 0.101797898515151 0.446608972700456 0.655157415953073 0.923505237607405 0.947628885758597
"PLCG1" 114.561573116077 -0.0495303318088522 0.111181713072923 -0.44548991412253 0.655965746936804 0.923505237607405 0.947628885758597
"PRCP" 91.8381989427322 -0.0527187466841494 0.117721132340746 -0.447827383545328 0.654277779015938 0.923505237607405 0.947628885758597
"RAI14" 398.208715872054 -0.0300040386733476 0.0673250958980711 -0.445659055855978 0.65584354469909 0.923505237607405 0.947628885758597
"RAP2B" 65.3483362052751 -0.0580409464286799 0.130071243731343 -0.446224274971655 0.655435249629197 0.923505237607405 0.947628885758597
"SAP30" 83.6121959038662 -0.0517308591470069 0.115185886238209 -0.449107619313928 0.653354024300378 0.923505237607405 0.947628885758597
"SF3B4" 83.3825191245408 0.0567562415588256 0.126715159400619 0.447904116818309 0.654222397150408 0.923505237607405 0.947628885758597
"SPA17" 59.461798004324 -0.0613918004545655 0.137404223756844 -0.446797039974601 0.65502160870345 0.923505237607405 0.947628885758597
"ST13" 608.889378478735 -0.0319253490436078 0.0710281074793889 -0.44947486532528 0.653089135719833 0.923505237607405 0.947628885758597
"ARHGEF35-AS1" 33.0277459384867 0.0779767953460785 0.174516535763256 0.44681608539296 0.655007856251089 NA 0.947628885758597
"CCDC102A" 11.1569625898635 0.141294106738143 0.317015978585421 0.445700268385907 0.655813770690997 NA 0.947628885758597
"CLUH" 29.1881728416201 -0.0929655827687704 0.208430341145764 -0.446027110341655 0.655577662964909 NA 0.947628885758597
"DNLZ" 43.7244219773772 0.119531990863686 0.265248449215374 0.45064162002557 0.652247864752578 NA 0.947628885758597
"EEF2KMT" 36.5209679156736 -0.0787360688740332 0.175046770290489 -0.449800180508164 0.652854527681717 NA 0.947628885758597
"FXYD5" 27.486055492837 0.116527788413149 0.260011983043683 0.448163146363803 0.654035457898483 NA 0.947628885758597
"GABPB2" 11.6745965544794 0.141544530272137 0.31524413349775 0.448999728247591 0.65343185267827 NA 0.947628885758597
"GNG4" 54.5782023849868 0.0650940018684726 0.145854566924932 0.446293888774666 0.655384970104532 NA 0.947628885758597
"GSDME" 24.4501612598719 -0.0998947891730159 0.222908875224675 -0.448141820608666 0.65405084768116 NA 0.947628885758597
"LRRC45" 13.382209936435 0.136609859648542 0.302618173265131 0.451426489607599 0.651682195055356 NA 0.947628885758597
"MAU2" 41.8276598809859 0.0719341507293389 0.160553154604354 0.448039472700514 0.654124709342844 NA 0.947628885758597
"MFAP3" 53.7880924053273 -0.0636169877795394 0.141777968310693 -0.448708558442091 0.653641909955991 NA 0.947628885758597
"MTBP" 13.4237496662859 -0.142803846185554 0.317466517431579 -0.449823330475571 0.65283783389308 NA 0.947628885758597
"NR2C2AP" 21.5394424147771 -0.103205511578603 0.230059027283333 -0.448604485541437 0.65371699744329 NA 0.947628885758597
"PEAK1" 43.6088312000404 -0.0775523105538432 0.173145393162999 -0.447902823962724 0.654223330246857 NA 0.947628885758597
"RUNDC1" 53.7978147712303 0.0626729362573232 0.140250675864171 0.446863702232853 0.654973473253714 NA 0.947628885758597
"SPHK2" 18.2247130678113 0.124160457100474 0.275030038076218 0.451443260412399 0.651670110218803 NA 0.947628885758597
"STARD3" 21.4113308318432 -0.107361286913178 0.24103355756745 -0.445420496617505 0.65601590265585 NA 0.947628885758597
"STK19" 36.9489353519468 0.0856332214520177 0.19145117057692 0.447284919668916 0.654669353941971 NA 0.947628885758597
"SWI5" 55.7369794387937 0.0661544827104217 0.147360016249708 0.448931022091639 0.653481416565804 NA 0.947628885758597
"TADA2B" 35.050237401076 0.0780746531475854 0.173361750884379 0.450356856395943 0.652453148535595 NA 0.947628885758597
"TTI1" 47.3439386074686 -0.0666602539069574 0.148901323793708 -0.447680733848346 0.654383628013509 NA 0.947628885758597
"TTN-AS1" 12.2619609022442 0.140186403279257 0.31136667422729 0.450229311236193 0.652545103341129 NA 0.947628885758597
"ZNF736" 11.1179416323722 -0.138888930531716 0.31167914482512 -0.445615091152938 0.65587530761856 NA 0.947628885758597
"ZNF793" 17.3293653657314 -0.113697015131135 0.255093734372069 -0.445706812090106 0.655809043239693 NA 0.947628885758597
"BIN1" 61.6226580944336 -0.0662550675169739 0.149550978699667 -0.443026639431291 0.65774646622328 0.923666269802049 0.948186393747122
"CAP1" 635.307076674946 0.0304548970650812 0.068789821683759 0.442723884430005 0.657965464376564 0.923666269802049 0.948186393747122
"CDC6" 136.963762219713 -0.0415707562779097 0.0939703641488019 -0.44238155991481 0.65821312054076 0.923666269802049 0.948186393747122
"ENSG00000290450" 82.864709307726 -0.0558769012231114 0.126122791641966 -0.44303571539816 0.657739901566331 0.923666269802049 0.948186393747122
"LYSET" 67.1095775381084 -0.0676824114223897 0.152791430471578 -0.442972562096536 0.657785580966926 0.923666269802049 0.948186393747122
"NAA25" 100.59851215205 -0.0454832405057523 0.102314436145515 -0.444543724416999 0.656649523851322 0.923666269802049 0.948186393747122
"PABPC1" 1412.79619877029 -0.0520224015469681 0.117259305434021 -0.443652649607753 0.657293734267467 0.923666269802049 0.948186393747122
"PSMD4" 424.873388530636 0.0434135111368064 0.0978801132363919 0.443537606377281 0.657376924363527 0.923666269802049 0.948186393747122
"SLC25A11" 96.960447402858 -0.0545380013212264 0.122899492542181 -0.443760996836565 0.657215390068516 0.923666269802049 0.948186393747122
"UBE2J1" 140.282148559887 0.0402272122684232 0.0905201414546227 0.444400678368238 0.656752923077212 0.923666269802049 0.948186393747122
"UBXN2A" 105.64073152607 -0.0452068260943505 0.101895234499603 -0.44365986610028 0.657288516016692 0.923666269802049 0.948186393747122
"UPF3B" 130.293225505228 -0.0399471763998588 0.0902534835002681 -0.442610909303463 0.65804719257678 0.923666269802049 0.948186393747122
"VPS26C" 68.8447974769855 -0.0541649432707651 0.122401166949827 -0.442519827388308 0.658113085817176 0.923666269802049 0.948186393747122
"ENSG00000293427" 23.3833604372984 -0.223216747140162 0.504529542232628 -0.442425524088026 0.658181312368139 NA 0.948186393747122
"FASTKD5" 53.5813480696764 0.0643792714534577 0.145185666714753 0.443427184723021 0.657456776496585 NA 0.948186393747122
"IL31RA" 16.6875971359392 -0.110825705697572 0.249338408953942 -0.444479076298444 0.656696253201815 NA 0.948186393747122
"INAFM1" 24.9350903193804 -0.100250828402299 0.225825415305688 -0.443930672137124 0.657092708061612 NA 0.948186393747122
"MRPS31P5" 15.4845920824297 0.12618841740551 0.28444706629771 0.443627065829668 0.657312234049828 NA 0.948186393747122
"SLC37A3" 53.633388189447 0.0637057846856823 0.143555038376945 0.443772544704453 0.657207040206652 NA 0.948186393747122
"TRMT61B" 42.289816218094 0.075252715598304 0.169945235984249 0.44280567891458 0.657906295354038 NA 0.948186393747122
"ZMYM5" 30.8731464103851 0.0822279768072955 0.185913829592232 0.442290802075605 0.658278785986718 NA 0.948186393747122
"ZNF275" 33.3122537327044 0.0879040280156699 0.19784418392961 0.444309386658264 0.656818915698246 NA 0.948186393747122
"SAP130" 70.1402256149326 0.0535903903112219 0.121310150305923 0.44176344828587 0.658660391084864 0.923666269802049 0.9484047451244
"TFPI" 87.3556823180332 0.0472413321828832 0.106946368197923 0.441729186123036 0.658685187035619 0.923666269802049 0.9484047451244
"EMX2" 22.9241278722969 -0.100138985644123 0.226611898562639 -0.441896415321912 0.658564164751997 NA 0.9484047451244
"ARFGAP1" 56.0597659085519 0.0742397705715008 0.168295574809609 0.441127288435761 0.659120849015445 0.923666269802049 0.948556130867638
"ARPC3" 465.468968299317 0.0377750670100778 0.0855866999679001 0.441366088705904 0.658947988182292 0.923666269802049 0.948556130867638
"DAPK3" 86.4239541754019 0.0611760916431022 0.138685298021421 0.441114469348101 0.659130128909368 0.923666269802049 0.948556130867638
"ANKRD13A" 39.7695639245573 -0.0751543821604026 0.170350129177518 -0.441175962256454 0.659085613920839 NA 0.948556130867638
"UBB" 1523.78350846286 0.0475688631722469 0.107877328407561 0.440953292730159 0.65924681110635 0.923666269802049 0.94858186345679
"PLEKHM1" 18.4869345062549 0.108575111212881 0.246282998976151 0.440855079986235 0.65931791530433 NA 0.94858186345679
"SRP9" 606.235169923614 0.0394852105526879 0.0895924881025263 0.440720102644124 0.659415641409887 0.923666269802049 0.948600238596083
"FUS" 530.76564410924 -0.0445152697465604 0.101226909411892 -0.439757274080431 0.660112915752095 0.923666269802049 0.948747691760573
"HDAC5" 61.3408554617554 0.0631694088471233 0.143576068296876 0.43997171392454 0.659957594197894 0.923666269802049 0.948747691760573
"PPP6R3" 107.541267930875 0.0444337954255374 0.101002900398908 0.439925935295398 0.659990751021401 0.923666269802049 0.948747691760573
"RTCB" 244.309187907178 0.0329078121414155 0.0747249229532757 0.440386029731904 0.659657541408227 0.923666269802049 0.948747691760573
"NKIRAS1" 34.0201199057906 0.0764322961975209 0.173620600890832 0.44022596284861 0.659773457398829 NA 0.948747691760573
"SLC31A1" 47.3554236090741 -0.0723134615743696 0.164434969649222 -0.43976936127778 0.660104160449027 NA 0.948747691760573
"SLC39A7" 52.3667734882568 0.0834063418061416 0.189440651784329 0.44027689421749 0.659736573430083 NA 0.948747691760573
"RNASEH2C" 120.108679489658 0.0447900533421076 0.101914051467653 0.439488497386682 0.660307614874352 0.923666269802049 0.948860688063748
"TCF7L2" 102.074909041321 0.0477361111965132 0.108635813184563 0.439414128703706 0.660361490860056 0.923666269802049 0.948860688063748
"ATP6V1B2" 105.084699431386 0.047519212831849 0.108228098278892 0.43906539602495 0.660614151823373 0.923666269802049 0.94897949559498
"NIPSNAP2" 150.758913889107 0.0395193748936465 0.0899995943349122 0.439106144707547 0.660584626922619 0.923666269802049 0.94897949559498
"KCMF1" 185.94082720503 -0.0375061865718399 0.0854552907787988 -0.438898355268895 0.660735188538905 0.923666269802049 0.949031272861514
"ZNF805" 22.0559292193966 -0.0982096932192383 0.223835708306183 -0.438757935283937 0.660836942871135 NA 0.949055344578662
"ITCH" 21.0839260226704 0.0983359076883361 0.224283438588948 0.438444801395077 0.661063875667618 NA 0.949259160970245
"EIF4A3" 339.723034596956 -0.0356471611496251 0.0814923573197747 -0.437429500410035 0.661799893629437 0.924277705594271 0.949280835131358
"KCTD9" 99.6136371329212 -0.0448634363782215 0.102575823113681 -0.437368524242802 0.661844107244996 0.924277705594271 0.949280835131358
"PSMG2" 97.0259783225845 -0.0464203182682768 0.10603339604624 -0.437789602136609 0.66153880911927 0.924277705594271 0.949280835131358
"TALDO1" 311.259575834959 0.0362636075517705 0.082905690446775 0.437407943367308 0.66181552443449 0.924277705594271 0.949280835131358
"ABAT" 32.9814666087889 -0.0818846401501515 0.187066911833681 -0.437729149145062 0.661582636470314 NA 0.949280835131358
"L3HYPDH" 28.6080001313459 -0.0923981572334592 0.210836575084885 -0.438245390754705 0.66120840777112 NA 0.949280835131358
"PLA2G12A" 43.7424991279238 0.0693700350134582 0.158456435631909 0.437786163350307 0.661541302147485 NA 0.949280835131358
"VPS8" 30.7280226653699 -0.0785893823095355 0.17955704673075 -0.437684756685614 0.661614820957812 NA 0.949280835131358
"ZEB1-AS1" 11.8684243507972 0.129933729472798 0.296678402044148 0.437961538748825 0.661414164453671 NA 0.949280835131358
"CHURC1" 193.639044757509 0.0358272222521551 0.0819467859156581 0.437201067153865 0.661965535887181 0.924277705594271 0.949333055961503
"CCNJL" 19.485264866893 -0.113663896318938 0.260333086470596 -0.436609490787012 0.662394578526505 NA 0.949826359808264
"LZTS2" 142.981414973765 0.047460445616539 0.10873579775759 0.436474892310488 0.662492211980676 0.924689105167355 0.949844380967672
"BBIP1" 73.6646366163877 0.0541637414801119 0.124163972311951 0.436227518108314 0.662671664317005 0.924689105167355 0.949857741176338
"FAM86EP" 10.9919069230754 -0.147310967781536 0.337672068277177 -0.43625452508739 0.662652071738443 NA 0.949857741176338
"CREB1" 86.4874363537604 -0.0538069873963711 0.123425673959129 -0.435946474265871 0.662875565074104 0.924689105167355 0.949895640906506
"PPIA" 1941.85748357331 0.0695565326175183 0.159562638655041 0.435919919624122 0.662894832084628 0.924689105167355 0.949895640906506
"TPST2" 50.8004151477459 0.0720361373942701 0.165281411628842 0.435839316014769 0.662953316280172 NA 0.949895640906506
"MLX" 76.0870954032919 0.0517243957258606 0.118765928522052 0.435515440914156 0.663188333597995 0.924723720218033 0.949936400488761
"WIPF2" 81.5910352263081 0.0526609207416111 0.120934927594161 0.435448400137412 0.663236985331397 0.924723720218033 0.949936400488761
"VSIG10" 24.7035175915096 0.0882970719997647 0.202733319253006 0.435533104894179 0.663175515020438 NA 0.949936400488761
"GRB14" 10.2966291247386 0.148333542910907 0.340829486985064 0.435213350297381 0.663407573066016 NA 0.949937030117355
"NBPF11" 22.4714098146792 0.0928586866349926 0.21335468793871 0.435231527050711 0.663394380640374 NA 0.949937030117355
"C1orf198" 250.846340025019 0.0289981328787901 0.06670481527139 0.434723231910777 0.663763333262802 0.924994809799421 0.949959161652454
"SOX6" 77.4382774455626 -0.056633477471691 0.130268996825201 -0.434742562328038 0.663749300536698 0.924994809799421 0.949959161652454
"BNC2" 10.4454980284079 0.138524956377571 0.318635172115834 0.434744712762635 0.663747739457162 NA 0.949959161652454
"ZNF614" 17.8826299644027 -0.111564038837943 0.256619730123665 -0.434744587971394 0.663747830047672 NA 0.949959161652454
"ADAM17" 169.117665990906 -0.0350665247055074 0.0807009040547937 -0.434524558506782 0.663907565097972 0.924994809799421 0.950043812877605
"MRPS6" 265.824420210579 -0.0298457220596539 0.0687473384179918 -0.434136400716904 0.66418939369985 0.925083676365028 0.950325316511087
"SEC61A2" 33.5626064985471 -0.0809767602240929 0.186593021365531 -0.433975288204706 0.664306386145178 NA 0.950370929877906
"DYNLL1" 979.011432278013 0.0433370660770473 0.0999269851168319 0.433687317058338 0.664515517831966 0.925083676365028 0.950403770714964
"HSDL2" 86.1725082003765 -0.0528320383252294 0.121958212290823 -0.433197874360815 0.664871023000957 0.925083676365028 0.950403770714964
"MKS1" 64.604977311556 -0.0653230301834623 0.150609760651464 -0.433723750047188 0.664489057861204 0.925083676365028 0.950403770714964
"SNHG19" 145.517551311019 -0.0445225310601363 0.102794111719555 -0.4331233600384 0.664925152859153 0.925083676365028 0.950403770714964
"UBE2L6" 72.7713324292895 -0.0540453087455423 0.124717911496888 -0.433340392706068 0.664767497465085 0.925083676365028 0.950403770714964
"ATAD3B" 24.5103618315871 0.11227872566492 0.259125022819579 0.433299433776013 0.664797249437587 NA 0.950403770714964
"NECAP1" 27.3395372810606 -0.0932299191418943 0.215077262582378 -0.433471758113834 0.664672079101909 NA 0.950403770714964
"DDX10" 121.065217246146 -0.0447925591803812 0.10347288781308 -0.432891747075786 0.665093415919269 0.925083676365028 0.950522601069315
"ALKAL2" 104.084721869876 0.0446707326459975 0.103239971201917 0.432688348572186 0.665241195546643 0.925083676365028 0.950524110207522
"FGF13" 35.0795897124676 0.0746299500381739 0.172539315333079 0.432538809453976 0.665349851816406 NA 0.950524110207522
"PTCD1" 29.4539850464715 0.083219136114177 0.192373870416035 0.432590642035761 0.665312189069138 NA 0.950524110207522
"JAGN1" 77.6603140116936 0.0522442172397302 0.121013715409129 0.431721454573148 0.665943872280691 0.925839906405502 0.950961047617358
"STX16" 83.1421783408509 0.0481147648883645 0.11153825683823 0.431374545848856 0.666196054900791 0.925969617925544 0.950961047617358
"IGBP1" 106.975938678579 -0.0474007700290947 0.109947653637424 -0.431121251440334 0.66638020915645 0.926004735089125 0.950961047617358
"ASXL3" 22.9598742145841 -0.107691493523353 0.249895342493244 -0.430946381188616 0.666507357930633 NA 0.950961047617358
"DCAF10" 55.9307229906567 -0.0640874175170495 0.14870176260556 -0.430979541829946 0.666483245975507 NA 0.950961047617358
"ENSG00000278291" 11.5941476248804 -0.135410516225129 0.313956239882284 -0.431303790222168 0.666247494792295 NA 0.950961047617358
"ILF3-DT" 38.3870891534889 0.074120029198783 0.171853357932915 0.431298114219662 0.666251621358329 NA 0.950961047617358
"MAP2K5" 13.7689929325943 0.127029130920154 0.294253019384636 0.43170034817589 0.665959214334583 NA 0.950961047617358
"NADSYN1" 48.5177486475117 0.0653511423865897 0.151318248038343 0.431878793429 0.665829508460709 NA 0.950961047617358
"PIGL" 26.2104871006969 0.088539366023209 0.205392469494715 0.431074061483483 0.666414520195616 NA 0.950961047617358
"SPOP" 93.648631117095 0.0476785953499686 0.110726135512734 0.430599290124102 0.666759757444486 0.926311291152912 0.951199623307159
"ARHGEF7" 119.046660403424 -0.0431108966115558 0.100262803906437 -0.429978964599734 0.66721094298245 0.926496396402602 0.951235621723958
"HNRNPA0" 284.857739830533 0.0276656687948201 0.0643181992428943 0.430137490173537 0.667095630055561 0.926496396402602 0.951235621723958
"CDC7" 51.8584771136385 -0.0652640457866488 0.151665541383365 -0.430315582507176 0.666966093470146 NA 0.951235621723958
"PLEKHA3" 43.6247209064427 -0.0704896957160177 0.163895064452736 -0.430090411516606 0.667129874672974 NA 0.951235621723958
"PRADC1" 38.1178972428263 0.0800757275358842 0.186134644522387 0.430203242074332 0.667047803838877 NA 0.951235621723958
"CD58" 23.3739463723537 0.101370200379058 0.235857749964504 0.429793807472147 0.667345637892668 NA 0.951306190822103
"GALNT2" 66.2093459874726 0.0544990060467399 0.12687663334154 0.429543286351503 0.667527899734774 0.926715721689915 0.951444540265316
"ACTB" 2858.33437774586 0.076964611501207 0.179487410716174 0.42880228309111 0.668067117234685 0.926902770175711 0.951484369824185
"CDKN1B" 84.6414626457521 0.0478061240613107 0.111606426766393 0.428345619928996 0.668399509861219 0.926902770175711 0.951484369824185
"CSNK2A2" 180.668881290501 -0.03568210679395 0.0833177282083771 -0.428265479163201 0.668457848841543 0.926902770175711 0.951484369824185
"DPP3" 56.6548949705705 0.0615874835839997 0.14369964027732 0.428584813887805 0.668225399006872 0.926902770175711 0.951484369824185
"SYS1" 63.4837174917327 0.0576918394373325 0.13451948508823 0.428873478065226 0.668015302222855 0.926902770175711 0.951484369824185
"CYBC1" 48.739974720623 0.0758966515130374 0.177100056531719 0.428552384450786 0.668249003561486 NA 0.951484369824185
"ERCC6L" 41.0324105719787 -0.0736768526361024 0.17191819625819 -0.428557617748927 0.66824519435593 NA 0.951484369824185
"NAF1" 22.3337303149812 -0.08916591029177 0.207799934520972 -0.429094987432591 0.667854099972677 NA 0.951484369824185
"WASHC5" 53.324714436553 0.0570569371625011 0.133243063526788 0.428216941672391 0.668493182990393 NA 0.951484369824185
"ZNF382" 13.4498942920416 -0.115174758119674 0.268910640700059 -0.428301229805701 0.668431823686487 NA 0.951484369824185
"ZNF75D" 12.3917659096187 -0.1267533586044 0.295587467188469 -0.428818446905195 0.668055353228715 NA 0.951484369824185
"MAGEF1" 188.254613182428 -0.0379702895656418 0.0888878009259878 -0.427170986008054 0.669254792374197 0.927787090855571 0.952446980837406
"ZNF646" 13.9643783770987 0.110495938677356 0.258741491943359 0.427051486205177 0.669341827463675 NA 0.952449451441238
"H1-0" 209.651369150234 -0.0334321010192458 0.078314026675066 -0.426897995654845 0.669453625493207 0.927842028388683 0.952487153702491
"PROSER2" 37.1610550618595 -0.0802332862053866 0.188012004459985 -0.426745549763354 0.669564669874951 NA 0.952523774216296
"BUD13" 67.1744595356367 0.0560816751691578 0.131513282417101 0.426433544493947 0.669791962753551 0.928073392132716 0.95268870712418
"VAC14" 44.3051496151987 -0.0766848163326325 0.179862615367451 -0.426352169826781 0.669851248399779 NA 0.95268870712418
"PDCD6" 114.148598113473 -0.0546203715125703 0.128147146228465 -0.42623166508282 0.669939046105411 0.928073392132716 0.952692229853925
"POC5" 28.7793476821594 -0.0811813356428768 0.190611525082931 -0.425899407748596 0.670181146500216 NA 0.952915151129685
"CENPVL3" 21.9657397886248 0.102694990332225 0.241232426832289 0.425709726013002 0.670319374082441 NA 0.952990340082065
"EIF3J" 242.20898846996 -0.030754140969021 0.0723134135418608 -0.425289575788288 0.67062559169155 0.92861390009978 0.953061646535299
"GALK1" 18.3002935131882 -0.115293830550821 0.271024679614699 -0.425399748520054 0.670545289330042 NA 0.953061646535299
"LINC01003" 13.6206295354527 -0.125985568281772 0.296135985587092 -0.425431472071876 0.670522167463085 NA 0.953061646535299
"STARD4" 77.2172925741967 -0.0557441801999688 0.131118550587742 -0.425143352714731 0.670732176125983 0.92861390009978 0.953091814535852
```
