## Supplementary Tables 16-35 for "Transcriptomic Convergence and the Female Protective Effect in Autism": ARID2_vs_NTC_withDedup_manual_adjustment_Cutoff_Of_10.txt (part 2 of 5)

```
"CDC123" 238.701667179084 0.0322112242205077 0.0758300864595123 0.424781583728065 0.670995904039991 0.92861390009978 0.953173592181119
"ILF2" 732.388071949404 0.0500763907499609 0.117850008213868 0.424916311071315 0.670897683693413 0.92861390009978 0.953173592181119
"SSR1" 216.944130313644 0.0316746598614934 0.0745982455411191 0.42460328164198 0.67112590034665 0.92861390009978 0.953173592181119
"RMND5B" 35.5070874327778 0.0736339416337017 0.173421170194648 0.424596037214229 0.671131182314881 NA 0.953173592181119
"HK2" 44.0595537276241 0.0657439524961609 0.155015642626303 0.424111730805452 0.671484330696202 NA 0.953553864498765
"ADAM19" 47.2660365827081 0.0651467428798987 0.153778257801986 0.423640791689716 0.671827801433102 NA 0.953812361248347
"APPL2" 50.0717759302171 0.0636009090280236 0.150146461688749 0.42359245974019 0.671863055325554 NA 0.953812361248347
"KIFAP3" 36.1217914111901 -0.076846408549939 0.181450885602714 -0.423510793538887 0.671922625253403 NA 0.953812361248347
"ATP13A2" 21.4362613715621 -0.104858383976696 0.247860003133163 -0.423054880380843 0.672255220677505 NA 0.954163187248636
"ATP13A3" 91.1417674104406 -0.0487259875544514 0.115250579525951 -0.422783015537719 0.672453580659148 0.930230113477692 0.954188585418662
"IRS2" 123.533586739053 0.0388578211864754 0.0919616855066075 0.422543594894022 0.672628287352706 0.930248137190121 0.954188585418662
"TSFM" 70.9968398945376 -0.101936741393384 0.241368827847166 -0.422327697833169 0.672785843901229 0.930248137190121 0.954188585418662
"C5orf34" 15.9505506667706 -0.11592041865678 0.274157198890318 -0.422824639024548 0.672423209552894 NA 0.954188585418662
"GOLPH3L" 27.8832616484626 -0.0844384204862252 0.199794100473329 -0.422627196129332 0.67256728101624 NA 0.954188585418662
"PKNOX1" 36.3795557305296 -0.0747234236376214 0.176925388549025 -0.422344267549345 0.672773751206744 NA 0.954188585418662
"MRPL15" 174.83567890944 -0.0382886501935096 0.0907553081207688 -0.421888823765091 0.67310616805381 0.930470291133208 0.954468894439576
"METTL8" 33.3222126155156 -0.0805487020316584 0.190953935839071 -0.42182268554832 0.673154445970953 NA 0.954468894439576
"OAT" 89.1038664974359 0.0509974586867073 0.120975110398257 0.421553313890939 0.673351089051635 0.930528376327053 0.954626493188237
"CXXC5" 144.19879170377 -0.0391273850807172 0.0930454102049557 -0.420519238880557 0.674106177908857 0.930528376327053 0.954702906568741
"INTS8" 88.0368616399097 -0.0473205177926646 0.112511002721499 -0.420585690715049 0.674057644429721 0.930528376327053 0.954702906568741
"SLC35B4" 81.5166682410073 -0.052675782241074 0.125141072703707 -0.420931202705869 0.67380531962724 0.930528376327053 0.954702906568741
"UBAP2" 107.580920828421 -0.0430508649198281 0.102200630130373 -0.421238742509804 0.673580756492912 0.930528376327053 0.954702906568741
"VPS51" 68.4721128304538 0.0588765605227934 0.139932296825855 0.420750333256268 0.673937402647776 0.930528376327053 0.954702906568741
"CHFR" 33.605888276481 0.0740071053935417 0.175735462420716 0.421127895156224 0.673661693002479 NA 0.954702906568741
"REEP4" 37.1001629548867 0.0768493569626768 0.182789388601615 0.420425701681011 0.674174495638055 NA 0.954702906568741
"SLC25A20" 21.2910743700347 -0.101278205841818 0.24041558341868 -0.421263066235784 0.673562996741562 NA 0.954702906568741
"ZNF229" 12.2134778920619 -0.127563870920214 0.30337657736882 -0.420480288974756 0.674134625826816 NA 0.954702906568741
"EGF" 53.2412611634005 0.0574746163331823 0.13686412946364 0.419939224093419 0.674529852603268 NA 0.955085003064683
"ENSG00000239922" 59.1477946907873 -0.0598166542422968 0.142525704204694 -0.419690290787048 0.674711718838324 0.930828616477645 0.955108178676571
"MCM3AP" 104.149915951109 0.0432684844814543 0.103126866851232 0.419565587538622 0.674802831952308 0.930828616477645 0.955108178676571
"TAF11" 105.645045065342 -0.048218616413597 0.114912762606461 -0.419610627400286 0.674769923502109 0.930828616477645 0.955108178676571
"FAM216A" 79.9307157682097 -0.0487410709513727 0.116331759733934 -0.418983354699094 0.675228297310477 0.930876908058483 0.955215242424554
"NRBP1" 150.057289081773 0.045753656350931 0.109233256242919 0.418861964978702 0.675317015660821 0.930876908058483 0.955215242424554
"PTPN11" 186.522064751201 -0.0343445250181896 0.0819497159978615 -0.41909266676514 0.675148409841819 0.930876908058483 0.955215242424554
"FLYWCH2" 43.2715432901589 0.0696284229909191 0.166111406203833 0.419167019183976 0.675094073681565 NA 0.955215242424554
"GTF2H2" 52.0743565282642 0.0674136085822274 0.160775534830849 0.419302654804743 0.67499495660396 NA 0.955215242424554
"SNHG25" 37.1538625312352 -0.0962592476758313 0.229867501932563 -0.418759706642095 0.675391755233911 NA 0.955215242424554
"PLEKHG4B" 124.734911327892 0.0453257558289444 0.108363149776217 0.41827647057646 0.675744990823547 0.931246584658225 0.955573981154831
"EIF2B5" 128.792880286376 0.0403098276696335 0.0964748251086401 0.417827424141383 0.676073298506463 0.931478766831126 0.955573981154831
"BCAR3" 55.4710268593341 -0.0576368640984262 0.137925122425322 -0.417885176282028 0.676031071198512 NA 0.955573981154831
"DNAL1" 43.9157519515775 0.0660188848530473 0.158000412234983 0.417839953194946 0.676064137405315 NA 0.955573981154831
"WDR91" 16.264806254471 -0.112278348610913 0.268591631068183 -0.418026236202462 0.675927935051794 NA 0.955573981154831
"PDE7A" 54.7619093407207 -0.0666925439899202 0.159709505013279 -0.417586567464316 0.676249419484446 NA 0.955701938737289
"P4HA1" 79.1377095988335 -0.0494063303525283 0.118436802586804 -0.41715353060395 0.676566112409665 0.931566654215278 0.955737021121977
"PELO" 76.6883243741284 -0.0496806350417999 0.119114082644041 -0.417084478501714 0.676616617586354 0.931566654215278 0.955737021121977
"STRN4" 66.1196763744263 -0.0572145423095535 0.137111884493285 -0.417283611271169 0.676470974477711 0.931566654215278 0.955737021121977
"ENSG00000247134" 48.6017709946113 0.0631768275926725 0.151417399585364 0.417236247390812 0.67650561470494 NA 0.955737021121977
"C22orf39" 88.4266372660525 0.0494362491545894 0.118606655732593 0.416808389455368 0.676818565523181 0.931624610266674 0.955800708190586
"RPL34" 1640.84896280013 0.0502404457507468 0.120643347793914 0.416437761960723 0.677089701037752 0.931759322304375 0.955800708190586
"ALAD" 24.5869857599828 0.0851487088629208 0.204382164982997 0.416615162433593 0.676959917076072 NA 0.955800708190586
"CRLS1" 25.4118513478094 0.34057699634151 0.817769808367394 0.41647049433317 0.677065753723011 NA 0.955800708190586
"FKBP15" 53.3685998686179 -0.0609095221726412 0.146164761748661 -0.416718239361814 0.676884511693259 NA 0.955800708190586
"AGBL5" 76.6289179373458 0.0518479199373094 0.124818529463282 0.415386402645944 0.677859059014461 0.931759322304375 0.956058315200534
"LAGE3" 102.186599424983 -0.0583312598795423 0.140411822088208 -0.415429833557021 0.677827270720125 0.931759322304375 0.956058315200534
"PPIG" 446.667554131902 -0.0292904548236273 0.0704508438857303 -0.415757331042561 0.677587584654273 0.931759322304375 0.956058315200534
"RPL36" 1529.06789954157 0.0613214155107337 0.14758152160009 0.415508763196655 0.677769501385258 0.931759322304375 0.956058315200534
"RRBP1" 57.8909982205892 -0.0587733658966724 0.141573013888272 -0.415145261674346 0.678035567243112 0.931759322304375 0.956058315200534
"TMEM138" 63.2916276940432 0.0519927945820192 0.125182152937542 0.415337117647755 0.677895132772965 0.931759322304375 0.956058315200534
"GTPBP10" 34.4726556917788 -0.0724019958276079 0.17440574055306 -0.415135394041578 0.67804279044179 NA 0.956058315200534
"OTULINL" 22.4290392961694 0.0886640561772069 0.213549326074241 0.41519239515831 0.678001065504067 NA 0.956058315200534
"TCEANC2" 21.0521309902992 -0.0940532994337165 0.226129003117873 -0.415927625987409 0.677462963537772 NA 0.956058315200534
"SUPT7L" 82.6659550630628 -0.0467179163749412 0.112759150716262 -0.414315965295787 0.678642723077749 0.932373830763111 0.956640717127632
"ANKS6" 39.9691670592858 0.068311177335604 0.164975921492455 0.414067560390795 0.678824629307513 NA 0.956640717127632
"CELSR1" 34.4277768420796 0.0833988940960629 0.201327221632569 0.414245492585546 0.678694328148194 NA 0.956640717127632
"CNKSR3" 25.7284324832112 0.0815623128289559 0.197016979809524 0.413986210263756 0.678884205849844 NA 0.956640717127632
"MIDEAS" 29.5834070481479 -0.0768694071383233 0.185630481782994 -0.414099055284387 0.678801564647445 NA 0.956640717127632
"FADD" 99.148472766599 0.0457234592453525 0.110519296789208 0.413714713843684 0.679083050028443 0.93275890067541 0.956679452008276
"USP49" 23.131334919327 -0.0922621325133831 0.223000405091611 -0.413730784370013 0.679071279341043 NA 0.956679452008276
"ZNF655" 239.011175179022 -0.0286399685783502 0.069285468803452 -0.413361835792663 0.679341531553967 0.932818386275987 0.956922863798612
"MTATP6P1" 328.709889373947 0.0718539389517101 0.173888449848457 0.413218583605355 0.679446473874668 0.932818386275987 0.956949965600977
"CXADR" 232.208979889597 -0.029882565617658 0.0725234602666593 -0.412039986892293 0.680310114655444 0.933182343868364 0.957229579517981
"POMGNT1" 75.0349669029265 -0.0527128092430696 0.127849863868824 -0.412302427612703 0.680117769523135 0.933182343868364 0.957229579517981
"SVIP" 57.9160050990178 -0.063259799950435 0.153429304117146 -0.412305851965118 0.680115259922394 0.933182343868364 0.957229579517981
"ZNG1B" 71.2909636296012 -0.0671436323860186 0.16297679902815 -0.411982765561748 0.680352055438689 0.933182343868364 0.957229579517981
"R3HDM1" 96.060207529091 0.0449756031720165 0.10923542232061 0.411730940536958 0.680536644139606 0.933215896951911 0.957229579517981
"B4GALT7" 46.6622382974949 0.0723692607289932 0.175630438403634 0.412054205334693 0.68029969329983 NA 0.957229579517981
"IGSF8" 13.4888047925003 0.121751408897902 0.295756567582427 0.411660880071481 0.680588002130866 NA 0.957229579517981
"MAP3K6" 15.5825513194451 0.117711989790115 0.28568833901237 0.412029382077854 0.680317887455345 NA 0.957229579517981
"PATL1" 46.83470241646 -0.0643588121170568 0.156255187755997 -0.411882722367959 0.680425385188102 NA 0.957229579517981
"RCAN3" 16.8580659880629 -0.101951971067457 0.247379446467296 -0.412127897136902 0.680245682139877 NA 0.957229579517981
"ZBTB2" 50.5183303256663 -0.0639970892620945 0.155049104341705 -0.412753685574698 0.67978708722325 NA 0.957229579517981
"TM9SF2" 182.332184895021 0.0342468570440542 0.0833339798374913 0.410959096287477 0.681102528102675 0.933742055972501 0.957712841413065
"GBE1" 33.2299987244867 -0.077092708738646 0.187592551814605 -0.410958260298286 0.681103141112408 NA 0.957712841413065
"ZKSCAN1" 134.745158146684 -0.0377189237793365 0.0918247951997369 -0.410770573430526 0.681240772476849 0.933742055972501 0.957729032338857
"B3GAT1" 38.3423716822695 0.0783130034053962 0.190732079507886 0.410591671875304 0.681371971422164 NA 0.957729032338857
"MTMR14" 31.8842340511117 0.0747711343653951 0.182069551892192 0.410673468398873 0.681311984064354 NA 0.957729032338857
"EMC7" 148.518087632617 -0.0381535478795913 0.0930419432855882 -0.410068260961409 0.681755874507574 0.933920313704571 0.957906895023477
"BRD1" 54.661127196231 -0.0550860210976609 0.134329524330754 -0.410081263758703 0.681746336424756 NA 0.957906895023477
"CTU2" 30.6611368606148 0.0850073631873973 0.207224458749716 0.410218772920374 0.681645470952297 NA 0.957906895023477
"CROCC" 21.8680827371205 -0.0951696660733064 0.23241431547343 -0.40948280608036 0.682185382247075 NA 0.958202829878692
"DSCC1" 45.7035386826598 0.0626098132424632 0.152883816141713 0.409525447640764 0.682154095605918 NA 0.958202829878692
"KRT10-AS1" 24.8814257118425 0.0905390797015941 0.221134315397429 0.409430257528664 0.682223938521906 NA 0.958202829878692
"TAFA5" 11.7022595986489 0.117488418378281 0.287056354270973 0.409286945334 0.682329094719868 NA 0.9582299926603
"CDV3" 550.67104817055 0.0274690750301849 0.0672781084651429 0.408291428770128 0.683059731222277 0.933920313704571 0.958275270978127
"CLIC4" 281.693147706314 -0.031896759301497 0.0784899596687132 -0.40638012092407 0.684463323759112 0.933920313704571 0.958275270978127
"CLTA" 520.556049329998 0.0319612097710097 0.0783988190482506 0.407674632845415 0.683512563483444 0.933920313704571 0.958275270978127
"CNOT11" 69.807287018541 0.0511844399620173 0.127067653314471 0.402812506778137 0.687086159775011 0.933920313704571 0.958275270978127
"DCP1A" 118.112493356481 0.0416296517828144 0.103121569762261 0.403694899901045 0.686437090456069 0.933920313704571 0.958275270978127
"DCTN6" 75.7250978463155 0.052738452408813 0.130496673499361 0.404136373706654 0.686112438596268 0.933920313704571 0.958275270978127
"DMTF1" 94.4448941590235 0.0434301736315437 0.106920857562533 0.406189911132572 0.684603066409257 0.933920313704571 0.958275270978127
"EMC10" 169.811457297783 0.0371642119172057 0.0908632997648395 0.409012351668817 0.68253059672878 0.933920313704571 0.958275270978127
"ENSG00000256646" 68.367271054116 -0.115824158020465 0.287590612836639 -0.40273970307319 0.687139722917845 0.933920313704571 0.958275270978127
"EXOC2" 57.454233039817 -0.0576812746446073 0.142366985725486 -0.405159063744097 0.685360593398209 0.933920313704571 0.958275270978127
"EXOSC1" 66.3276805722192 0.0530339734787452 0.131037283823295 0.404724303887907 0.685680175298862 0.933920313704571 0.958275270978127
"FAU" 1306.64291762134 0.0649604299233368 0.16034884727627 0.405119407010232 0.685389741812515 0.933920313704571 0.958275270978127
"HNRNPH1" 579.692157782981 0.0256004832832077 0.0633273537410343 0.404256324808649 0.686024238727173 0.933920313704571 0.958275270978127
"INO80" 68.9376275595373 -0.0519144717323876 0.12886005589876 -0.402874819278167 0.687040316469159 0.933920313704571 0.958275270978127
"LONP1" 115.87983445346 0.0447758486217342 0.110816766732939 0.404053014194513 0.686173735241343 0.933920313704571 0.958275270978127
"LSM2" 260.387864375461 0.0392979904492542 0.0973389743267889 0.403723079280885 0.686416366119854 0.933920313704571 0.958275270978127
"MAP4" 431.276938273619 0.0348886406416357 0.0863185725354059 0.404184633930608 0.686076952410353 0.933920313704571 0.958275270978127
"MYO1B" 152.116083448347 -0.0353451030237688 0.0865111766732978 -0.408561117568041 0.682861769967531 0.933920313704571 0.958275270978127
"NDUFV3" 169.16026888423 0.0346499427234427 0.0849634007267326 0.407821984843653 0.683404371900129 0.933920313704571 0.958275270978127
"NFKB1" 63.681881483593 -0.0544554818824302 0.13451985570437 -0.404813710193872 0.685614450199082 0.933920313704571 0.958275270978127
"OIP5-AS1" 248.411825312192 -0.0295940855632181 0.0730158027378068 -0.405310692391999 0.685249147927533 0.933920313704571 0.958275270978127
"PTAR1" 134.630648718152 -0.0472267683247856 0.116691698430918 -0.404714036729391 0.685687723129215 0.933920313704571 0.958275270978127
"RANGRF" 83.6132360482839 0.0479840840689811 0.117997900548915 0.406652015381322 0.684263588066794 0.933920313704571 0.958275270978127
"RBM19" 63.659431855058 0.052754406469768 0.130446300891089 0.404414737017442 0.685907765016529 0.933920313704571 0.958275270978127
"RBX1" 555.189096279754 0.0399772418649414 0.0979409824828751 0.408176851523124 0.683143841631573 0.933920313704571 0.958275270978127
"RNF34" 87.1017005107856 0.0455424958064857 0.112653484997685 0.404270634036945 0.68601371745813 0.933920313704571 0.958275270978127
"RP9" 135.158207760893 0.0421923240191024 0.104687508108003 0.403031123594745 0.686925328448792 0.933920313704571 0.958275270978127
"RPL27" 1353.31097849268 0.0496016592204222 0.122211560241633 0.405867162831004 0.684840206679742 0.933920313704571 0.958275270978127
"SMN1" 113.359277819105 0.111640425698151 0.27458170092397 0.406583633659781 0.684313819710437 0.933920313704571 0.958275270978127
"SMPD4" 82.343246042645 -0.0556064375601268 0.136641230484711 -0.406952113669298 0.684043159268621 0.933920313704571 0.958275270978127
"TMED7" 121.513940778611 -0.0434074659858646 0.10673717408215 -0.406676177809019 0.684245839235773 0.933920313704571 0.958275270978127
"TMUB2" 61.8546311060528 0.0536933311524129 0.133095959772965 0.403418189733205 0.686640607618007 0.933920313704571 0.958275270978127
"TRIAP1" 178.057676556083 -0.0335174023334498 0.0829936441538915 -0.403855050289151 0.686319312063386 0.933920313704571 0.958275270978127
"UBE2D3" 581.505120173423 -0.0381455308394691 0.0937071112010255 -0.407071889748445 0.683955188616995 0.933920313704571 0.958275270978127
"WWC2" 159.292387270352 -0.0370872823767886 0.0907697703013701 -0.408586275514997 0.682843304243777 0.933920313704571 0.958275270978127
"ANKRD1" 646.301217659151 0.0385294185777608 0.0957915132035326 0.402221629967319 0.68752092500914 0.934220552798617 0.958275270978127
"BRAT1" 80.8378986378815 0.049204224808931 0.122423425648497 0.40191837916876 0.687744096095566 0.934243468493332 0.958275270978127
"MAP1S" 72.6793321140594 0.0543964854943304 0.135394435096137 0.401763081737489 0.687858394527263 0.934243468493332 0.958275270978127
"FAM184A" 56.7410627663106 0.0568205206638826 0.141535799801964 0.401456880473955 0.688083778606409 0.934331841034052 0.958275270978127
"ACVR1" 14.831817914135 0.112969118540087 0.276710082834593 0.408258048940038 0.683084234731581 NA 0.958275270978127
"BBS9" 21.0353791005442 0.0932152799365046 0.228930939137493 0.407176418738756 0.683878419835953 NA 0.958275270978127
"CIAO3" 18.7314756148642 0.0959119993876337 0.236534767031754 0.405487956765179 0.68511886915064 NA 0.958275270978127
"CUTC" 50.4291560101001 0.0588129521012203 0.146284846018101 0.402044051055998 0.687651607195403 NA 0.958275270978127
"DLGAP1-AS1" 12.3703026413128 -0.120054111540006 0.29773291707661 -0.40322753936245 0.686780842004302 NA 0.958275270978127
"DNAJC4" 31.357077907666 0.0773287672481056 0.191016784259994 0.404827081283355 0.685604620938154 NA 0.958275270978127
"DOLPP1" 48.0168583905766 -0.0592375642437462 0.147529415129261 -0.401530529974948 0.688029565243998 NA 0.958275270978127
"ENSG00000280079" 18.888319095489 -0.103120909995293 0.252304701366939 -0.408715768816845 0.68274826024072 NA 0.958275270978127
"ETV6" 31.6658775264185 0.0753132510936546 0.186217090472197 0.404437911164224 0.685890726684756 NA 0.958275270978127
"GNAL" 40.0311211882188 -0.0686217398782075 0.170435869386658 -0.402624988068265 0.687224124229772 NA 0.958275270978127
"HMGB1P6" 24.13064998634 -0.140750109615177 0.34693966700982 -0.405690449951326 0.684970060153932 NA 0.958275270978127
"OGFOD3" 34.6302729965692 -0.0769248235088056 0.191149347421257 -0.402433095098556 0.687365317773339 NA 0.958275270978127
"PAN2" 23.5805713907485 0.0861026290618988 0.214167307916279 0.402034418322883 0.687658696291711 NA 0.958275270978127
"PARPBP" 51.6957458467753 -0.0574893581270111 0.142981629008991 -0.402075137382833 0.68762872976713 NA 0.958275270978127
"PNPLA2" 22.1605871002083 0.109391693664082 0.27148889123559 0.402932485252794 0.686997892637328 NA 0.958275270978127
"PREP" 55.6968301499238 -0.059375340271166 0.147689414366493 -0.402028408913758 0.687663118859375 NA 0.958275270978127
"RASAL2" 54.0320885092577 -0.0554121465066437 0.138054947775314 -0.401377476139628 0.688142229894601 NA 0.958275270978127
"RBL1" 34.0872168106145 -0.0692659300321934 0.169863582290322 -0.407773868290425 0.683439700235111 NA 0.958275270978127
"SAGSIN1" 32.8305779210973 0.0701477294238457 0.174799970098834 0.401302868554172 0.688197151887301 NA 0.958275270978127
"SH3BP2" 21.2923341755862 0.090119454151872 0.223298042731363 0.403583717302392 0.686518861253794 NA 0.958275270978127
"SNX25" 35.1222325173869 -0.069813093166059 0.173670456725754 -0.401986005462646 0.687694325580837 NA 0.958275270978127
"TCN2" 24.8039363309906 0.0848037493692461 0.209814120908455 0.404185137787971 0.686076581923057 NA 0.958275270978127
"TELO2" 24.9736548944613 0.0983957353645349 0.241661754271285 0.407163043491266 0.683888242779709 NA 0.958275270978127
"TIGD5" 33.1256509132505 0.0705633994429357 0.175082480042951 0.403029471741691 0.686926543625685 NA 0.958275270978127
"TMEM39B" 14.6396448147466 0.109774896387987 0.271055989466863 0.40498974622882 0.685485048092749 NA 0.958275270978127
"TMX4" 36.8745499745625 -0.0705153671078136 0.175504016788673 -0.401787767585526 0.68784022534227 NA 0.958275270978127
"TTC28" 52.7999081315146 0.059613306690323 0.14674067294377 0.406249375135183 0.684559378447943 NA 0.958275270978127
"ZNF407" 23.5218188233836 -0.0883583760378042 0.21947014661931 -0.402598610329766 0.687243532143997 NA 0.958275270978127
"ZNF564" 13.2031114663665 0.229856880380292 0.568886625508954 0.404046905083506 0.686178227527448 NA 0.958275270978127
"CKAP2L" 147.642032240068 -0.0399065565718752 0.0994919269147208 -0.401103464465825 0.688343950257821 0.934460063067381 0.958360168151974
"CALM1" 1173.5819029286 0.0424635275015604 0.106016504119906 0.400536952751561 0.688761071936607 0.934460063067381 0.958701836106227
"NDUFAF4" 99.4732686215624 -0.044367078291123 0.110768353436945 -0.400539295877312 0.688759346501798 0.934460063067381 0.958701836106227
"PACS2" 63.1201230188383 0.0622929144493201 0.155571117602475 0.400414391882785 0.688851325768893 0.934460063067381 0.95870795257827
"PLTP" 113.97786429929 0.0403961000823888 0.100968632899848 0.400085639690281 0.689093440778286 0.934460063067381 0.958751555171675
"TBCA" 611.603165320995 0.0496062074420681 0.124008669752114 0.400022091529793 0.689140245549692 0.934460063067381 0.958751555171675
"SLC12A9" 26.2327424866683 -0.0814999299023132 0.203647040886903 -0.40020188629981 0.689007825392281 NA 0.958751555171675
"CPSF3" 173.737434844385 0.0347632014093542 0.0873531434811912 0.397961653398763 0.690658452326997 0.934721416325402 0.95895203664303
"CSTF2" 64.4634255084018 -0.0522372069261203 0.131137214389098 -0.398340068221421 0.690379528814162 0.934721416325402 0.95895203664303
"FKBP1A" 239.861706985759 -0.027085624214295 0.0679190818295144 -0.398792555563153 0.690046062825755 0.934721416325402 0.95895203664303
"GLE1" 56.8741482344619 0.0517801673168932 0.129772316512999 0.399007806196527 0.689887452398226 0.934721416325402 0.95895203664303
"HMOX2" 71.1707883605657 0.0540154811566955 0.135647901634327 0.398203588156548 0.690480121241636 0.934721416325402 0.95895203664303
"KBTBD2" 65.3728364501937 -0.050080906937892 0.125353858065796 -0.399516279041091 0.689512831206506 0.934721416325402 0.95895203664303
"RNF8" 88.0951922019911 -0.0470097330690559 0.117741137379595 -0.399263452989226 0.689699093194975 0.934721416325402 0.95895203664303
"TRAPPC12" 62.709380748151 0.0554122146040802 0.139058135390796 0.39848236457619 0.690274655322104 0.934721416325402 0.95895203664303
"ANXA2R-OT1" 12.5388952476123 0.1274668881857 0.319829160044535 0.398546799697535 0.690227168105149 NA 0.95895203664303
"CERS4" 10.2499715324641 0.146500913809876 0.36719063332354 0.398977807477978 0.689909556555065 NA 0.95895203664303
"CLCN4" 14.5567022543404 -0.110455392283227 0.277466916059962 -0.398084909911773 0.690567597308211 NA 0.95895203664303
"KIAA1958" 39.9040269686832 0.0603528859552216 0.151654388041294 0.397963334491765 0.690657213127317 NA 0.95895203664303
"MRI1" 43.7486388538504 -0.0623477113624729 0.15640786715435 -0.398622604455987 0.690171303285823 NA 0.95895203664303
"SENP7" 50.5397231047695 -0.0557217261544625 0.13943165280843 -0.399634695796229 0.689425597692918 NA 0.95895203664303
"UBR3" 36.2341007821088 -0.0714636897504511 0.178910576338613 -0.399438038896014 0.689570470270194 NA 0.95895203664303
"ZNF16" 12.0567925202855 -0.122869037552192 0.308671298335705 -0.398057863541825 0.690587533385736 NA 0.95895203664303
"ADK" 66.2742550906224 0.0525688688247008 0.13214846469818 0.397801585850923 0.69077644820067 0.934721416325402 0.95899662073961
"CENATAC" 96.2744569936278 -0.0575109963581638 0.144702768967318 -0.397442265746505 0.691041353047211 0.934790840107671 0.959125885410212
"STIM2" 46.9010576614875 0.0588910452600113 0.148151402619452 0.397505823223835 0.69099449323196 NA 0.959125885410212
"NEFM" 90.9030969012878 0.0609742305814363 0.153472713740422 0.397296881610929 0.691148546675352 0.934790840107671 0.959155440240738
"TRAPPC3" 135.537934634442 0.0434418712887181 0.109454971672711 0.396892627395827 0.691446641143943 0.934977035867031 0.959211479067371
"PALD1" 19.6683805428401 0.101044781789525 0.254572185211137 0.396919960857941 0.691426484115892 NA 0.959211479067371
"PECR" 21.6845012306763 -0.097313909777747 0.245141550373155 -0.396970279536927 0.691389377239764 NA 0.959211479067371
"YWHAZ" 1240.79102235672 -0.0445681762649743 0.112368246132142 -0.396626073637949 0.691643222347408 0.935025910424656 0.959248160680539
"FKBP14" 38.668233582181 -0.0759730569543126 0.191549415042039 -0.396623800378816 0.691644898946715 NA 0.959248160680539
"SDCCAG8" 32.7861104985341 0.0707991197044246 0.178559934615998 0.396500591561493 0.69173577154229 NA 0.959255045335471
"RECQL" 130.729878482756 -0.0368737174049186 0.0930338230075014 -0.396347438091901 0.691848735988585 0.935086835190509 0.959292560045764
"ANKRD49" 74.7287279431788 -0.0489999322720989 0.123933161094463 -0.395373859904618 0.692566997643517 0.935193529017423 0.959390902988482
"CDH2" 847.676985797716 -0.0396015042150918 0.10015149067625 -0.395416023742547 0.692535885350969 0.935193529017423 0.959390902988482
"CISD2" 182.275007738147 -0.0333414498169993 0.0843508763566339 -0.395270935609871 0.692642946673974 0.935193529017423 0.959390902988482
"COMMD2" 126.014710747676 0.0369757774865884 0.0934694158199311 0.395592260444018 0.692405847591043 0.935193529017423 0.959390902988482
"ZBED5" 98.6864508178495 -0.0420850267645778 0.106503128574552 -0.395152962432634 0.692730004249866 0.935193529017423 0.959390902988482
"UPF3A" 166.357343421216 -0.033212278773547 0.0841165582993285 -0.394836396602928 0.692963632098319 0.935292276023391 0.959390902988482
"USP8" 160.695047891145 -0.0361842918634638 0.0917515877115894 -0.394372378352787 0.693306133658212 0.93553789001159 0.959390902988482
"GOLIM4" 140.381132627218 -0.0377835923977334 0.0959191830589818 -0.393910698493959 0.693646971411866 0.935640144459995 0.959390902988482
"PAGR1" 149.804462781392 0.0348996179338418 0.088614861728113 0.39383481792163 0.693702996604605 0.935640144459995 0.959390902988482
"CLSPN" 224.345252382212 -0.0409273782648117 0.104105207757405 -0.393134783037794 0.694219934971198 0.935904182514953 0.959390902988482
"UBAP2L" 216.740359815561 -0.0301201254191103 0.0765961557341843 -0.393232860453699 0.694147501462966 0.935904182514953 0.959390902988482
"CENPK" 94.6633370686634 0.0434235618147435 0.110671775361949 0.392363470024115 0.694789673174796 0.936164994611439 0.959390902988482
"EIF3D" 410.526425225444 0.0537119009208931 0.136978960381224 0.392117890013242 0.694971109555678 0.936164994611439 0.959390902988482
"EZR" 674.062634951964 0.0257371226456011 0.0656554063221563 0.392003097495351 0.695055925134471 0.936164994611439 0.959390902988482
"HOMER1" 77.3827615407805 0.0469659009388101 0.119656774986916 0.392505154379649 0.694685003646528 0.936164994611439 0.959390902988482
"KLHL18" 79.9327770606003 -0.0482821680733425 0.123350552868863 -0.39142238887792 0.6954850458686 0.936218947212739 0.959390902988482
"OPTN" 407.815280397752 -0.0334488543243188 0.0854524014451227 -0.391432584206537 0.695477511081737 0.936218947212739 0.959390902988482
"ARHGAP28" 16.6330290071708 0.105388835505236 0.269191474694891 0.391501386233299 0.695426664207509 NA 0.959390902988482
"CENPQ" 41.3428406676352 0.0659092675669866 0.166786319962297 0.395171903678227 0.692716026401402 NA 0.959390902988482
"CPVL" 31.5804843493509 -0.0780524599206666 0.198101924359196 -0.394001523070229 0.693579914757395 NA 0.959390902988482
"DCUN1D3" 25.5441460160423 0.0814032786332125 0.205770400045112 0.395602470595218 0.692398314221301 NA 0.959390902988482
"ENSG00000203644" 14.9301081773725 -0.109892290508014 0.279395283974806 -0.393321923493609 0.694081727798236 NA 0.959390902988482
"ENSG00000263126" 15.6307170263949 0.886984014633445 2.25158135034515 0.393938248998855 0.693626630356738 NA 0.959390902988482
"KATNIP" 19.7555981663778 0.0901276249540737 0.229925729290683 0.391985817472955 0.695068692979197 NA 0.959390902988482
"MAPK8IP3" 16.5070813992576 -0.114808547725367 0.293166293546824 -0.391615783439408 0.695342124085298 NA 0.959390902988482
"MAST4" 29.7407964096937 -0.0811421447916376 0.206636424857068 -0.392680742747868 0.694555295555316 NA 0.959390902988482
"MTRF1" 20.6211349690662 0.0972014930735087 0.248159987903924 0.39168882096795 0.695288150957845 NA 0.959390902988482
"NEK3" 30.0692312158774 0.0746045799378837 0.190487038790382 0.391651738678038 0.695315553761684 NA 0.959390902988482
"NTM" 17.7457348627831 -0.0968205715809208 0.247392750632387 -0.391363818597867 0.695528332410152 NA 0.959390902988482
"PWWP2B" 11.7756364034999 -0.132519195479166 0.335665152836308 -0.394795808737975 0.692993588345773 NA 0.959390902988482
"RAB23" 28.4865271630644 -0.0795558031710179 0.203153872833008 -0.391603674897267 0.695351072180856 NA 0.959390902988482
"RASSF2" 28.1672623713101 -0.0816092045240607 0.207206325918998 -0.393854792618464 0.693688248448041 NA 0.959390902988482
"RCBTB2" 31.3287259205299 0.0740350308549495 0.189049311062459 0.391617564956317 0.695340807565109 NA 0.959390902988482
"SEMA4D" 13.7399286289669 -0.105334009175716 0.267619899910115 -0.393595577948781 0.693879646527177 NA 0.959390902988482
"SP110" 25.2844341749247 -0.0888137904579572 0.226336069742555 -0.392397864639861 0.694764263566385 NA 0.959390902988482
"TENT5A" 18.6818900308267 -0.0984007746855042 0.248854976340813 -0.395414132891367 0.692537280580853 NA 0.959390902988482
"TUBGCP6" 15.7047428536197 -0.108267707644584 0.27539664473905 -0.393133720809025 0.69422071947857 NA 0.959390902988482
"VAMP1" 11.0393686295756 0.128364957085103 0.325938987393057 0.393831244650413 0.693705634912869 NA 0.959390902988482
"WDR17" 11.1647169191509 -0.120641672688558 0.307752350304415 -0.392008940205409 0.695051608098589 NA 0.959390902988482
"YDJC" 41.4075641315281 0.0693668807671032 0.175386020156693 0.395509748753803 0.692466728420101 NA 0.959390902988482
"ZNF410" 38.237590298673 -0.399707896713919 1.01988378207056 -0.391915141451151 0.695120914903852 NA 0.959390902988482
"ZNF70" 11.9096338720962 -0.117100120558082 0.298939083447184 -0.391719005784572 0.695265845493049 NA 0.959390902988482
"DNAJA1" 808.737317778248 -0.0376263003030967 0.0962540539061736 -0.390906136169329 0.695866618146048 0.936218947212739 0.959546845585416
"TMEM179B" 56.1415110959649 -0.0599932891976117 0.153489666598944 -0.390862072522244 0.695899190000958 0.936218947212739 0.959546845585416
"UTP6" 119.126758888159 -0.0376723663779953 0.0963374065963739 -0.391046092156411 0.695763166379444 0.936218947212739 0.959546845585416
"TOLLIP" 57.8524120039483 0.0532747819712153 0.136409945425694 0.390549104062471 0.696130552475258 0.936314068734318 0.959741341472065
"GOSR2" 71.0582527693097 -0.049794068472629 0.127598878603675 -0.390239075903562 0.696359769210888 0.936406260950866 0.959741341472065
"PROSER1" 97.3749867079024 0.045358981279399 0.116398373581337 0.389687414727517 0.696767703871719 0.936661698747136 0.959741341472065
"SUCLG1" 159.09489510193 0.0342452868845506 0.0879104207200795 0.38954752581145 0.696871160907272 0.936661698747136 0.959741341472065
"NCOA6" 110.457733337723 0.039205248071613 0.100721983231437 0.389242217178429 0.697096976259007 0.936749176305624 0.959741341472065
"CHRNA7" 27.6992867519463 -0.0796933686748311 0.204621831833543 -0.38946659777565 0.696931015076112 NA 0.959741341472065
"CSRNP1" 24.3851008580693 -0.0912397630364158 0.234237777820191 -0.389517710958027 0.696893211677302 NA 0.959741341472065
"DLST" 22.347940172399 0.0901760852141454 0.231216967105781 0.390006349200533 0.69653185198343 NA 0.959741341472065
"ENSG00000291124" 27.1311139616798 -0.100149119666295 0.257324138193669 -0.389194423691882 0.697132328173967 NA 0.959741341472065
"MNS1" 27.7706093686196 -0.077569639187372 0.19932571163321 -0.389160227006299 0.697157623202572 NA 0.959741341472065
"OSBPL5" 12.7541657176823 0.115388192774046 0.29628923830685 0.389444427456877 0.696947412516542 NA 0.959741341472065
"ZNF174" 33.8093708518046 0.0696359365604725 0.178895693422946 0.389254404217763 0.697087961847628 NA 0.959741341472065
"ZNF416" 11.8803397750669 0.130851835942034 0.335555931102052 0.389955366046677 0.696569552031677 NA 0.959741341472065
"MOB1A" 187.457230966226 -0.0302358794121285 0.0777665454717281 -0.388803170164229 0.697421755539165 0.936969569221358 0.959901175318474
"CREB3L1" 13.1508885360356 -0.120036356233795 0.308758626091507 -0.388770858820376 0.697445659623749 NA 0.959901175318474
"SNX6" 173.823543073294 -0.0309139465301545 0.0796535251860745 -0.388105190045738 0.697938191308821 0.937218640101904 0.960288433357016
"ZFHX3" 75.473729214977 0.047459174541887 0.12229822814576 0.388061014958641 0.697970881183591 0.937218640101904 0.960288433357016
"RBBP9" 44.538314313598 -0.0609055513032394 0.156956126529139 -0.388041885653518 0.697985037177641 NA 0.960288433357016
"NFU1" 126.325648267445 0.043757484040914 0.112805917431653 0.387900608737354 0.698089587625664 0.937218640101904 0.960313950403864
"ELOC" 270.07996223511 0.0342287213858478 0.0883650016974869 0.387356088138018 0.698492607768094 0.93732786508691 0.960395081681879
"PAFAH1B2" 321.630853557676 -0.0269855911457369 0.0696554288000864 -0.387415476591013 0.698448648011677 0.93732786508691 0.960395081681879
"PLCB3" 30.722163714985 0.0765043491275738 0.197490500255414 0.387382426135085 0.69847311207004 NA 0.960395081681879
"TAGLN3" 37.6313729174015 0.0695961866774991 0.179584215817381 0.387540666426226 0.698355984916241 NA 0.960395081681879
"RNF123" 17.8079515085448 0.0966547198399566 0.249614416700203 0.387216095599329 0.698596235244847 NA 0.960419301002704
"CCDC181" 54.8366218111623 0.0530544317062681 0.137140604089035 0.386861586753869 0.698858680473683 NA 0.960661827670706
"ENSG00000280206" 37.9575799330517 -0.069298864525091 0.179239393331372 -0.38662742177984 0.699032054085848 NA 0.960781870497609
"B4GALT3" 66.1785930853966 0.0509457103368474 0.131909861825178 0.386216084468093 0.699336642481723 0.938028527591135 0.960963936740207
"TRIP6" 212.61391575996 0.0309067914286328 0.0800208351809504 0.386234302088244 0.699323151614382 0.938028527591135 0.960963936740207
"BCL2L11" 42.5016022288625 0.0594502585362405 0.153977140562762 0.38609795141642 0.699424126976176 NA 0.960965891696319
"COL3A1" 250.874448959348 -0.0320295371014552 0.0830679158793598 -0.385582529215876 0.699805874197046 0.938441931619968 0.961233752938043
"RAB28" 34.0634655378209 -0.0728690005274933 0.189042487211484 -0.385463615097139 0.699893958660713 NA 0.961233752938043
"SNORA11F" 11.9150181093859 0.124104800869327 0.322040777012269 0.385369834282195 0.699963428724631 NA 0.961233752938043
"STXBP5" 21.6664685864394 0.0874356443696001 0.226715187817497 0.385662933354005 0.699746317911211 NA 0.961233752938043
"ENSG00000289731" 13.8189411167411 -0.211615551553793 0.549454117320113 -0.385137802926874 0.700135321504202 NA 0.961302063418749
"PHLPP2" 32.6504796004851 -0.0742173561787455 0.192737176617954 -0.385070267610385 0.700185355703447 NA 0.961302063418749
"PDCD7" 107.541991335817 -0.0432234553802368 0.112295633636716 -0.384907711728736 0.700305792151898 0.938698800655526 0.961349210126395
"PEBP1" 879.920831640611 0.0340129467202738 0.0884259441174133 0.384648951840547 0.700497520980319 0.938698800655526 0.961455712973502
"PTRHD1" 121.748583454843 0.0401781564685202 0.104506951105901 0.38445439316095 0.700641692321815 0.938698800655526 0.961455712973502
"RPL10P9" 821.031937813801 0.0612722895641765 0.159358903489211 0.384492414434346 0.700613517053656 0.938698800655526 0.961455712973502
"NPY2R" 54.376908952448 0.0578412829826922 0.15057434622005 0.384137699646144 0.700876390747271 NA 0.961659594382407
"COL2A1" 128.324636102621 0.0353351423052727 0.0920967985677043 0.383673948006958 0.701220124006538 0.939085437885434 0.961835124063187
"MAPKAPK5" 76.2980002064661 -0.0481854890136743 0.125625501455835 -0.383564550630783 0.701301218388733 0.939085437885434 0.961835124063187
"RBM10" 137.97041031282 0.0438884141049347 0.114476365532492 0.383384062734573 0.701435018381384 0.939085437885434 0.961835124063187
"BPHL" 44.475257547592 0.0606161358498108 0.158001883205664 0.383641856792994 0.70124391231547 NA 0.961835124063187
"SOX13" 14.0770837831912 -0.109594605559248 0.285842866680294 -0.383408572801037 0.701416847939741 NA 0.961835124063187
"SCO1" 88.1361812084538 -0.0428301114582746 0.111804139555626 -0.383081624960454 0.701659243488276 0.939085437885434 0.961893389564441
"SHCBP1" 73.1026230135633 -0.0564938890547979 0.147512031393465 -0.382978178262013 0.70173594406161 0.939085437885434 0.961893389564441
"ZBTB48" 22.0435100664775 0.0833245618066271 0.217461076790545 0.383170004657358 0.701593716753603 NA 0.961893389564441
"FAM200B" 331.484118259689 0.0311429986778507 0.0813951608440184 0.382614867455469 0.702005344997513 0.939230291700071 0.961908416031689
"CEP164" 47.113221001691 0.0615367030262007 0.160811729457062 0.382663026098674 0.701969632418022 NA 0.961908416031689
"LRRC34" 13.7560810415571 0.102599461649269 0.268051921782182 0.382759657036301 0.701897976652652 NA 0.961908416031689
"REEP2" 59.4709618708051 -0.0571693997910701 0.149574031835558 -0.38221474068388 0.70230208891208 0.939411653472482 0.961960883806708
"SCMH1" 31.1894603425572 0.0749626568346089 0.196056195185031 0.382352910418677 0.702199613685578 NA 0.961960883806708
"SLX9" 41.6566812246853 0.0632735349088863 0.16553968841114 0.38222577024392 0.702293908508962 NA 0.961960883806708
"IRF3" 65.4158191382099 0.0487071782552128 0.127561984314944 0.381831456423234 0.702586384564696 0.939576284819423 0.961973311951913
"AKAP12" 999.210142532051 -0.0381909942142613 0.101034924799447 -0.377997947641074 0.705432118613431 0.939690357664729 0.961973311951913
"ANP32B" 610.004530136097 -0.0318611591494169 0.0843803034878788 -0.377590004212224 0.705735191403315 0.939690357664729 0.961973311951913
"CHP1" 157.94412708275 -0.0343705684207628 0.0909745475026986 -0.377804225074527 0.705576034800613 0.939690357664729 0.961973311951913
"CNDP2" 169.93687160878 0.0327030721347658 0.0860664642195545 0.379974621140943 0.703964254166499 0.939690357664729 0.961973311951913
"DIP2A" 58.3190961626867 -0.0557275786727452 0.146512000832042 -0.380361870401524 0.703676814419003 0.939690357664729 0.961973311951913
"DMAC1" 188.223762649928 -0.0329861942612531 0.0872886823224579 -0.377897722632552 0.705506574297785 0.939690357664729 0.961973311951913
"DNAJA2" 150.564263054475 0.032625873259556 0.0863629634829702 0.377776212670023 0.705596846043262 0.939690357664729 0.961973311951913
"E4F1" 79.9106250060355 -0.0481943884538783 0.127487679201795 -0.378031734169336 0.705407019734319 0.939690357664729 0.961973311951913
"EIF3L" 504.607727502248 0.0348804151502851 0.0923619092224409 0.377649351815372 0.705691097475935 0.939690357664729 0.961973311951913
"KHSRP" 149.933740650961 -0.0493234714092627 0.130598525819363 -0.377672497448281 0.70567390106183 0.939690357664729 0.961973311951913
"LRP1" 61.9125326748988 0.0538513473392268 0.141715832075308 0.379995280348141 0.703948918589009 0.939690357664729 0.961973311951913
"MTHFD1L" 112.837332480549 0.0391499250604433 0.103098987436069 0.379731421559497 0.704144793183556 0.939690357664729 0.961973311951913
"NCOA5" 84.373560306341 -0.0438878800593994 0.115910299034248 -0.378636587301288 0.70495774888347 0.939690357664729 0.961973311951913
"PRPF38A" 160.291183882866 -0.0322417661574708 0.0849106998651621 -0.379713819444082 0.7041578607472 0.939690357664729 0.961973311951913
"RPL27A" 1666.79593913088 0.0525404681933679 0.139138546296704 0.377612599755992 0.705718403308653 0.939690357664729 0.961973311951913
"SNHG32" 174.160023713866 0.031570516686822 0.0829759346733487 0.380477988119154 0.703590633097242 0.939690357664729 0.961973311951913
"TERF1" 238.13831754829 -0.0268500423648333 0.070469565193863 -0.381016149183954 0.703191265470007 0.939690357664729 0.961973311951913
"TPGS2" 271.601943584299 0.0294201752486371 0.0772356274157919 0.380914562786626 0.703266646148395 0.939690357664729 0.961973311951913
"ZPR1" 89.8490057553876 0.0419243371708101 0.109903283041752 0.38146573978944 0.702857688472974 0.939690357664729 0.961973311951913
"MAP1B" 1462.73801629058 -0.0451208130995177 0.119568176133899 -0.377364734985912 0.705902570337934 0.939698533560868 0.961973311951913
"ABITRAM" 37.2759179016853 -0.0630248077766027 0.167131751301615 -0.377096555775716 0.706101850685821 NA 0.961973311951913
"DECR2" 15.468681125232 0.101375970814564 0.268435598960285 0.377654719445623 0.705687109496743 NA 0.961973311951913
"DLL3" 12.1686712819969 0.113179587690005 0.299988393773359 0.37727988828632 0.705965616593835 NA 0.961973311951913
"FAM174A" 14.6127739967079 0.105976505575006 0.279817382882681 0.378734532083874 0.704885007449912 NA 0.961973311951913
"GNRHR2" 22.0039437878997 -0.0969943433544711 0.25478976649862 -0.380683826856116 0.703437871156894 NA 0.961973311951913
"HACL1" 29.0993334054949 0.0729461534804069 0.192847673393321 0.37825788715444 0.705239026519246 NA 0.961973311951913
"ITGA1" 29.1137563731559 0.0771607854231651 0.203748307314086 0.378706387504946 0.704905909532764 NA 0.961973311951913
"JOSD2" 11.2755542806111 0.120299985536493 0.314989149179458 0.381917871932644 0.702522283454452 NA 0.961973311951913
"KLHL15" 15.3508717141456 -0.103138874854447 0.27247712972103 -0.378523052411937 0.705042072122006 NA 0.961973311951913
"LOXL4" 11.226702123385 -0.137906922849199 0.361743981845591 -0.381227967209318 0.703034098433077 NA 0.961973311951913
"MOCS1" 18.2947815326069 0.10227175889142 0.2685872727495 0.380776638611631 0.703368995403943 NA 0.961973311951913
"PEX1" 50.6860514343132 0.0523649000939065 0.13871819904803 0.37749120485464 0.705808599283954 NA 0.961973311951913
"PIGG" 26.9691828004437 -0.0772207665525806 0.204729134474749 -0.377185038908593 0.706036097836786 NA 0.961973311951913
"PLEKHF2" 22.9163073886359 -0.0841516202689046 0.223008829331457 -0.37734658542972 0.705916056391852 NA 0.961973311951913
"STXBP1" 29.4698850512338 -0.0709851335956175 0.187585508808761 -0.37841480424794 0.70512247224356 NA 0.961973311951913
"TEAD4" 13.8173778350805 -0.0911231167575426 0.239587912399204 -0.380332696441348 0.703698467616976 NA 0.961973311951913
"TMCC1" 27.3838049211725 -0.0752878209663193 0.197057909350035 -0.382059371352536 0.702417326888132 NA 0.961973311951913
"TMEM44-AS1" 11.5539684173026 0.119742382617807 0.316796852619273 0.377978447790054 0.705446604544888 NA 0.961973311951913
"TPGS1" 19.210465943003 0.105518241798413 0.279022305663649 0.378171349231168 0.705303307785234 NA 0.961973311951913
"ZFYVE26" 28.4070377544562 -0.0716890758843217 0.188791753490622 -0.379725674235463 0.704149059906719 NA 0.961973311951913
"ZNF26" 20.2269239566404 0.0918470261044925 0.242126242853586 0.379335279902032 0.704438904324922 NA 0.961973311951913
"ZNF264" 25.6452691741192 0.0768138893653398 0.203453489892064 0.377550119224256 0.705764825602825 NA 0.961973311951913
"ZNF319" 19.5525610721889 -0.0915472436695969 0.241956386723296 -0.378362583891167 0.70516125951126 NA 0.961973311951913
"CCDC107" 34.6063799717634 0.070434806457197 0.186859562750002 0.376939801317159 0.706218342140027 NA 0.962014640519158
"HSPA13" 107.261922597877 0.0383392798405922 0.101874873876339 0.376336955146864 0.706666408997745 0.939856648023473 0.962038176404392
"MCRIP1" 156.970988001741 0.0594666682752046 0.15783812715933 0.376757310451207 0.706353968174446 0.939856648023473 0.962038176404392
"RNA5-8SN2" 66.0628919356365 -0.0733959868641436 0.195023389068417 -0.376344535979708 0.706660773894122 0.939856648023473 0.962038176404392
"ZNF518B" 89.5631233261119 -0.0440727267354996 0.117061464235566 -0.376492187444459 0.706551022496812 0.939856648023473 0.962038176404392
"CAHM" 13.2854077346487 -0.103938655016945 0.276155852544428 -0.376376796143488 0.706636793942758 NA 0.962038176404392
"ENSG00000272831" 33.4337478079187 -0.0733809560735689 0.195191154892851 -0.375944064237189 0.706958480835036 NA 0.962318468487628
"LRRC57" 54.4689879250382 -0.0525565844234677 0.139958168961673 -0.375516376167083 0.707276469635448 NA 0.962633966351708
"ADRM1" 309.807462056347 0.0461468688464202 0.123183265138641 0.374619627061214 0.707943374053901 0.940735720433666 0.962653229434913
"ARHGAP29" 134.572501235794 0.0329729396727914 0.0882523370056268 0.373621150346298 0.708686196027772 0.940735720433666 0.962653229434913
"COPS7B" 58.0551329623152 0.0515606466121243 0.137814980335476 0.374129477699833 0.708307988560738 0.940735720433666 0.962653229434913
"CRK" 223.628801055352 -0.0263745222193059 0.0705905346132299 -0.37362689436783 0.70868192193966 0.940735720433666 0.962653229434913
"CWC15" 287.862619560116 0.0237106538851078 0.0638416604794195 0.371397825605607 0.710341244864763 0.940735720433666 0.962653229434913
"IP6K2" 203.975605056087 0.0275744354612791 0.0742089414139939 0.371578342661539 0.710206816397741 0.940735720433666 0.962653229434913
"KPNA2" 1013.55702289794 0.0374855636698033 0.100448516936706 0.373181852883139 0.709013101507392 0.940735720433666 0.962653229434913
"MAD2L1BP" 59.6340500840165 -0.0555923187970209 0.148499595935922 -0.374360067760784 0.708136447857248 0.940735720433666 0.962653229434913
"MRPL10" 91.6014625565617 0.040145330641023 0.107940490817357 0.371920956973892 0.709951701224545 0.940735720433666 0.962653229434913
"MT-CYB" 1744.66771247447 0.0366329043510703 0.0979107239250075 0.37414598608349 0.708295707141632 0.940735720433666 0.962653229434913
"MT-RNR1" 3262.92304288209 -0.0891625434290615 0.239985913842819 -0.37153240372041 0.710241025614293 0.940735720433666 0.962653229434913
"NUP160" 79.2829533450951 0.0495892602859779 0.133222837314707 0.372227924922775 0.709723156415885 0.940735720433666 0.962653229434913
"PES1" 99.3425615048202 0.0673981876325202 0.18135617671944 0.371634365322918 0.710165098957088 0.940735720433666 0.962653229434913
"RNASEH1" 117.595332357628 -0.0357112282079278 0.0958776315167889 -0.372466733303424 0.709545376056148 0.940735720433666 0.962653229434913
"SERBP1" 890.196537750473 -0.0345629963087432 0.0923415764287717 -0.374295064535785 0.708184803598956 0.940735720433666 0.962653229434913
"SYNJ2BP" 87.3188722408176 -0.0413666958065019 0.111069061006518 -0.372441212986164 0.709564373844247 0.940735720433666 0.962653229434913
"TNKS" 68.8639324008224 -0.045070267138583 0.121290635362463 -0.371589010181172 0.710198872730724 0.940735720433666 0.962653229434913
"TSC22D2" 89.2507033666143 0.0405155232217506 0.109110209436401 0.371326601158865 0.71039428717031 0.940735720433666 0.962653229434913
"ZNF3" 59.6930568207042 0.0506774326848914 0.136438782470048 0.371429821986403 0.7103174169608 0.940735720433666 0.962653229434913
"ADAMTS7" 12.3322401450097 0.115321189534625 0.307711405723621 0.374770604500126 0.707831077761495 NA 0.962653229434913
"C10orf88" 22.8549141071016 0.078189249558156 0.208756958211092 0.374546794646682 0.70799754872449 NA 0.962653229434913
"CCDC88C" 45.0327054355357 -0.058132658476287 0.15582463020649 -0.373064632973959 0.70910034037019 NA 0.962653229434913
"CENPL" 35.3964044500204 -0.0677170944180574 0.180969207855674 -0.374191251762912 0.70826203210917 NA 0.962653229434913
"DLEU2" 24.0854963770935 -0.0807834263689124 0.216464772639702 -0.373194332656489 0.70900381387957 NA 0.962653229434913
"EDEM1" 19.8335952429268 -0.0956718543532826 0.257073813117478 -0.372157137255993 0.70977585717156 NA 0.962653229434913
"ENSG00000289294" 10.0797809231482 -0.125415274124651 0.336550601585425 -0.372649086151812 0.709409634536611 NA 0.962653229434913
"ENSG00000291066" 16.0913026875586 -0.100022487319034 0.269015293097674 -0.371809669878944 0.710034563512158 NA 0.962653229434913
"FASTKD3" 19.4539056696616 0.089785488507974 0.241122979340051 0.372363881508577 0.709621941904506 NA 0.962653229434913
"GPC3" 28.8328780858219 -0.0736158007529044 0.196925636540742 -0.373825379194211 0.708534236339774 NA 0.962653229434913
"KREMEN2" 19.2130501193647 0.0937453417136031 0.250312382150132 0.374513401647773 0.708022387811825 NA 0.962653229434913
"PIP4P1" 34.2294635249901 -0.0714789782257167 0.190801156720286 -0.374625497320777 0.707939007664399 NA 0.962653229434913
"RILPL2" 25.7341899546675 -0.0803720500189496 0.216334396585451 -0.371517665648714 0.710252000694628 NA 0.962653229434913
"SLC29A4" 27.3255564991758 0.0921836831826892 0.247423672947253 0.37257422495034 0.709465359302393 NA 0.962653229434913
"SNX33" 26.6365139218724 -0.079309882030414 0.21171786181584 -0.37460175230468 0.707956669632329 NA 0.962653229434913
"ST3GAL5" 25.2096976926868 0.0812747895659857 0.218430749702474 0.372084927038389 0.709829618433516 NA 0.962653229434913
"SYNC" 14.3992023545626 -0.11300673351079 0.302542428879381 -0.373523587846399 0.70875879303417 NA 0.962653229434913
"RHOBTB1" 87.3549066344472 0.0412176097017882 0.111084681349689 0.371046747409186 0.71060271357735 0.940797958820716 0.962727423077369
"FAM20C" 17.6760152695855 0.0914881625069473 0.246584494837888 0.371021554161767 0.710621477790048 NA 0.962727423077369
"LUM" 20.063261037413 -0.0925338030807726 0.249658082508098 -0.370642128430875 0.710904099528429 NA 0.962876658822712
"ZNF528-AS1" 10.6197121993795 -0.123384205744583 0.332874373188672 -0.370662975832775 0.710888569952635 NA 0.962876658822712
"LIN7C" 81.9648413161895 0.0437296832097328 0.11824283362264 0.369829459172904 0.711509563804451 0.941645578981679 0.963168672077999
"OSER1" 102.047906713559 0.0373311403796444 0.100962206477514 0.369753610604366 0.711566082675929 0.941645578981679 0.963168672077999
"LRP11" 17.5324830400432 -0.164596260980681 0.445063024368513 -0.369826860396282 0.711511500267266 NA 0.963168672077999
"MRNIP" 31.4291258606915 0.0681447126159501 0.184345241221292 0.369658105435702 0.711637250997984 NA 0.963168672077999
"NDEL1" 35.1849703551866 0.0677127300001803 0.18295427487324 0.370107394577663 0.711302472650032 NA 0.963168672077999
"PLA2G15" 31.5092646947787 -0.069649493619185 0.188300796303928 -0.369884222405342 0.711468757743064 NA 0.963168672077999
"PITPNB" 163.24903161235 -0.0289905620362389 0.0785991533927777 -0.36884063994133 0.71224651079136 0.942325557953645 0.963195048079205
"ZNF770" 101.874956572729 -0.0369554855402554 0.100250804027803 -0.368630315723017 0.712403295872299 0.942325557953645 0.963195048079205
"DUSP6" 142.59511688179 0.0348162697413678 0.0945346656858264 0.368291033651879 0.712656237524514 0.942446233785538 0.963195048079205
"BMAL2" 25.7391895675114 0.0772096818458667 0.209548722262711 0.36845694410424 0.712532543973034 NA 0.963195048079205
"MYCL" 17.0992707828698 0.0932699642827459 0.253314959151488 0.368197616892291 0.712725887160471 NA 0.963195048079205
"PIAS3" 48.6965820935783 -0.0572373973650706 0.155169304798885 -0.368870618059777 0.712224164751001 NA 0.963195048079205
"PLXND1" 55.2936372083511 0.0517716368568779 0.140635055452921 0.368127538970603 0.712778137406275 NA 0.963195048079205
"PPL" 19.371344290378 0.0883536881829309 0.239740859562192 0.368538297327705 0.712471894323528 NA 0.963195048079205
"RHBDF2" 12.7583263614642 -0.111668117839272 0.302704840146131 -0.368900998693527 0.712201518923124 NA 0.963195048079205
"SPHK1" 31.9475164685254 0.0783368960086688 0.212394643493543 0.368827079252826 0.712256619168453 NA 0.963195048079205
"TATDN2" 48.6055628600355 0.0542677142300201 0.146976197716514 0.369227909506075 0.711957854552766 NA 0.963195048079205
"TRMT12" 27.8283114293778 0.0730892522221134 0.198188678058262 0.368786213915949 0.712287081219185 NA 0.963195048079205
"TTC9" 15.83793931622 0.0982985502499518 0.266595083987143 0.368718540416493 0.712337527758686 NA 0.963195048079205
"ARX" 70.5807949685026 0.0497106245324102 0.135121351690786 0.367896146022642 0.712950674047372 0.942598470979943 0.963195066716631
"PSMB10" 38.2633971106211 0.137159923481308 0.372709147308003 0.36800793453014 0.712867317842068 NA 0.963195066716631
"TACC1" 142.614237725149 -0.0325622829640204 0.0885775288256978 -0.367613359682863 0.713161551779038 0.942598470979943 0.963363402754021
"METTL17" 95.3720358126269 0.0395409286483879 0.107626336431831 0.367390826068231 0.713327513625049 0.942598470979943 0.963447852532668
"PCLAF" 163.622252841671 -0.0374031480086614 0.101961654371999 -0.366835436704457 0.713741772895417 0.942598470979943 0.963447852532668
"PRR11" 205.158163109354 0.0317871294037906 0.0866320790644839 0.366921003709608 0.713677943834439 0.942598470979943 0.963447852532668
"TNRC6A" 132.925374353841 -0.0332349543399269 0.0905170662500749 -0.367167824994542 0.713493837706047 0.942598470979943 0.963447852532668
"MFSD5" 40.7029369730603 0.0569862612200778 0.155179893211069 0.36722709392877 0.713449630979842 NA 0.963447852532668
"TRAPPC2B" 42.9226118625947 -0.0608552320268275 0.165798389531697 -0.367043565373071 0.713586521946243 NA 0.963447852532668
"CDH5" 10.00552443318 -0.129723045479734 0.35383421487313 -0.36662097679346 0.713901758954814 NA 0.963547327509906
"SFT2D1" 73.0606330697176 0.0504569707409977 0.137847029028667 0.366035968250753 0.71433823644722 0.94295883171334 0.963626856131282
"TMPO" 336.101529068735 0.0224434407062084 0.0612879460427143 0.366196652936722 0.714218339566932 0.94295883171334 0.963626856131282
"ENSG00000277991" 21.2886828406934 1.30701552734146 3.56760004251202 0.366357078082432 0.714098643383545 NA 0.963626856131282
"MT-TV" 18.2397433359309 0.162369201139906 0.443756661340975 0.36589693245223 0.714441985431457 NA 0.963626856131282
"SLC66A1" 29.7737040662993 0.0774811227263163 0.211672486461622 0.366042483940701 0.714333374546791 NA 0.963626856131282
"TLCD1" 16.3572263223435 -0.103604894905883 0.283191074940766 -0.365848023026693 0.714478483065635 NA 0.963626856131282
"FARS2" 37.5654374868426 0.0682318728412043 0.186755255649857 0.365354498880238 0.714846801650805 NA 0.963658020914269
"HIBADH" 42.7251473363402 -0.056779472076907 0.155381572114261 -0.36541960094955 0.714798211972177 NA 0.963658020914269
"MIR503HG" 16.0789075973426 0.101444293327688 0.277496431868625 0.365569721544076 0.714686172145049 NA 0.963658020914269
"MIS12" 52.1709100215117 -0.0535267327396575 0.146478397225292 -0.365424074495643 0.71479487313201 NA 0.963658020914269
"DUS2" 23.446366611824 -0.0837138867511123 0.229349329456839 -0.365006023559647 0.715106909862427 NA 0.963892293037646
"ZNF512" 95.1124343057572 -0.036946583477563 0.101396295218332 -0.364378041604062 0.715575730344016 0.943798709768502 0.964407797829968
"CNBP" 508.658172321491 -0.0314636279097441 0.086404213686274 -0.364144600910156 0.715750033062259 0.943798709768502 0.964439589304755
"KIAA1522" 86.5562109059493 0.0425984709730728 0.117132759659113 0.363676832143675 0.716099345661015 0.943798709768502 0.964439589304755
"PCNT" 96.4078675139591 -0.0433438444011578 0.119124723246798 -0.363852634615231 0.71596805583396 0.943798709768502 0.964439589304755
"RPS13" 1568.13666179571 0.0488920754660162 0.134285106290903 0.364091572151723 0.715789630009884 0.943798709768502 0.964439589304755
"SEPTIN11" 711.591860672115 0.0253919930559993 0.0698217868065801 0.363668622894742 0.716105476558563 0.943798709768502 0.964439589304755
"RELB" 27.2496196673814 0.0718372927227288 0.197543817183598 0.36365244808428 0.716117556414627 NA 0.964439589304755
"ME1" 31.4176246581836 0.0650545630481596 0.178961542426093 0.363511412375235 0.716222889318799 NA 0.964465120855488
"CDC26" 124.858991452006 0.0462749109158744 0.128071816805188 0.361320016145814 0.717860232287471 0.943798709768502 0.964481997058091
"CEBPG" 103.533824846937 0.0381448182407824 0.105349355628646 0.36207927436445 0.717292791026936 0.943798709768502 0.964481997058091
"HERC2" 91.1934280092586 -0.0404839457258368 0.112059563220526 -0.361271671621341 0.717896368456345 0.943798709768502 0.964481997058091
"MBNL2" 102.477575030804 0.037306859653282 0.103181680929903 0.361564759529615 0.717677303197017 0.943798709768502 0.964481997058091
"MT-ND4" 1813.29214860499 0.0346629245215142 0.0954815278949289 0.363032780116992 0.716580397378171 0.943798709768502 0.964481997058091
"MYL6" 2931.22415578886 0.0595608639102789 0.1641629715016 0.362815459329684 0.716742742789127 0.943798709768502 0.964481997058091
"NOL7" 337.77537306053 -0.027603002141876 0.076229603878403 -0.362103444560812 0.71727472968427 0.943798709768502 0.964481997058091
"PRMT5" 206.262321341483 0.0324593792520175 0.0896722838857521 0.361977835797878 0.717368593405333 0.943798709768502 0.964481997058091
"RPL30" 1769.1885887724 0.0592885604742275 0.163972745946646 0.361575700473536 0.717669125960932 0.943798709768502 0.964481997058091
"TERF2IP" 157.137368769591 -0.0302913661654813 0.0836531306270499 -0.362106784748189 0.717272233719099 0.943798709768502 0.964481997058091
"ABCA11P" 10.0355080674998 -0.134524221187386 0.370353216648102 -0.363232220324433 0.716431420588634 NA 0.964481997058091
"CNRIP1" 28.8396431044435 -0.0745135548570767 0.206116072251877 -0.361512588722436 0.717716295982049 NA 0.964481997058091
"ENSG00000290832" 12.1573410154725 -0.106368665660486 0.293018644629014 -0.363009888995828 0.716597497156769 NA 0.964481997058091
"GMIP" 14.5556804020854 -0.103879378513076 0.286042184301843 -0.363161044817985 0.716484585653164 NA 0.964481997058091
"GPD2" 53.4847169020786 -0.0551128030738255 0.152078458943313 -0.362397169571326 0.717055254319463 NA 0.964481997058091
"IFT56" 30.926194456499 -0.0670575623003698 0.185123416863463 -0.362231658406715 0.717178923664477 NA 0.964481997058091
"MTRR" 21.025020154418 0.082371530321255 0.227990523922282 0.361293657754539 0.71787993436347 NA 0.964481997058091
"STK17B" 39.0806631220208 0.0568777010536158 0.157010185010277 0.362254850218111 0.717161594379926 NA 0.964481997058091
"TBC1D32" 10.6874910811554 -0.115538960937043 0.319890725121177 -0.361182591002837 0.71796295535974 NA 0.964481997058091
"TRIB3" 31.8485349808669 -0.0768253020156976 0.212168568660054 -0.362095585132549 0.717280602677841 NA 0.964481997058091
"C1D" 73.9523495094551 -0.0448126227189269 0.124147740040029 -0.360962049768106 0.71812781702309 0.943798709768502 0.964587417885219
"FUNDC1" 58.0316495323914 -0.0506151029625461 0.140316822265683 -0.36072013423101 0.718308671758703 0.943798709768502 0.964714292621804
"MIR4435-2HG" 399.925152346939 0.0253450307232738 0.070324110581691 0.360403146426318 0.718545673999898 0.943798709768502 0.964800504555419
"PHF5A" 61.3944808028301 -0.0517062757708742 0.143449714320973 -0.3604487887315 0.718511546952802 0.943798709768502 0.964800504555419
"GGA3" 39.8076561011892 0.0615276831458325 0.170785967304045 0.360261935550576 0.718651261840871 NA 0.964826258231955
"ICA1L" 10.7105785090436 -0.118805341380718 0.330004312606565 -0.360011481190426 0.718838547704037 NA 0.964961676324029
"CDK2" 177.294876069706 -0.0321907139467834 0.0894828962111189 -0.359741529496711 0.7190404322796 0.943798709768502 0.965004257434964
"FUBP3" 94.4817264461603 0.0389470756079945 0.108265131388924 0.359737942478302 0.719043114979303 0.943798709768502 0.965004257434964
"CGRRF1" 40.9923818314997 0.0585221545535893 0.162760948491821 0.359558942706272 0.719176991739578 NA 0.965067935315963
"SCN8A" 29.5079688526243 0.0698324725488755 0.194339073690198 0.359333155308734 0.719345873993896 NA 0.965178566332113
"AARS1" 75.9204699717331 0.0457473818581184 0.128124448279546 0.357054273968895 0.721051175228419 0.943798709768502 0.965271894066346
"ADM" 124.9410732893 0.0356411560553927 0.0997507137881082 0.357302265837436 0.720865533904803 0.943798709768502 0.965271894066346
"AIFM1" 86.368796772213 0.0403608669515552 0.114131657505472 0.353634283718521 0.723612977808613 0.943798709768502 0.965271894066346
"ANKRD26" 128.395836179839 -0.0352700070910508 0.0990139817927742 -0.356212389931628 0.721681513892287 0.943798709768502 0.965271894066346
"APOO" 64.2850766827844 -0.0477755690472276 0.134884834505535 -0.35419526014444 0.723192555507023 0.943798709768502 0.965271894066346
"BOLA3" 174.847972244098 -0.0347012462537753 0.0975316996709692 -0.355794540347833 0.721994438073231 0.943798709768502 0.965271894066346
"DGCR2" 63.3961106108775 0.0454840240472379 0.128746706220677 0.353283011134099 0.723876280595527 0.943798709768502 0.965271894066346
"ELP5" 98.0915357046498 0.0428653574820362 0.121847342585164 0.351795587598275 0.724991567896167 0.943798709768502 0.965271894066346
"ENSG00000293320" 940.80940726249 -0.0520404929657252 0.145664787229234 -0.357261998288087 0.720895676198866 0.943798709768502 0.965271894066346
"FAM168B" 155.732830609235 -0.0289981976987552 0.0815956067112446 -0.355389203751812 0.722298035835507 0.943798709768502 0.965271894066346
"GIGYF2" 120.903410411175 -0.0448220988159378 0.125248231829591 -0.357866120432914 0.720443505839604 0.943798709768502 0.965271894066346
"GRN" 118.059193302054 0.0429918676368623 0.120784787483002 0.355937767766595 0.72188717097225 0.943798709768502 0.965271894066346
"HCFC1" 139.722898609979 0.0333015541451858 0.0939936012478667 0.354295970183838 0.723117087474227 0.943798709768502 0.965271894066346
"HMGN2" 1135.35653010132 0.0390819540859405 0.11074930188359 0.352886685705886 0.724173392796561 0.943798709768502 0.965271894066346
"IARS1" 213.545024733187 -0.028834755200897 0.0813807948395685 -0.35431891833621 0.723099891433081 0.943798709768502 0.965271894066346
"IKBIP" 185.116792407874 -0.0285018170420236 0.08110452732006 -0.351420789736532 0.725272687812929 0.943798709768502 0.965271894066346
"LRR1" 59.389048800203 0.0520977416571681 0.145600562808585 0.357812776628199 0.720483428414769 0.943798709768502 0.965271894066346
"MTA3" 67.4233897424006 -0.0444169392264664 0.123800363646478 -0.358778746024547 0.719760613755247 0.943798709768502 0.965271894066346
"MTMR4" 87.7522406638126 -0.049913955745454 0.14085707121675 -0.354358892416888 0.723069937462831 0.943798709768502 0.965271894066346
"NADK" 100.852055109263 0.0368634994397836 0.104904130464754 0.351401792059743 0.725286938147671 0.943798709768502 0.965271894066346
"PAWR" 313.241170491367 0.0242004046321884 0.0680656953021693 0.355544808948967 0.722181482117897 0.943798709768502 0.965271894066346
"PDRG1" 85.531016471012 0.0399245560718562 0.112915788709067 0.353578153492101 0.723655049051106 0.943798709768502 0.965271894066346
"PHLDA1" 183.390066263888 0.0284417908654092 0.0796396063633027 0.35713123361839 0.720993563147626 0.943798709768502 0.965271894066346
"PPIL1" 180.074719009823 0.0305375044248024 0.0863783369394176 0.353531979276474 0.723689658598968 0.943798709768502 0.965271894066346
"PSMD2" 439.312013650656 0.0327897409898335 0.092933202596708 0.352831281755429 0.7242149306364 0.943798709768502 0.965271894066346
"PUDP" 85.0936511494006 0.0514200595827052 0.145324714927659 0.353828731804507 0.723467239752585 0.943798709768502 0.965271894066346
"RFLNB" 101.800766823396 0.0381998163517983 0.108274284608892 0.352805991651513 0.724233891581105 0.943798709768502 0.965271894066346
"RPS28" 1270.38422323121 0.0408348706093115 0.116201279536286 0.351414982453443 0.725277043900101 0.943798709768502 0.965271894066346
"SECISBP2L" 87.6960418765468 0.0422092200722716 0.120140319118875 0.351332678170325 0.725338781924008 0.943798709768502 0.965271894066346
"SLC35A5" 63.0967063862239 0.0505430728552359 0.143504324743887 0.352205920939599 0.724683836832171 0.943798709768502 0.965271894066346
"SLC35E3" 63.1157307012336 0.0500128919908027 0.141728205180645 0.352878891869526 0.724179235997351 0.943798709768502 0.965271894066346
"SSBP2" 69.5860437402584 -0.047652029098007 0.133865439445588 -0.35596961617099 0.721863319536488 0.943798709768502 0.965271894066346
"TEAD2" 171.182809142218 0.0368701723134683 0.104878593600551 0.351550979543975 0.725175033782955 0.943798709768502 0.965271894066346
"TERF2" 66.7368514138601 -0.0434238169603539 0.121314183687119 -0.357945094634178 0.72038440284058 0.943798709768502 0.965271894066346
"TRIM44" 280.780394486341 0.0259376213830231 0.0726550404674384 0.356996861004399 0.72109415566975 0.943798709768502 0.965271894066346
"UTP14A" 78.6016201294736 -0.0445130681907642 0.126374434615633 -0.352231591192873 0.724664586804799 0.943798709768502 0.965271894066346
"VAV2" 56.3208280421889 -0.0543367714622046 0.153287661862091 -0.354475831923708 0.722982313055738 0.943798709768502 0.965271894066346
"VPS37C" 56.4325678786078 0.0522673806167362 0.14744450626787 0.354488491566986 0.722972827225938 0.943798709768502 0.965271894066346
"WASL" 105.370961281595 0.036695355711443 0.102198441347329 0.359059837191951 0.719550326143927 0.943798709768502 0.965271894066346
"ZMPSTE24" 57.1550485063962 -0.05256610523987 0.147366707897092 -0.356702717933942 0.721314370603554 0.943798709768502 0.965271894066346
"ZNF33A" 97.4196095330654 -0.0449120324837596 0.126922215300572 -0.353854779302432 0.723447718019386 0.943798709768502 0.965271894066346
"ZNF721" 56.2828006841537 -0.0568993355932379 0.160713362215212 -0.354042344761873 0.723307149260621 0.943798709768502 0.965271894066346
"SDF2" 89.9620505356128 0.0390903134459687 0.111503508800516 0.350574738557356 0.725907410861165 0.944327765736354 0.965271894066346
"BMS1" 233.817878903419 -0.0302071627272099 0.0866808835346654 -0.348487019229903 0.727474460764921 0.944583216086545 0.965271894066346
"CENPC" 74.2742653137018 -0.0433129537057189 0.12426953760254 -0.348540394865309 0.727434382581925 0.944583216086545 0.965271894066346
"ENSG00000289720" 61.7392844104013 0.083157748606774 0.237800421930052 0.349695546928989 0.726567195971216 0.944583216086545 0.965271894066346
"EXOC1" 72.8966764666731 -0.0412021053820123 0.118234482144541 -0.34847791130546 0.727481299709959 0.944583216086545 0.965271894066346
"LRATD2" 293.690531559585 0.031892338768639 0.0912337494722342 0.349567336135242 0.726663428102779 0.944583216086545 0.965271894066346
"PI15" 148.727386234713 0.0442794712872867 0.126613280941226 0.349722169413184 0.726547214275629 0.944583216086545 0.965271894066346
"PXDN" 358.549375019935 0.0273411738653075 0.0784952148703978 0.348316440823178 0.727602548033586 0.944583216086545 0.965271894066346
"TRIP4" 65.7056511811321 -0.0469128610956247 0.134577642462218 -0.348593274761782 0.727394677369841 0.944583216086545 0.965271894066346
"WIPI2" 103.769039446219 0.0366013737232276 0.105122969043901 0.348176750106273 0.727707447414621 0.944583216086545 0.965271894066346
"AAAS" 50.7690950236822 0.0692075630483811 0.196962894176056 0.351373609419649 0.72530807838439 NA 0.965271894066346
"ADAMTS16" 15.2981119446698 -0.0923981673727829 0.262136327569846 -0.352481352849362 0.724477300555297 NA 0.965271894066346
"ADD2" 17.6959891837726 -0.0853022927338314 0.242488335366202 -0.351778953016479 0.725004044001914 NA 0.965271894066346
"AP5B1" 19.9311455657491 0.0788105057167213 0.224477310064335 0.35108450691134 0.725524950758744 NA 0.965271894066346
"B3GNT5" 54.4837740435508 0.0493519536646386 0.140363912430616 0.351600014633635 0.725138254227242 NA 0.965271894066346
"BMP2K" 36.7101776239904 -0.0666250412434022 0.190023622836893 -0.350614519651538 0.72587756213605 NA 0.965271894066346
"CCDC74A" 19.5428134839853 0.0851877500336643 0.243530174445366 0.349803675161312 0.726486040711156 NA 0.965271894066346
"CNTN2" 10.748669411774 0.115780170050802 0.327571029160987 0.353450579397548 0.723750672662691 NA 0.965271894066346
"CROT" 31.4462663142524 -0.0689007131168075 0.194189213134772 -0.35481225761489 0.722730244842055 NA 0.965271894066346
"CYBRD1" 22.6984710350727 0.073742859416875 0.207744834184048 0.354968438596859 0.722613235878609 NA 0.965271894066346
"DSN1" 45.1799047564536 -0.0538540167340212 0.153449261555271 -0.350956506327816 0.72562097837039 NA 0.965271894066346
"ENSG00000288899" 33.6164495016577 -0.0639234706908025 0.183249318400824 -0.348833333998994 0.727214436544448 NA 0.965271894066346
"FMNL3" 23.1797934372161 -0.0786866175350529 0.225433028540215 -0.349046535215295 0.727054373861976 NA 0.965271894066346
"GPR176" 14.3527642040665 0.0969084208349197 0.278338492039782 0.348167514039233 0.7277143833289 NA 0.965271894066346
"HPS6" 34.1575337062066 -0.06817293017293 0.191016524659596 -0.356895458622854 0.721170069580428 NA 0.965271894066346
"INTS12" 53.7332329828952 -0.0524257881379185 0.148267791370215 -0.353588514763902 0.723647282912723 NA 0.965271894066346
"KCNH2" 10.519764574509 0.119869786091602 0.33682098243884 0.355885744479616 0.72192613206409 NA 0.965271894066346
"LINC00680" 10.5302017073058 -0.116833963618313 0.334521340426615 -0.349257131007889 0.726896278917688 NA 0.965271894066346
"MAP3K12" 19.8059056137788 0.0838430943579715 0.237380457280895 0.353201334761771 0.723937507296843 NA 0.965271894066346
"MVB12B" 24.3855891698469 -0.0870321198136229 0.242635930418941 -0.358694277732697 0.719823809623557 NA 0.965271894066346
"NAALAD2" 15.2533504028263 0.0976774890221015 0.278828589243251 0.350313751137217 0.726103246409503 NA 0.965271894066346
"NGF" 14.2602739887182 0.10058950357177 0.286433549433119 0.351179195910697 0.725453916683931 NA 0.965271894066346
"NIPSNAP3A" 34.5410678259441 -0.0650098111155476 0.186626556554053 -0.348341695393809 0.727583583904879 NA 0.965271894066346
"NMB" 33.6885810561482 0.0667272016451382 0.18919555565701 0.352689054525714 0.724321565953996 NA 0.965271894066346
"PLPP1" 53.1555606214774 -0.0554855703354684 0.15803000285222 -0.351107823413477 0.725507458896734 NA 0.965271894066346
"RDH13" 12.138506770275 -0.108264315528926 0.30675961858826 -0.352928837332533 0.724141791126198 NA 0.965271894066346
"RPS6KB1" 52.099755975819 -0.0465764234533932 0.133248763846717 -0.349544882134684 0.726680282013287 NA 0.965271894066346
"SCRN3" 38.5144916286034 -0.0562770381829352 0.161049465669242 -0.349439459169118 0.726759413967082 NA 0.965271894066346
"SETD1A" 19.1196849935139 -0.0831729268511664 0.232687884337247 -0.35744416641229 0.72075931761616 NA 0.965271894066346
"SH2D4A" 10.846497570439 0.107220434241922 0.306356022246804 0.349986376816003 0.726348921609714 NA 0.965271894066346
"SLC9B2" 14.0753276706341 0.0927325076298818 0.265839945956606 0.348828342167279 0.727218184348529 NA 0.965271894066346
"STRADA" 28.6784751352738 0.118199807456509 0.333026899400558 0.354925706209518 0.72264524983848 NA 0.965271894066346
"TMEM117" 14.5022095803314 -0.10194943807976 0.288108205202192 -0.353858155508667 0.723445187678298 NA 0.965271894066346
"TMEM169" 22.8432509883711 0.0776707986088283 0.218040407278849 0.356222039658439 0.72167428783977 NA 0.965271894066346
"TMEM87B" 22.6140911443076 -0.0812387213726131 0.231589435983166 -0.350787681777153 0.725747639221033 NA 0.965271894066346
"TOM1" 15.4370948763373 0.098479902337977 0.277559361475647 0.354806632406154 0.722734459303583 NA 0.965271894066346
"TXLNGY" 48.1296168920922 -0.0529886515150825 0.148974534658173 -0.355689323928192 0.722073241135247 NA 0.965271894066346
"USP27X" 15.1680919340061 0.0921799011568627 0.262748750570901 0.350829075139554 0.725716583099878 NA 0.965271894066346
"USP38" 49.5922465017952 0.0503666986050431 0.141152942204722 0.356823583117337 0.721223880145286 NA 0.965271894066346
"VPS52" 23.5705887025822 0.0724888385933474 0.208001594251292 0.348501360550976 0.727463692218644 NA 0.965271894066346
"WDR47" 20.6334414965077 0.0810420365516168 0.228166554117797 0.35518806367114 0.722448706318938 NA 0.965271894066346
"WRAP53" 18.2813975521977 -0.0944755543341964 0.268001389388452 -0.352518897569071 0.72444914870095 NA 0.965271894066346
"ZFP64" 30.9827882188155 0.066100219373703 0.187285262207049 0.35293871282102 0.724134387400849 NA 0.965271894066346
"ZNF276" 15.4430738067978 -0.100440868538848 0.279784021976189 -0.358994297920971 0.719599354947307 NA 0.965271894066346
"HNRNPF" 371.374318437541 0.027787322288012 0.0798517678835736 0.347986312945843 0.727850462560998 0.944583216086545 0.965337720032795
"PCMT1" 191.48194885389 -0.0297505300596628 0.085606033446503 -0.347528425998788 0.728194366839615 0.944583216086545 0.965356939401325
"RAB32" 171.370051214158 0.0298343655396172 0.0858526629534527 0.347506582944232 0.728210773829246 0.944583216086545 0.965356939401325
"ZNF263" 65.7947686021713 -0.0459995971260522 0.132239556106148 -0.347850510698393 0.727952453584112 0.944583216086545 0.965356939401325
"PMEPA1" 25.3972922814354 -0.0696218512533129 0.20032889578589 -0.347537737779598 0.728187372512711 NA 0.965356939401325
"PRKAA2" 41.7313065410174 0.0617218820510997 0.177698950496721 0.347339598115627 0.728336205381075 NA 0.965408602716653
"CRNKL1" 96.7218462114757 0.0351426674506277 0.101233878905039 0.347143345989863 0.728483630520041 0.944726879989052 0.965489402775879
"ACACA" 78.7013724026056 -0.0423037809806114 0.122771409352768 -0.344573555061641 0.730414989550404 0.944801420619202 0.965582587372327
"APBB1" 195.498014895352 0.0328906834940078 0.0950721175424071 0.345955095397311 0.729376461980146 0.944801420619202 0.965582587372327
"BOD1" 218.160382193163 0.0294645360040663 0.0860117654386565 0.342564018466524 0.73192647497039 0.944801420619202 0.965582587372327
"CDS2" 85.9087172631131 -0.0389144240359879 0.113567048007044 -0.342655943945767 0.731857309891978 0.944801420619202 0.965582587372327
"CEP41" 76.5678986282608 -0.0428391823508993 0.123672840879405 -0.346391188609248 0.729048746193834 0.944801420619202 0.965582587372327
"CTSD" 80.6027359362836 0.0528213824079779 0.154026964679487 0.342935943183021 0.731646650832641 0.944801420619202 0.965582587372327
"DERL2" 113.181719895049 0.0361757116699195 0.10483235873351 0.345081538820284 0.730033071867651 0.944801420619202 0.965582587372327
"FAM111B" 67.1715296733244 -0.0408710138688989 0.118117566055507 -0.346019777021925 0.72932785184038 0.944801420619202 0.965582587372327
"FUNDC2" 165.23039181449 -0.0279904065373455 0.0815682023731741 -0.343153406878939 0.731483054706939 0.944801420619202 0.965582587372327
"GULP1" 173.124059345361 0.0308877407887764 0.0893024771953836 0.345877760156614 0.729434583111626 0.944801420619202 0.965582587372327
"HSPA5" 699.716038776107 0.0372785210046385 0.108038189683117 0.345049478466631 0.730057173841095 0.944801420619202 0.965582587372327
"INTS3" 85.8309002850138 0.0403447901263674 0.116925626862542 0.345046601065452 0.730059336994552 0.944801420619202 0.965582587372327
"MPHOSPH8" 169.296507757981 -0.0322425974629308 0.0929981098268583 -0.346701642893166 0.728815475841479 0.944801420619202 0.965582587372327
"MRPS27" 149.472316334495 0.026946480147244 0.0785198008357103 0.343180699141419 0.731462523827425 0.944801420619202 0.965582587372327
"NSD2" 261.750555149895 -0.0241961761616016 0.0706006840605007 -0.342718721264328 0.731810077251834 0.944801420619202 0.965582587372327
"SLU7" 142.075185609121 -0.0302305431465009 0.087598647519786 -0.345102852640193 0.730017048950492 0.944801420619202 0.965582587372327
"TIAL1" 194.805272396174 0.0291979302051833 0.085012668686029 0.343453871716672 0.731257037601487 0.944801420619202 0.965582587372327
"TRA2B" 476.186161088459 -0.0235806573763188 0.0685983586572552 -0.343749585819351 0.731034616889299 0.944801420619202 0.965582587372327
"TRMT112" 529.074599584304 0.0319345100396506 0.0931614907504262 0.342786593284571 0.731759012583717 0.944801420619202 0.965582587372327
"TTC19" 108.008002220794 -0.0339441515093741 0.0986239585540559 -0.344177540701424 0.730712771604364 0.944801420619202 0.965582587372327
"ABHD3" 20.7588070981159 -0.0838249563325187 0.243301725971105 -0.344530874156125 0.730447081402708 NA 0.965582587372327
"ACTG2" 41.310510061705 0.0618653245157535 0.179965448759469 0.343762232929717 0.731025104897053 NA 0.965582587372327
"CABIN1" 46.4807567807339 0.0582426623586781 0.168758248647284 0.345124832863187 0.730000525180342 NA 0.965582587372327
"EEF1AKMT2" 38.9317507253923 -0.0617256141208165 0.178733110821818 -0.345350751391283 0.729830696779906 NA 0.965582587372327
"ENSG00000259529" 43.0249162741662 0.0554089804110301 0.160956873391414 0.344247370389004 0.730660260388476 NA 0.965582587372327
"GORASP1" 53.2362666533251 0.050686479887491 0.147788779793438 0.342965683581222 0.731624276658637 NA 0.965582587372327
"GTF2E1" 49.1918256646733 -0.050307311557331 0.146493461706353 -0.34340994452143 0.731290079272386 NA 0.965582587372327
"MAPK10" 52.384411746917 -0.047952469980799 0.139745217729745 -0.343142117918732 0.731491546997247 NA 0.965582587372327
"MCEE" 12.4606836109486 0.104286689639884 0.303695066384214 0.343392768547474 0.73130299903269 NA 0.965582587372327
"OPN3" 38.9867550956127 -0.059775232130904 0.174277437457429 -0.342988931917853 0.731606786724606 NA 0.965582587372327
"OSGEPL1" 25.894183516134 -0.0698211063390111 0.203689359438344 -0.342782296196213 0.73176224553596 NA 0.965582587372327
"SLC36A1" 21.8319343243257 0.074268876867411 0.214871934981928 0.345642518990009 0.72961138765312 NA 0.965582587372327
"TMEM41B" 50.7121047514213 -0.0497588040636055 0.143533034164841 -0.346671442940863 0.728838166497548 NA 0.965582587372327
"TOGARAM1" 34.4330111537948 -0.0646535096305702 0.188033280233101 -0.343840779411073 0.730966030390033 NA 0.965582587372327
"YPEL3" 20.8159989256665 0.0822071259451137 0.237336891477456 0.346373146767713 0.729062303314699 NA 0.965582587372327
"ZNF385D" 11.5495545350275 0.125632845390061 0.363183606469311 0.345921024936671 0.729402067368926 NA 0.965582587372327
"ZNF544" 45.8822472351336 -0.054405818096858 0.157366181169677 -0.345727510780706 0.7295475071465 NA 0.965582587372327
"ZNF577" 15.7772227921148 -0.0979042018424997 0.284216369057656 -0.344470665666125 0.730492353080799 NA 0.965582587372327
"ZRSR2" 27.0091348394622 -0.0816303953959612 0.237534353854828 -0.343657218718985 0.731104088173573 NA 0.965582587372327
"CASC3" 150.921342847801 0.0317758232095906 0.0932705828009008 0.340684299972914 0.733341259172924 0.944801420619202 0.965650770590206
"CRELD2" 68.3037887035703 0.0442121847148791 0.129143806327864 0.342348471614932 0.73208866177738 0.944801420619202 0.965650770590206
"CTCF" 120.105196995019 -0.0324698227801255 0.0949609276189842 -0.341928239269161 0.732404897241668 0.944801420619202 0.965650770590206
"EID1" 421.934965614451 -0.0195674044352307 0.0578151140790724 -0.338447908421815 0.735025676233264 0.944801420619202 0.965650770590206
"FAHD1" 95.7253852531974 0.0374559793342428 0.110551056467568 0.338811591051879 0.734751668814813 0.944801420619202 0.965650770590206
"GALNT10" 58.8217754128863 -0.049347317772912 0.145547391944224 -0.33904638972729 0.734574783663091 0.944801420619202 0.965650770590206
"GALNT17" 75.6700475291114 0.0458271804572389 0.135259152771363 0.338810198927561 0.734752717611089 0.944801420619202 0.965650770590206
"INSIG1" 208.425932540924 0.0245488204608113 0.0720862184383211 0.340548040841066 0.733443850911926 0.944801420619202 0.965650770590206
"MAGED1" 446.585757153312 0.0276226058208646 0.0807066645460447 0.342259291425746 0.732155768323306 0.944801420619202 0.965650770590206
"MAT2B" 99.1365889170156 -0.0405369521004713 0.119249396979038 -0.339934231345395 0.733906057166761 0.944801420619202 0.965650770590206
"MOCS2" 87.7034519638921 -0.0376343048978923 0.111148493225036 -0.338594827567264 0.734914979681177 0.944801420619202 0.965650770590206
"MRS2" 109.884055306186 -0.0349045426737955 0.102833710547081 -0.339427046715532 0.734288046340946 0.944801420619202 0.965650770590206
"MT-ATP6" 1877.112004902 0.0391807448461142 0.114832311512934 0.341199653041045 0.732953284463013 0.944801420619202 0.965650770590206
"NIT1" 60.9210564412577 0.0490591534915922 0.144658213992591 0.339138387911418 0.734505480838651 0.944801420619202 0.965650770590206
"NTAN1" 90.8086901116119 -0.0397199075613651 0.116840907214886 -0.339948640490397 0.733895205793585 0.944801420619202 0.965650770590206
"RPL13" 1931.00253210413 0.0596833163906051 0.175019664412432 0.341009203685604 0.73309665304907 0.944801420619202 0.965650770590206
"SART1" 123.443112402598 0.0372553359509066 0.109723051401247 0.339539736410238 0.734203167729332 0.944801420619202 0.965650770590206
"TCP1" 496.321908022083 -0.0197473991852335 0.0582834984347823 -0.338816298189965 0.734748122562707 0.944801420619202 0.965650770590206
"TGIF1" 109.839226944424 0.0368979119343594 0.108203545236202 0.341004648727667 0.733100082095047 0.944801420619202 0.965650770590206
"TROAP" 66.2293077497844 -0.0515103506890172 0.151321286857483 -0.340403863585501 0.733552409519985 0.944801420619202 0.965650770590206
"ABHD15" 11.5769632199973 0.112511236931842 0.332379672536743 0.338502159512791 0.734984799988761 NA 0.965650770590206
"ARMH3" 30.7526962837732 -0.0676503225549454 0.198035037962158 -0.341607845011106 0.732646032554538 NA 0.965650770590206
"C17orf58" 31.9995900095686 0.0646455921594337 0.191055337854166 0.338360565506829 0.735091487552996 NA 0.965650770590206
"C19orf47" 11.3822372716382 0.104703319435662 0.307614322946348 0.34037205560784 0.733576360130001 NA 0.965650770590206
"COQ10A" 27.6543614365848 -0.0710552454533099 0.207687589540059 -0.342125620556662 0.732256357170225 NA 0.965650770590206
"DGKD" 26.3305513887095 0.0711494414447883 0.208801515712791 0.340751556337624 0.733290622506314 NA 0.965650770590206
"DHRS7B" 35.1731852737012 -0.0678227062312094 0.199337476026429 -0.340240618990366 0.73367533135825 NA 0.965650770590206
"EMSY-DT" 19.5705280548827 -0.0872040347936671 0.255957880765117 -0.340696815167379 0.733331836516165 NA 0.965650770590206
"ENSG00000289100" 13.53713136779 0.105674932345856 0.310344225209397 0.34050877626144 0.733473414742659 NA 0.965650770590206
"FAM120C" 17.7339432715442 0.0805734501912357 0.237434585165696 0.339350099881224 0.734346005062808 NA 0.965650770590206
"KATNAL1" 40.2320965832411 -0.0559059729982234 0.164289231808677 -0.340289940994602 0.733638191574559 NA 0.965650770590206
"PTPDC1" 15.2893897028168 -0.0924693650379877 0.272172165059562 -0.339745855413803 0.7340479259574 NA 0.965650770590206
"RFFL" 33.8900612877984 0.0596563719830407 0.175033097386391 0.34082909389044 0.733232246672727 NA 0.965650770590206
"SIPA1L3" 11.0062558830258 0.114758910649843 0.338080885853227 0.339442173313708 0.734276652700057 NA 0.965650770590206
"STK11IP" 24.2472009376363 0.0737143947980887 0.216841859586391 0.339945409704073 0.73389763885963 NA 0.965650770590206
"UBOX5" 13.8255545823344 -0.101078381882449 0.297443546402078 -0.339823751784527 0.733989259909823 NA 0.965650770590206
"FAM89A" 26.3506406744881 0.0673489280019841 0.199250276738808 0.338011716241027 0.735354358610337 NA 0.965768850651967
"PRIMPOL" 28.5026539548898 0.0730170642632718 0.215988495718405 0.338059969446093 0.735317996155435 NA 0.965768850651967
"GGNBP2" 229.260568005211 0.0240188989388876 0.0711207913563078 0.337719793056792 0.735574357546363 0.94529820414117 0.96594416986507
"RASL10B" 18.871315931515 0.0811594208308993 0.240401664320196 0.337599246912041 0.735665209772205 NA 0.965949874449252
"DMRTA2" 67.3097639559326 -0.0422455321341461 0.125252722982103 -0.337282345072708 0.735904067374738 0.945513426953257 0.966117977711298
"AP1S3" 13.4931234116381 0.0946183424607522 0.280600227703995 0.337199806411295 0.73596628321801 NA 0.966117977711298
"APPBP2" 164.953178079888 -0.0263769674244733 0.0782556508495731 -0.337061504672377 0.736070535934657 0.945518863439978 0.966141248882847
"LIN52" 42.022752681354 -0.0574038414198046 0.170488371716461 -0.336702385282163 0.736341265068963 NA 0.966383000206869
"SRPRA" 87.1296503699046 0.0375727510720089 0.111699114640447 0.33637465429295 0.736588360018235 0.94576712099279 0.966480097293022
"TESC" 58.2888311773571 0.229937071985882 0.683449895110567 0.336435887445243 0.736542190807526 0.94576712099279 0.966480097293022
"MORN2" 101.962033574748 0.0406257302326645 0.120919084550581 0.335974510422881 0.736890088070995 0.94594613067792 0.9667623925979
"SVBP" 132.865679280328 -0.0347623373926362 0.103572387716052 -0.335633252831235 0.737147445041755 0.946068114887327 0.966986415805479
"SMURF2" 51.0045314114554 -0.0504289391608512 0.150352612708224 -0.335404475203328 0.737319992559886 NA 0.967099146825289
"SFPQ" 897.487251917139 0.0321949643743348 0.0960846105254032 0.335068896031201 0.73757311535738 0.946406014157378 0.967317524792166
"INPP4A" 43.4605316371315 -0.0574716272789831 0.171661381737955 -0.334796485366259 0.737778611942472 NA 0.96747339764529
"GATD3" 136.467841174409 -0.0321775180021315 0.0961448562915836 -0.334677477748212 0.737868392795236 0.946576489810837 0.967477509858103
"SLITRK5" 17.2065683762475 -0.093449349688787 0.279376797529101 -0.334492164400492 0.738008202648514 NA 0.967547210376107
"TANK" 39.181417303164 0.0578862903321992 0.173232828974996 0.334153120252712 0.738264017298014 NA 0.967768961863069
"PTBP3" 172.052115380307 -0.0262508815975115 0.0786094508668888 -0.333940528880715 0.738424435936223 0.946938774784305 0.967865624094831
"ARMCX4" 62.0900109421085 -0.0443617198954897 0.132893095330359 -0.333815084863596 0.738519099676092 0.946938774784305 0.96787608767409
"ENSG00000280800" 106.944150663506 0.179490542786178 0.538305088137054 0.333436459624322 0.738804845436371 0.946938774784305 0.968003651562019
"ESYT2" 63.1401299654712 0.0420944111991472 0.126305037444158 0.333275790506438 0.738926112175522 0.946938774784305 0.968003651562019
"SAP30BP" 161.694063177161 0.0275001071695458 0.0825267342924549 0.333226649585964 0.73896320310896 0.946938774784305 0.968003651562019
"ARHGEF16" 24.875846277379 -0.0768141528131535 0.230302337413207 -0.333536140692024 0.738729613347243 NA 0.968003651562019
"MRPL47" 207.6676786637 -0.0263901149330465 0.07926450602171 -0.332937354404485 0.739181571693595 0.947010375869482 0.96813437853298
"EMC3" 138.510108855579 -0.0331153796401049 0.0996902560826051 -0.332182712146561 0.739751297010652 0.947251996240422 0.96813437853298
"ENSG00000280138" 81.4396275478446 0.0801780928461768 0.241469949554519 0.332041701230712 0.739857770570762 0.947251996240422 0.96813437853298
"ENSG00000286185" 121.949373935742 0.0827270397873252 0.248932822727716 0.33232676543347 0.739642531387592 0.947251996240422 0.96813437853298
"GNL3" 330.964871067677 -0.0225375787326639 0.0679658421882627 -0.331601551706454 0.740190147728466 0.947261348476395 0.96813437853298
"UQCRH" 628.942995637616 0.0443106908089766 0.133624390212214 0.331606308837819 0.740186555140243 0.947261348476395 0.96813437853298
"ABCA3" 25.7227541652382 -0.0721930658321094 0.217387717041151 -0.332093582906726 0.739818595529077 NA 0.96813437853298
"DENND2B" 54.7276838007344 -0.045293818096799 0.13636809255858 -0.332143811994305 0.739780668974114 NA 0.96813437853298
"ENSG00000238142" 15.0903307624886 -0.100355332273068 0.30249026915938 -0.331763836740783 0.740067593182767 NA 0.96813437853298
"IMPDH1" 29.3425589620865 0.0698892451133122 0.210669268798519 0.331748648067665 0.740079063097596 NA 0.96813437853298
"PVR" 42.5941427358011 0.0556776652320827 0.167460001515575 0.332483367539586 0.739524296843342 NA 0.96813437853298
"RBM24" 43.3100915766224 -0.0525588532722746 0.158163247073232 -0.33230762673922 0.739656981518164 NA 0.96813437853298
"SLC25A25" 36.3251208577135 0.0584614165769087 0.176060801349603 0.332052428074675 0.7398496708434 NA 0.96813437853298
"BOC" 106.713656073042 -0.0332826548783059 0.100562731850549 -0.330964108331591 0.740671596544682 0.947461383815278 0.968380922227279
"CDH11" 98.4456831407484 -0.035493078676212 0.10721622143053 -0.331042058772884 0.740612716608934 0.947461383815278 0.968380922227279
"MED11" 34.6316184299662 -0.0575360652377186 0.173941696991821 -0.330777876913688 0.740812272762441 NA 0.968380922227279
"SLC23A2" 27.4431416753204 0.068105326951745 0.20584463549307 0.330857915187389 0.740751812075665 NA 0.968380922227279
"THAP8" 27.1468735294108 -0.0682160995765022 0.205980917530616 -0.331176792463616 0.740510948977649 NA 0.968380922227279
"APOE" 197.774559436706 -0.0355647375013855 0.107674483666741 -0.33029865842181 0.741174306534608 0.947896392030655 0.968740759307671
"RUSC1" 65.0441136013748 0.0480128834187223 0.145506982798707 0.329969617232342 0.74142291949413 0.947913430021698 0.968838890470621
"ENSG00000283765" 11.542938664781 -0.104665615969824 0.317159317985136 -0.330009588350577 0.741392717159485 NA 0.968838890470621
"ALDH9A1" 150.145757173363 -0.02905857242737 0.0882153714711249 -0.329404863832395 0.741849691946529 0.947913430021698 0.968842024756907
"FN1" 155.430532415738 -0.0281954003062386 0.085549486744484 -0.329580005435352 0.741717332563668 0.947913430021698 0.968842024756907
"IST1" 239.071558789863 -0.0233326706266014 0.0709222045331188 -0.32898964125834 0.742163517705732 0.947913430021698 0.968842024756907
"PCGF3" 77.2073078419697 -0.0401537237814237 0.1220273270673 -0.329055177610162 0.742113982395535 0.947913430021698 0.968842024756907
"YBX1" 1642.30847440511 0.0435521810944628 0.132240514674252 0.32934068051493 0.7418981989777 0.947913430021698 0.968842024756907
"INTS4" 39.0788663300143 -0.0592255048423623 0.180053321150418 -0.328933143048691 0.742206222440496 NA 0.968842024756907
"TET2" 54.2415168300029 -0.0433537898176622 0.131471663466164 -0.329757673057966 0.741583072003543 NA 0.968842024756907
"TKFC" 13.9978760823929 -0.104681737645552 0.31768702721528 -0.329512157179193 0.741768606472441 NA 0.968842024756907
"ZNF8-DT" 25.2286902742445 0.0690788792357792 0.209837604471117 0.32920161955665 0.742003298873589 NA 0.968842024756907
"PTGES3L-AARSD1" 52.8152077156868 0.290350446686954 0.883992801614107 0.328453406132714 0.742568868336969 NA 0.969202102145014
"NAT10" 77.022850585744 0.0399411434342488 0.121781165848391 0.327974717239716 0.742930778964978 0.948606749547077 0.969413638060683
"RGS20" 104.423788251051 0.033523366202858 0.102254952292949 0.327841003796249 0.743031882581058 0.948606749547077 0.969413638060683
"FSD1" 22.5783576397889 -0.0789672306850635 0.240803818532518 -0.327931804264141 0.742963225907511 NA 0.969413638060683
"SLC9A6" 23.1064746938168 -0.0791520784908117 0.24154827738107 -0.327686371225658 0.743148809126339 NA 0.969413638060683
"ZNF200" 33.611787946673 -0.0562865441013812 0.171780807118402 -0.327664918133636 0.743165031506309 NA 0.969413638060683
"SRSF2" 475.213663235568 0.0240439055529614 0.0734877095960639 0.327182677009834 0.743529722248552 0.949034433040859 0.969673340420761
"DPAGT1" 55.678690849468 0.0454400758937991 0.138905474683377 0.327129481378441 0.743569954517086 NA 0.969673340420761
"LDLRAD3" 48.7100669161379 -0.0528149818515105 0.161485474612307 -0.327057167081486 0.743624647503401 NA 0.969673340420761
"AGPAT4" 78.5422984878706 0.0399082884455931 0.122160496964242 0.326687345233008 0.743904372595077 0.949096909694419 0.969698368479644
"GJA1" 670.862980756429 -0.0376256025949027 0.115150846064017 -0.326750552696636 0.743856561467783 0.949096909694419 0.969698368479644
"OMA1" 11.9465974834742 -0.0969719142686916 0.296710569757336 -0.32682325522815 0.743801569341738 NA 0.969698368479644
"HACD4" 10.0900259058964 -0.12310770314194 0.377507477474641 -0.326106661424236 0.744343657207396 NA 0.969966381839262
"ZNF142" 31.9786360467801 -0.0601289557758257 0.184338207542275 -0.326188241588689 0.744281937164853 NA 0.969966381839262
"ZSCAN18" 42.6870740683548 -0.0525989801092451 0.161311396568667 -0.326071072646469 0.744370582659917 NA 0.969966381839262
"GTF2F1" 128.184367179716 0.0349234998991213 0.107148485915893 0.325935542631323 0.74447312365782 0.949577603239835 0.969986802656151
"BRI3" 459.962653191159 0.0245948378167678 0.075500196441688 0.32575859369801 0.744607008717578 0.949577603239835 0.970048052659022
"ARGLU1" 379.179122916321 0.0193550658791521 0.0599608706783343 0.322794943772317 0.746850542490998 0.949737063416439 0.970136220662234
"BCL7A" 66.9831467496379 0.0401982289415783 0.123908755148485 0.324417987198782 0.74562160370432 0.949737063416439 0.970136220662234
"BLOC1S2" 178.052455671079 -0.0271484812396888 0.0836511919006212 -0.324543866295911 0.745526317350314 0.949737063416439 0.970136220662234
"CUL2" 94.5953846126718 -0.0334148729347494 0.103372780006049 -0.323246341375303 0.74650868771128 0.949737063416439 0.970136220662234
"DDB1" 300.202796213778 0.0203410931718975 0.0628450831403547 0.32367039958351 0.746187583180479 0.949737063416439 0.970136220662234
"ENTREP3" 147.499002926528 -0.03121324291471 0.0965065710722323 -0.323431270719875 0.746368650457558 0.949737063416439 0.970136220662234
"MFF" 143.289893862291 -0.0298701811040235 0.0924628408417305 -0.323050652912045 0.746656881394978 0.949737063416439 0.970136220662234
"NDUFC2" 422.228216748081 0.0235902983320047 0.0730284616597855 0.323028827334524 0.746673410352984 0.949737063416439 0.970136220662234
"PKP4" 142.590542366442 0.0292105361659327 0.0899366348593562 0.324790183795651 0.745339874332176 0.949737063416439 0.970136220662234
"PRKCI" 96.5273416410587 -0.0338851590502019 0.104958051763595 -0.322844779231649 0.746812798394428 0.949737063416439 0.970136220662234
"RAB1A" 247.782651586807 0.0260314374072128 0.0805391705577758 0.323214620003304 0.74653270947701 0.949737063416439 0.970136220662234
"RDH11" 286.681008621025 -0.0237587695430901 0.0734052521554266 -0.32366579836527 0.746191067069593 0.949737063416439 0.970136220662234
"UBTF" 148.427110027987 0.0320416150921227 0.0990560819936663 0.323469437183791 0.746339750046929 0.949737063416439 0.970136220662234
"MLLT10" 69.3069503669913 -0.0393841440591297 0.122094681912977 -0.322570512016245 0.74702052886028 0.949745995243829 0.970136220662234
"ADAMTS1" 37.3135115892869 -0.0570549984755539 0.175780949656599 -0.324580101467281 0.745498889233768 NA 0.970136220662234
"COPB2-DT" 10.4979669237451 -0.10915681344942 0.338332070772886 -0.322632179680933 0.746973820061696 NA 0.970136220662234
"COX18" 24.9701017512402 -0.0668610423671609 0.207079866908631 -0.322875629414335 0.746789433562949 NA 0.970136220662234
"DDX59" 38.795708057598 0.0534095988376794 0.165488213681872 0.322739593650772 0.746892463962728 NA 0.970136220662234
"ENSG00000289106" 13.0077972025652 -0.109761307954913 0.337758957107363 -0.324969347652337 0.745204270721485 NA 0.970136220662234
"FAM241B" 21.8047838768256 0.0743035263562965 0.230049536997981 0.322989245385653 0.746703386872915 NA 0.970136220662234
"HS3ST1" 53.753555387027 -0.0487813981212596 0.150053947204223 -0.325092401967063 0.745111139269902 NA 0.970136220662234
"LINC00461" 43.2716432027865 0.0511444580229007 0.157155955195702 0.325437607243148 0.744849896735991 NA 0.970136220662234
"MIR17HG" 34.4484579554003 0.0559329028599023 0.172583485367167 0.324091860474984 0.745868489050836 NA 0.970136220662234
"PAX3" 11.9058082878994 0.0954312384210327 0.293493481568099 0.32515624507623 0.745062822225297 NA 0.970136220662234
"TANC2" 44.3878088309988 0.0540031205202413 0.167037322383845 0.323299725771132 0.746468261660014 NA 0.970136220662234
"TNFRSF19" 35.9101901235515 -0.0611219401249999 0.188104096554345 -0.32493678364597 0.74522891682903 NA 0.970136220662234
"ZNF783" 10.2312549775907 -0.115566672445169 0.357539207445232 -0.32322797063556 0.746522599362208 NA 0.970136220662234
"LIPT1" 11.5138039932874 0.0914615632318848 0.283666143276196 0.322426787263194 0.747129393578088 NA 0.970164764355498
"DYNLT1" 297.924218575785 0.0231120756251395 0.0718274243070861 0.321772301430826 0.747625199474249 0.949796237968917 0.97017581918119
"PLIN2" 131.178603483868 -0.0301999329026714 0.093779715396862 -0.322030545463587 0.747429554163083 0.949796237968917 0.97017581918119
"TRAF7" 98.0702297130213 0.0351090690976094 0.109126764700538 0.321727389187745 0.74765922658554 0.949796237968917 0.97017581918119
"CACNB3" 25.3849079658082 0.0677404732332039 0.210391051864528 0.32197411740126 0.747472302593969 NA 0.97017581918119
"FAM241A" 11.2798508863141 0.108260955099417 0.33628895617397 0.321928368778815 0.747506961129347 NA 0.97017581918119
"SLC46A1" 14.8685089828459 0.0852018606728527 0.264724663055862 0.321850860774818 0.747565681306047 NA 0.97017581918119
"PFDN1" 493.07151118534 -0.0258887802182898 0.0805025169321279 -0.321589699364516 0.747763548352374 0.949796237968917 0.970186513598726
"SMARCC1" 436.474011036368 -0.027547134992236 0.0858263151351119 -0.320963738788855 0.74823787046744 0.949796237968917 0.970186513598726
"SON" 883.896377541382 -0.0267384418686133 0.083213369999648 -0.321323867411288 0.747964971068957 0.949796237968917 0.970186513598726
"GMEB2" 25.5158477971464 -0.0766295765924652 0.238457139502183 -0.321355765453035 0.747940800792584 NA 0.970186513598726
"NEK7" 13.4073143125684 -0.09030946344779 0.281413421879593 -0.32091384570289 0.748275681095489 NA 0.970186513598726
"RUSC2" 23.0128386988899 0.0704167135925619 0.219198008576692 0.321247049869637 0.748023179458533 NA 0.970186513598726
"TRMT11" 34.7655216840924 -0.0584614189106234 0.182158182624262 -0.3209376491816 0.748257641957793 NA 0.970186513598726
"FEZ2" 161.936372615354 -0.027360518988674 0.0853238219519185 -0.320666823904022 0.74846289128859 0.949796237968917 0.970203928967773
"DNAJC27" 11.0756104877028 0.0977945526922409 0.304893155093113 0.320750240071394 0.748399671092416 NA 0.970203928967773
"AKIRIN1" 186.74308988046 -0.0248718147247303 0.0801341328886789 -0.31037728653384 0.756274064573441 0.949796237968917 0.970291339440475
"AKR1A1" 191.298912756687 -0.027072132150056 0.0870453192858692 -0.311011923124174 0.755791557490742 0.949796237968917 0.970291339440475
"AP3D1" 246.48119637224 -0.0317332210438196 0.102093350188063 -0.310825543342096 0.755933250080187 0.949796237968917 0.970291339440475
"ASF1B" 57.5373268623242 -0.0457007959870417 0.146125675700617 -0.312749937804727 0.754470652434974 0.949796237968917 0.970291339440475
"BABAM1" 121.301209956602 0.0340707101906019 0.106339509607739 0.32039559253452 0.748668466248432 0.949796237968917 0.970291339440475
"CCT5" 843.579506496164 -0.0346210977251139 0.109104796463741 -0.31731966739537 0.751001055490776 0.949796237968917 0.970291339440475
"CEBPZ" 297.783626282188 0.0228678408535261 0.0733846730285751 0.311616035198816 0.755332346319844 0.949796237968917 0.970291339440475
"CEP43" 74.8176580796825 -0.0363855312820289 0.117108430284646 -0.310699504669215 0.756029073848826 0.949796237968917 0.970291339440475
"CPXM1" 96.1380259204802 0.0649280883882985 0.207519324571937 0.31287731165389 0.754373875477695 0.949796237968917 0.970291339440475
"CSNK1A1" 382.284635953044 -0.0223944967111937 0.0710377425571422 -0.315247865501635 0.752573465507103 0.949796237968917 0.970291339440475
"DDX55" 83.402817901693 0.0389864622386413 0.121883034197259 0.319867834727059 0.749068522017631 0.949796237968917 0.970291339440475
"DNAJC11" 74.0600482798643 0.0407611082115692 0.129416843587999 0.31495983893204 0.752792146968501 0.949796237968917 0.970291339440475
"ENKD1" 64.8047867548339 0.0430633973237207 0.136475536394486 0.315539315407011 0.752352205121017 0.949796237968917 0.970291339440475
"ERH" 362.419907621736 0.0242709642713626 0.076830378223244 0.315903225164909 0.752075963864651 0.949796237968917 0.970291339440475
"FAM172A" 64.4455596698064 -0.0433100609754491 0.136622633396242 -0.317005022512182 0.751239791246346 0.949796237968917 0.970291339440475
"GGCT" 221.425415458952 0.0240963381875483 0.0770792806001371 0.312617580236023 0.754571220040605 0.949796237968917 0.970291339440475
"HMGCS1" 932.050469418915 0.0354931263746561 0.113525004240078 0.312645893406854 0.754549706846147 0.949796237968917 0.970291339440475
"HMMR" 173.904485438856 -0.0271601101122941 0.0856544657940358 -0.317089247600973 0.75117588340621 0.949796237968917 0.970291339440475
"JMJD1C" 193.081081850605 -0.0284588445554147 0.0908070418642338 -0.313399092968624 0.753977473245716 0.949796237968917 0.970291339440475
"KLHL42" 116.874199734168 -0.0296871864817969 0.0931682957149126 -0.318640437221663 0.749999186052025 0.949796237968917 0.970291339440475
"NES" 1458.09254939352 0.0404867509666786 0.128076297318377 0.3161143147825 0.751915741817864 0.949796237968917 0.970291339440475
"NGRN" 403.098882202955 -0.0220240224484241 0.0706655012669765 -0.311665834863558 0.755294495340156 0.949796237968917 0.970291339440475
"NIT2" 64.2341395655159 0.0444646713082889 0.14281182923488 0.31135145839466 0.755533451723416 0.949796237968917 0.970291339440475
"NSMCE2" 60.8850644917035 -0.0432041951105227 0.13879357585419 -0.31128382451873 0.755584863038754 0.949796237968917 0.970291339440475
"NTHL1" 89.4636219247198 -0.0385101391525596 0.122652616403117 -0.313977314809085 0.753538268325755 0.949796237968917 0.970291339440475
"OTUD6B-AS1" 140.233425431682 -0.0278523458969529 0.0871203496127812 -0.319699657092133 0.749196019752125 0.949796237968917 0.970291339440475
"PDCL" 84.3211033748984 -0.0344414768833616 0.109060527313509 -0.315801488694027 0.752153188084964 0.949796237968917 0.970291339440475
"PGLS" 101.861025121082 0.0584760841718564 0.185165705551697 0.315804073965145 0.752151225674919 0.949796237968917 0.970291339440475
"PHACTR4" 136.675801157566 -0.0328641173535401 0.105048696588011 -0.312846502821729 0.754397283265243 0.949796237968917 0.970291339440475
"PPP2R2A" 161.066454616064 -0.0269045960111981 0.0852912368515751 -0.315443848680701 0.752424678473984 0.949796237968917 0.970291339440475
"PRKAR2A" 143.598425717602 -0.0267792467965214 0.0861510498125098 -0.310840632294105 0.755921778612702 0.949796237968917 0.970291339440475
"PTS" 77.6174309649416 -0.0386344622223246 0.123368884693928 -0.313162126075588 0.754157491222089 0.949796237968917 0.970291339440475
"R3HCC1" 66.1386557210622 0.0497300541067092 0.160335088635795 0.310163262014793 0.75643680645672 0.949796237968917 0.970291339440475
"RPL11" 1837.78158507704 0.0503348797088523 0.162337126739091 0.310063881996327 0.756512377599813 0.949796237968917 0.970291339440475
"RPS3" 1770.58842702068 0.0514343837584203 0.164739979090229 0.312215553519339 0.754876712510997 0.949796237968917 0.970291339440475
"SALL2" 143.92455674414 0.0302519308295799 0.094751411845447 0.319276834406701 0.749516597611835 0.949796237968917 0.970291339440475
"SDHA" 129.838125813105 -0.0374235498688372 0.119373371765815 -0.3134999817401 0.753900834560498 0.949796237968917 0.970291339440475
"SMN2" 164.112559224939 -0.0609860280794965 0.196514547359975 -0.310338490960582 0.756303563497395 0.949796237968917 0.970291339440475
"SNAPC1" 82.1103752212927 -0.0376924637995761 0.119970528330172 -0.314181026992248 0.753383551902518 0.949796237968917 0.970291339440475
"STT3A" 184.439882095022 0.0304608586994254 0.0970447646824078 0.313884616023468 0.75360867497399 0.949796237968917 0.970291339440475
"TIMM9" 69.7520126838865 0.0407037974630386 0.128586864643599 0.316547087261644 0.751587290634664 0.949796237968917 0.970291339440475
"TLE1" 61.5007847016905 0.0417255047521733 0.132276742103148 0.315440976915173 0.752426858602216 0.949796237968917 0.970291339440475
"TMEM43" 125.068353238844 0.032890292037191 0.10457581877256 0.314511446558439 0.753132624133579 0.949796237968917 0.970291339440475
"TRA2A" 123.981177429717 0.0303500468461953 0.0973655589522787 0.311712346468125 0.755259144030332 0.949796237968917 0.970291339440475
"TRIM27" 157.164277601909 -0.0264003379021177 0.0847763161238466 -0.311411713898377 0.755487649926821 0.949796237968917 0.970291339440475
"UBE2F" 94.8312602945476 0.0343490844254556 0.110201619372141 0.311693100529329 0.755273771912137 0.949796237968917 0.970291339440475
"UBL3" 72.2380885146391 -0.0373413003785026 0.119511117425986 -0.312450432920001 0.754698227452878 0.949796237968917 0.970291339440475
"WASHC2C" 91.4302587737995 -0.0350813392125726 0.112539881100296 -0.311723620725243 0.755250575068441 0.949796237968917 0.970291339440475
"WDR70" 70.4780485932394 -0.0399208997550145 0.124648728105239 -0.320267204983511 0.74876578152445 0.949796237968917 0.970291339440475
"YOD1" 58.9906773827265 -0.043660621953487 0.137116393367226 -0.318420145697348 0.750166258853088 0.949796237968917 0.970291339440475
"ZDHHC18" 80.7345712871002 0.0374773502216071 0.120721517397005 0.310444658331778 0.756222838038241 0.949796237968917 0.970291339440475
"GNPAT" 175.863865359479 -0.0291367143225972 0.094080007810866 -0.309701444553154 0.756788004157803 0.949937645537729 0.970291339440475
"ABLIM1" 152.147820114399 0.0267684784578458 0.086545751927061 0.309298583255776 0.757094408570465 0.950006237799594 0.970291339440475
"GTF2A2" 165.10563033914 0.0323653063694452 0.104674016636869 0.309200959410257 0.757168664135058 0.950006237799594 0.970291339440475
"CEP104" 56.2728176983358 -0.0434178158695979 0.141029611921958 -0.307863116673852 0.758186492179839 0.950022208393363 0.970291339440475
"CPSF7" 96.2090619143586 0.0322646698285691 0.104987938039725 0.307317873186164 0.758601432681785 0.950022208393363 0.970291339440475
"DHX8" 76.3786717179072 -0.0359040586151369 0.116805794137443 -0.307382513686686 0.758552236415412 0.950022208393363 0.970291339440475
"ELF2" 61.9538230133212 -0.0397422111429513 0.129596931035914 -0.3066601255545 0.759102083469437 0.950022208393363 0.970291339440475
"FAM234A" 102.429666437983 -0.0348699168589331 0.11292360295305 -0.308792103218943 0.757479676508261 0.950022208393363 0.970291339440475
"GTF2H1" 99.6151584488222 -0.0334049982408436 0.108871859747636 -0.306828581033484 0.758973852371031 0.950022208393363 0.970291339440475
"KNOP1" 201.236761117301 0.032358449385414 0.105443128118836 0.306880590159897 0.758934263502143 0.950022208393363 0.970291339440475
"LIMA1" 228.899503678328 0.0245295539241593 0.0800015237357034 0.306613584076176 0.759137512781039 0.950022208393363 0.970291339440475
"MAP2" 624.729852141446 -0.019864916671718 0.0644499520162774 -0.308222365576021 0.757913135094236 0.950022208393363 0.970291339440475
"NLK" 59.5818007765029 -0.041004436827184 0.133064927961958 -0.308153601818406 0.75796545597587 0.950022208393363 0.970291339440475
"SPECC1" 122.413047051056 -0.0324643013103906 0.105356109541311 -0.308138763397117 0.757976746360687 0.950022208393363 0.970291339440475
"UTP4" 57.4906622950788 -0.0439500237217179 0.14279559463101 -0.307782770436909 0.758247632797731 0.950022208393363 0.970291339440475
"CHTOP" 170.0583690944 -0.0271203285716927 0.0885225092784384 -0.306366468740606 0.759325635733248 0.950050648393143 0.970291339440475
"NUDT9" 74.3834251020236 0.0378063538376955 0.123487431683346 0.306155479325545 0.759486268164662 0.950050648393143 0.970291339440475
"CCNK" 166.450775791642 -0.0268675402024872 0.0878221156693645 -0.305931370449318 0.75965690019096 0.950060174745261 0.970291339440475
"CDC42SE2" 65.2997249462755 0.0400832947334867 0.131330425867104 0.305209508526591 0.760206590947229 0.950118869587343 0.970291339440475
"GRPEL1" 64.3069570053958 0.0401445975744537 0.131708271442632 0.304799365557989 0.76051896476063 0.950118869587343 0.970291339440475
"MYBBP1A" 62.1060764188133 0.0429852764718395 0.141014008940486 0.304829830701296 0.760495760501027 0.950118869587343 0.970291339440475
"POGLUT2" 65.9583990893917 -0.0382974400496947 0.125490275258104 -0.305182532837112 0.760227135018825 0.950118869587343 0.970291339440475
"SFSWAP" 134.544525458585 -0.0277814787334776 0.0911391273620192 -0.304824936748901 0.760499488042964 0.950118869587343 0.970291339440475
"AAMP" 71.1874107628296 0.0474251764413688 0.155709177969752 0.304575343982495 0.760689600963182 0.950128374284918 0.970291339440475
"TMSB15B" 93.9629044249613 -0.032798989936087 0.107852107656895 -0.304110792534802 0.761043484759061 0.950366708629914 0.970291339440475
"ABHD12" 30.4370809736144 0.0616492525986057 0.193821732386525 0.318071930528734 0.750430375001302 NA 0.970291339440475
"AFMID" 15.0808565169222 0.0892108530318953 0.29207946036308 0.305433504023181 0.760036007606111 NA 0.970291339440475
"APAF1" 53.3924300873205 -0.0443024793270429 0.14214948065939 -0.311661211293468 0.755298009528987 NA 0.970291339440475
"ATP23" 12.4925856031092 0.0906279846315107 0.287822652814529 0.31487439833275 0.752857020755294 NA 0.970291339440475
"AVEN" 53.9831209891528 0.0450078519865664 0.144588612777289 0.311282134339946 0.75558614782764 NA 0.970291339440475
"BCL10" 26.2901995696166 -0.0580498472518367 0.190263437716715 -0.305102482896727 0.760288100228409 NA 0.970291339440475
"CADM4" 49.1825435302747 0.0463031820818003 0.150845975510714 0.306956694900432 0.758876334412108 NA 0.970291339440475
"CEBPB" 27.0192438568992 -0.0666737857411294 0.215892010549198 -0.308829333570616 0.757451354166599 NA 0.970291339440475
"CEP131" 44.7604255953164 0.0548281831275107 0.176917515218413 0.309908168559923 0.756630790817297 NA 0.970291339440475
"CEP83" 49.0510815777064 0.0426778920819566 0.140246479419905 0.304306334522501 0.760894519614709 NA 0.970291339440475
"COL5A3" 16.8170194055538 0.0846756930389342 0.277610461080755 0.305016218442512 0.760353800014546 NA 0.970291339440475
"DENND3" 31.4779905391076 0.0571332801063349 0.185649888937139 0.307747451040383 0.75827451007599 NA 0.970291339440475
"DENND6A" 31.8440207341618 0.0601550943115012 0.189629349096139 0.317224599452712 0.751073185463297 NA 0.970291339440475
"DIRAS2" 22.6189813296277 0.0697562097125686 0.229030153643439 0.304572164856367 0.760692022572721 NA 0.970291339440475
"DNA2" 39.9346994883182 -0.0517897735152189 0.163511934472933 -0.316733904972495 0.751445519876027 NA 0.970291339440475
"EMD" 50.3493711200796 0.0492174351980534 0.1555966630383 0.316314207753535 0.751764028147794 NA 0.970291339440475
"ENDOG" 39.1392337606895 -0.0529683505322986 0.169317990244806 -0.312833565149901 0.7544071130551 NA 0.970291339440475
"ENSG00000260400" 12.3765350224908 -0.0924267004867495 0.297190154299279 -0.311001892726478 0.75579918274945 NA 0.970291339440475
"ENSG00000291038" 33.9865468615233 -0.0922946052813924 0.298010779743711 -0.309702237485387 0.756787401114628 NA 0.970291339440475
"ERMARD" 17.6692718718714 -0.0798460443256615 0.260327412838502 -0.30671393171796 0.759061124607176 NA 0.970291339440475
"FAM124A" 28.5672554565394 0.0625627131042573 0.195560655331378 0.319914621876495 0.74903305326757 NA 0.970291339440475
"FBXL18" 36.4805272766565 0.057937227953308 0.180927464062111 0.320223511967308 0.748798900896832 NA 0.970291339440475
"FCHSD1" 11.7273397927911 0.100280263901134 0.317489237689991 0.315854057387139 0.752113284913315 NA 0.970291339440475
"FIGNL2" 10.7832850139153 0.110901431945181 0.351315724881167 0.315674545973409 0.752249548873884 NA 0.970291339440475
"FUOM" 30.822989881491 0.0622199363226303 0.198106898381403 0.314072537761113 0.753465946654476 NA 0.970291339440475
"GLCCI1" 29.0973034390471 -0.0643917881035788 0.201675600581864 -0.31928397841781 0.749511180769466 NA 0.970291339440475
"GTPBP3" 27.3065677580738 0.0687083352115637 0.220147257816694 0.31210170816106 0.75496322840672 NA 0.970291339440475
"ITGA2" 11.8817620244798 -0.0913727683933573 0.292156972875735 -0.312752310834701 0.754468849403099 NA 0.970291339440475
"KIF27" 13.3178325128552 0.0917585535538298 0.293601133345131 0.312527926947634 0.754639342547998 NA 0.970291339440475
"KLHDC9" 10.7674918125368 -0.106791084590668 0.337776694978751 -0.316158829718509 0.751881955286097 NA 0.970291339440475
"LAMA5" 30.6258959881392 0.0565292771267761 0.185667263876901 0.304465504291891 0.760773269604133 NA 0.970291339440475
"LRRFIP1P1" 15.2485862096919 0.0825779969748593 0.261736612210568 0.315500366102489 0.75238177313531 NA 0.970291339440475
"LTBP1" 41.8856458647406 0.0511791937498403 0.166445479474506 0.307483230613538 0.75847558523241 NA 0.970291339440475
"LYRM7" 48.4053410672718 -0.0458161819348851 0.14960686948349 -0.306243838221219 0.759418996682019 NA 0.970291339440475
"MEIS1" 30.4567066707759 -0.0598128016911111 0.19516634946771 -0.306470873971063 0.759246152808128 NA 0.970291339440475
"MTM1" 19.73871267257 -0.0712776786557724 0.231460380227327 -0.307947643504981 0.758122171911445 NA 0.970291339440475
"MTSS1" 16.6298347621296 0.0755683073447383 0.242911298373422 0.311094246544963 0.755728974890896 NA 0.970291339440475
"NECAB3" 12.9754336127568 0.0944001896576901 0.306681477729774 0.307811839034077 0.758225512458482 NA 0.970291339440475
"PALM3" 16.1417461873035 0.0864749138527448 0.281661297829181 0.307017380517749 0.75883014295594 NA 0.970291339440475
"PLCB2" 15.5826209055352 -0.0819111868525942 0.264817676367736 -0.309311628952023 0.757084485800497 NA 0.970291339440475
"PRORP" 13.1023685143247 -0.0867286208834221 0.275891299261898 -0.314357941390142 0.753249196038732 NA 0.970291339440475
"PSTPIP2" 23.1756827927556 -0.0647631228973931 0.211328960559447 -0.306456449347722 0.759257134015158 NA 0.970291339440475
"RAB5B" 52.982066755387 -0.0464865577423544 0.147418695706228 -0.31533692195318 0.752505854252597 NA 0.970291339440475
"SAMHD1" 13.4786764344802 0.0917046946429006 0.289473446798662 0.316798295861258 0.751396657367273 NA 0.970291339440475
"SERPING1" 35.4040629422428 0.0584887621354515 0.192190845475644 0.30432647294256 0.76087917854009 NA 0.970291339440475
"SETBP1" 55.7633702633325 -0.0419928167736947 0.136468187856949 -0.307711397309043 0.758301946468091 NA 0.970291339440475
"SETD4" 34.7664296425271 -0.05566305698171 0.179269300079099 -0.310499661443146 0.756181016899627 NA 0.970291339440475
"SH3BGRL2" 42.6536862317187 -0.0503564503618121 0.16492241837329 -0.305334173840659 0.760111650876584 NA 0.970291339440475
"SH3YL1" 19.7978456208027 -0.0678425361641958 0.220384227298375 -0.307837529916988 0.758205962624244 NA 0.970291339440475
"SHB" 31.8641066684984 0.060195442646672 0.196536236429981 0.306281649328914 0.759390209992034 NA 0.970291339440475
"SLC35C2" 47.6172856583707 -0.0525247631180378 0.167536128741477 -0.313513052453828 0.753890905760611 NA 0.970291339440475
"SLC35G2" 22.9615158498101 -0.07104459222225 0.222836817717404 -0.318818913992691 0.749863834862902 NA 0.970291339440475
"SLC41A1" 54.9850862254853 0.0446176007621663 0.143503677896168 0.310916078363158 0.755864421087229 NA 0.970291339440475
"SNHG30" 34.3461976809439 -0.0637826545926102 0.20831822535893 -0.306178945614161 0.759468402077739 NA 0.970291339440475
"ST20" 19.1045120876566 0.0744194178385118 0.233464773181608 0.318760799860038 0.749907905954232 NA 0.970291339440475
"STIMATE-MUSTN1" 22.1626574362054 -0.0923976097206228 0.294454554283005 -0.313792428667338 0.753678695212644 NA 0.970291339440475
"TMUB1" 16.6957822112487 -0.087902679406656 0.282916822488997 -0.310701493934934 0.756027561435154 NA 0.970291339440475
"TNC" 15.5083768827864 0.0829651867587445 0.263043218587187 0.315405153587889 0.752454054389269 NA 0.970291339440475
"TRIM39" 19.7347557463711 0.0715419338335733 0.232742649524163 0.307386437250925 0.758549250320379 NA 0.970291339440475
"TRIM52-AS1" 41.6567164931322 -0.0529833314698623 0.166054944071063 -0.319071086779495 0.749672608054363 NA 0.970291339440475
"USPL1" 50.5238514621387 0.0425159296901964 0.139683895732794 0.304372450862386 0.760844153766525 NA 0.970291339440475
"WNK2" 12.0069883484889 -0.0983633909440972 0.307962102878016 -0.319400958835052 0.749422483829724 NA 0.970291339440475
"YPEL1" 13.799120221728 -0.0897442284626122 0.282493533530022 -0.317685956705535 0.750723164724176 NA 0.970291339440475
"ZBTB34" 17.8493507260699 -0.107074466351844 0.346433126407108 -0.309076869935402 0.757263053469985 NA 0.970291339440475
"ZNF212" 12.7559583450111 0.09171604401466 0.299620247494251 0.306107630514589 0.759522698311839 NA 0.970291339440475
"ZNF449" 23.9140776760146 -0.0731237648913043 0.229674296034041 -0.318380272211507 0.75019650082895 NA 0.970291339440475
"ZNF674-AS1" 10.039920178204 -0.115446313823803 0.366388190102215 -0.315092890389278 0.752691126435684 NA 0.970291339440475
"ZNF787" 48.0932508193165 -0.050233537677249 0.165138791760279 -0.304189809927698 0.760983287733866 NA 0.970291339440475
"SCAF1" 16.1488377780096 -0.111059526367202 0.365336151289215 -0.303992709112664 0.76113344576015 NA 0.970295245502664
"FABP7" 44.6791549261578 0.0540013376647928 0.177852595759741 0.303629741439043 0.761409990271391 NA 0.970331710660309
"PLPP5" 43.8112767733529 0.047683125708572 0.157052322813439 0.303612992500687 0.761422751997638 NA 0.970331710660309
"SH2D3C" 24.2496533270389 0.0682519337762022 0.22470935558934 0.303734277539087 0.761330341251409 NA 0.970331710660309
"EXOSC10" 182.935714206555 -0.0240567879771317 0.0793207605957591 -0.303284887795414 0.761672761966991 0.950505622085472 0.970361998350326
"LAMA1" 62.5070066511683 -0.0407349126683235 0.134332405660438 -0.303239657386114 0.761707228688931 0.950505622085472 0.970361998350326
"SEC22B" 96.4878155442806 -0.0341898518153726 0.112673645502511 -0.303441427344345 0.761553478500644 0.950505622085472 0.970361998350326
"GOSR1" 102.979777443164 -0.0319452332886252 0.105466501273731 -0.302894595941071 0.76197018983928 0.950505622085472 0.97047554918962
"NDUFB8" 379.226874093242 0.0274594017802209 0.0906433590422369 0.302938925370426 0.76193640614929 0.950505622085472 0.97047554918962
"ADI1" 137.563568650838 0.029688658313846 0.0984190248275586 0.301655684618537 0.762914553916008 0.950867074246193 0.970538630856786
"CS" 253.683278491086 0.0226074837071488 0.0750116095546467 0.30138646326045 0.763119815482374 0.950867074246193 0.970538630856786
"HSP90AB1" 1796.4028355623 0.0485454641148866 0.160752211580628 0.301989401188038 0.762660142613686 0.950867074246193 0.970538630856786
"IFT57" 226.859995330339 0.0253585501736309 0.0840696151656155 0.301637519378137 0.762928403057034 0.950867074246193 0.970538630856786
"MRPS5" 143.760850937247 -0.036781581150925 0.122104514828422 -0.301230312430375 0.763238876685602 0.950867074246193 0.970538630856786
"SYAP1" 235.371749738594 0.0216239091672286 0.0716914372320041 0.301624712826588 0.762938166790573 0.950867074246193 0.970538630856786
"CPNE2" 31.7325488038245 -0.056381919976136 0.187114263211893 -0.3013234748026 0.763167841972649 NA 0.970538630856786
"KATNA1" 53.8958386434263 -0.0448487203559578 0.148337644169536 -0.30234213713614 0.762391259618924 NA 0.970538630856786
"NAPB" 12.9643830197867 -0.093898213658934 0.310481960289246 -0.302427276520214 0.762326363999915 NA 0.970538630856786
"SEPTIN3" 33.6392465979442 -0.0530971017427514 0.176276836734615 -0.301214287289992 0.763251095781596 NA 0.970538630856786
"TMCC2" 15.5757076433194 0.0838284117722412 0.277179629225902 0.302433523005837 0.762321602819712 NA 0.970538630856786
"TMEM161B" 31.0429919088675 0.0586020690321864 0.193926263278108 0.302187378035257 0.76250922561035 NA 0.970538630856786
"TPTEP1" 13.8511344423804 0.0789166696859221 0.260875145993856 0.302507428928399 0.762265271120352 NA 0.970538630856786
"VIPAS39" 24.1822527494911 0.0639714765501148 0.212233087751875 0.301420844542888 0.763093601344805 NA 0.970538630856786
"ZFPM1" 10.3810120205138 -0.106993240047807 0.355318410334759 -0.301119325472059 0.763323504942172 NA 0.970538630856786
"TNFAIP2" 80.0459018202234 0.0375131338616485 0.124693806229158 0.300841998460679 0.763534980900833 0.951032671231045 0.970616751676059
"PPM1L" 18.8179484260992 -0.0705663757827438 0.234587268406995 -0.300810765485855 0.763558798739253 NA 0.970616751676059
"WASF2" 235.625591863856 0.0208235776707638 0.0693401476743177 0.300310546908115 0.763940289046033 0.951302912306445 0.970770145383863
"NOL3" 15.0743019950824 0.0819614201724113 0.272818873281868 0.300424304178293 0.763853527342467 NA 0.970770145383863
"ZNF767P" 18.5639513259867 -0.0778451121771998 0.259157177378721 -0.30037799054834 0.763888849996797 NA 0.970770145383863
"RPL15" 1710.30289730877 0.0393738687110248 0.131283330760149 0.299915217591179 0.764241826399835 0.951302912306445 0.971037934950127
"SLBP" 148.191269795688 -0.0260116756999937 0.0868276518991105 -0.299578246457914 0.764498879289501 0.951302912306445 0.971037934950127
"ENSG00000283638" 17.6298985011605 0.0725652068200979 0.242147428859485 0.299673662288632 0.764426090256673 NA 0.971037934950127
"EXD3" 11.8585947064661 -0.0897614084368359 0.299503592337254 -0.299700607049016 0.764405535521909 NA 0.971037934950127
"LCMT1" 118.656801818202 0.035259931091392 0.117842763068482 0.299211679811865 0.764778538098172 0.951302912306445 0.97106176443077
"MAPRE2" 103.949147054804 0.0299687252801873 0.100104569211939 0.299374199560644 0.764654545727135 0.951302912306445 0.97106176443077
"SART3" 122.008460819709 0.031759021420929 0.106111912684997 0.299297417389964 0.764713124954073 0.951302912306445 0.97106176443077
"ACOT13" 69.6103576044702 -0.0391439717346341 0.130983889037098 -0.298845697912874 0.765057781396758 0.951302912306445 0.971195451009118
"MRPL13" 191.742546394263 -0.023430538777059 0.0783825521220669 -0.298925438668674 0.764996936790481 0.951302912306445 0.971195451009118
"TATDN3" 18.1117287263373 0.0715541966628094 0.239644814331782 0.29858437313709 0.76525719025758 NA 0.971338159192468
"LRRC41" 98.8696401308757 0.0376667475000406 0.126219798483086 0.298421863706969 0.76538120402935 0.951486981501768 0.971342540743739
"RCC1" 71.682770114786 0.0431299352412959 0.144726511943859 0.298009913056057 0.765695597673866 0.951486981501768 0.971342540743739
"TRIM33" 136.779816233633 -0.0264130289946584 0.0885725289451243 -0.298207912873559 0.765544482801331 0.951486981501768 0.971342540743739
"NANP" 25.4129524160521 0.060502111991053 0.202991147591213 0.298052958018116 0.76566274469316 NA 0.971342540743739
"PIGH" 34.2980344625445 -0.0539403923742459 0.180879170239123 -0.298212294444609 0.76554113885595 NA 0.971342540743739
"CMC4" 37.1721100355635 -0.0551059367739126 0.185024093384636 -0.297831140614514 0.765832045736238 NA 0.97140527350799
"ZBED6" 81.8972027236547 0.500915178254122 1.68356524432152 0.297532382510065 0.766060089067233 0.951736985522028 0.971584161122754
"ZNF876P" 10.4795124260383 -0.0929134802929347 0.312460757564308 -0.297360478215612 0.766191313534983 NA 0.971640227930905
"ATP5IF1" 469.444172880458 0.0214205394894494 0.0721656017206612 0.296824788801237 0.766600279183002 0.952002221836466 0.97193808531366
"NELFE" 248.369313970846 0.0313468526244428 0.105573344316217 0.296920144260577 0.766527476442226 0.952002221836466 0.97193808531366
"DUSP11" 32.1652069628353 0.0589003784970813 0.198563969973146 0.296631753006586 0.766747665986728 NA 0.972014582017235
"ABI2" 329.939445468789 0.0199000974990203 0.0673340717744825 0.295542761258674 0.767579291566806 0.952320992168685 0.972195218716615
"ALPK2" 167.735739590876 -0.0244151443450337 0.0830987211750457 -0.293808905838679 0.768903929421598 0.952320992168685 0.972195218716615
"ATMIN" 138.177755068628 0.0256048912644128 0.0869201162368954 0.294579579192327 0.768315063737804 0.952320992168685 0.972195218716615
"MEF2A" 66.110208407921 0.0352960547018282 0.119407386693702 0.295593561496894 0.767540491210793 0.952320992168685 0.972195218716615
"MRFAP1" 854.754535477907 0.0383991339749776 0.130786194325196 0.293602349797711 0.769061780004577 0.952320992168685 0.972195218716615
"MYBL1" 68.7025715652986 -0.0415591515985518 0.141225106565847 -0.294275944335539 0.768547052896516 0.952320992168685 0.972195218716615
"PIK3R3" 90.4957414893547 0.0326041104600595 0.110545301508222 0.294938907535879 0.768040549339296 0.952320992168685 0.972195218716615
"POP7" 117.001109284221 -0.0303633939021837 0.103315699949404 -0.293889446783533 0.768842382449039 0.952320992168685 0.972195218716615
"PRKACA" 63.4575897510206 -0.0407795446979538 0.138494058600879 -0.294449777195677 0.768414235109964 0.952320992168685 0.972195218716615
"SYPL1" 115.495354857024 -0.0318408459696541 0.108461520601062 -0.293568131750333 0.769087930436474 0.952320992168685 0.972195218716615
"TRIM2" 180.34564555775 -0.0243890521855596 0.0828720678116975 -0.294297618360104 0.768530492388739 0.952320992168685 0.972195218716615
"UBAC1" 95.5961127500677 0.0355054886526301 0.12097520206287 0.293493939643748 0.769144631114962 0.952320992168685 0.972195218716615
"USP5" 83.5420864877425 0.0442941359769088 0.150603536000095 0.294110863219578 0.768673190163174 0.952320992168685 0.972195218716615
"VGLL3" 95.7493275892007 0.0373668343479031 0.126495115539727 0.295401400982695 0.767687263201571 0.952320992168685 0.972195218716615
"AUNIP" 13.7970205901762 -0.0866370762976306 0.295042026417312 -0.293643171278555 0.76903058337949 NA 0.972195218716615
"CDIN1" 25.0338896579592 0.0587535536700186 0.199935207489441 0.293862968947686 0.768862615855719 NA 0.972195218716615
"DYNLRB2-AS1" 16.8209903089557 -0.0807433884872508 0.273457888239665 -0.295268090480116 0.76778909051305 NA 0.972195218716615
"IFFO1" 39.1303187891966 0.0516686887895081 0.175067034657001 0.295136596622771 0.767889534132863 NA 0.972195218716615
"KNDC1" 11.4045424801314 0.101318779304105 0.342739814455926 0.295614267822783 0.767524676239173 NA 0.972195218716615
"NEU3" 18.6536969393212 -0.0718300688970443 0.243806480927109 -0.294619193976715 0.768284797989935 NA 0.972195218716615
"NRBP2" 38.8859378576144 0.0513279962829271 0.17462034631699 0.293940525062015 0.768803350716662 NA 0.972195218716615
"PIGF" 53.6736481810955 0.0438691733525044 0.14815579753541 0.296101631406084 0.767152468142584 NA 0.972195218716615
"PROCR" 11.8631672981754 -0.0851932600675893 0.29028464664244 -0.293481798134941 0.769153910276068 NA 0.972195218716615
"RANBP10" 26.0421332608621 -0.0619341649174859 0.209767846195936 -0.295250993136648 0.767802150363169 NA 0.972195218716615
"TMEFF2" 17.6123095548506 -0.0788654265100146 0.267768694385811 -0.294528181088945 0.768354332483427 NA 0.972195218716615
"WDR90" 19.8990208543367 0.0710456086553642 0.240553921531993 0.295341718825047 0.767732850064296 NA 0.972195218716615
"HEPH" 24.6131825445053 -0.0652100985119862 0.222403555269036 -0.293206187433035 0.769364554941776 NA 0.972351400167501
"EPHB4" 80.4800263760954 0.0449558473122706 0.153645393412853 0.292594827047447 0.76983186823396 0.952767069031115 0.972430750179058
"TMEM59" 142.126946755766 -0.0295038134147672 0.100784844739022 -0.292740575144665 0.769720453316785 0.952767069031115 0.972430750179058
"FHIP2B" 31.3197544482002 0.0595789988175479 0.203730350087026 0.292440467471331 0.769949871246019 NA 0.972430750179058
"NOP9" 35.0555952551402 0.052727073496272 0.180035325915087 0.292870708724911 0.769620978696612 NA 0.972430750179058
"RTN4R" 24.7159727217505 0.0650644920752372 0.222446364919905 0.292495191362936 0.769908035952706 NA 0.972430750179058
"ZSCAN16" 23.5790694152507 -0.0673243327126862 0.229883209964957 -0.292863200939943 0.769626717573912 NA 0.972430750179058
"FBRS" 58.469404758663 -0.0405332698373833 0.138888654199158 -0.291840035970548 0.770408932767584 0.953076472122581 0.972640430224585
"HADHA" 203.967592515522 0.025532218373684 0.0874347585181581 0.292014512379326 0.770275528060447 0.953076472122581 0.972640430224585
"BLTP3B" 31.8901639399303 0.0531989668967818 0.182293184154558 0.291831903334777 0.770415151148717 NA 0.972640430224585
"CPPED1" 46.5256166464976 -0.0438666349980176 0.150406588363125 -0.291653680037679 0.770551428064363 NA 0.972640430224585
"IKZF5" 22.6862754176897 -0.0635567425833841 0.217907576912835 -0.291668346203525 0.770540213438894 NA 0.972640430224585
"RND3" 171.377229281843 -0.0260942824188713 0.0895167378260759 -0.291501713004449 0.770667633948436 0.95319417883096 0.972677156173645
"TMEM51" 38.4103671910438 -0.0558939866817218 0.191988610993948 -0.291131783246683 0.770950532699068 NA 0.972924236903006
"USP13" 82.9952190324773 -0.0332663841886991 0.114607031079833 -0.29026477586289 0.771613684130215 0.954161797392509 0.973314815902483
"RPL36A" 1567.59200808134 0.0395993569433501 0.136800021574623 0.289468937852097 0.772222546888791 0.954712134761958 0.973314815902483
"DEAF1" 69.9161300029422 0.0395047562918045 0.136636278865794 0.289123478915923 0.772486886921619 0.954836389603222 0.973314815902483
"C16orf87" 78.2085844734807 -0.0353197536629763 0.122299394024203 -0.288797454351954 0.772736380280165 0.954922242941984 0.973314815902483
"DCTN5" 140.387928018156 0.0254587354611893 0.0883230835282551 0.288245546285133 0.773158786642421 0.954922242941984 0.973314815902483
"PRDX5" 374.877309500665 -0.0187699641146518 0.0651308133284353 -0.288188695264721 0.773202301753641 0.954922242941984 0.973314815902483
"TBRG4" 135.114327333962 0.0262389793239994 0.0910518121407287 0.28817635483679 0.773211747502269 0.954922242941984 0.973314815902483
"CCT6A" 758.343157422384 0.0273006795460315 0.0949767421363231 0.287445946575488 0.773770884565997 0.954939596001401 0.973314815902483
"DPY19L4" 57.095959416502 0.0411769164184427 0.143387530834025 0.287172226057133 0.773980451455234 0.954939596001401 0.973314815902483
"KRTCAP2" 169.121804188274 0.0280032118642857 0.0975342253234201 0.287111644875714 0.774026836064571 0.954939596001401 0.973314815902483
"SRI" 257.131659070012 -0.0202302972541871 0.0704672746258882 -0.287087834198073 0.774045067177526 0.954939596001401 0.973314815902483
"UBE2I" 326.23201697116 0.0207912193346014 0.0722809332565491 0.287644588937534 0.77361880960898 0.954939596001401 0.973314815902483
"ACTR2" 471.622411438604 -0.017796209155729 0.062320457851708 -0.285559666427278 0.775215399091095 0.955011661202406 0.973314815902483
"ATP5PB" 356.630369409671 -0.0205997793091008 0.0738467540784853 -0.278953077439356 0.780280834642603 0.955011661202406 0.973314815902483
"BRD3" 121.502430234501 0.0325330887010537 0.116309330075507 0.279711771015564 0.779698646712773 0.955011661202406 0.973314815902483
"C1orf52" 77.6214969806926 0.0330201664771783 0.116248383793568 0.284048391896915 0.77637329588072 0.955011661202406 0.973314815902483
"CCDC77" 57.3623005172777 0.0378489434619849 0.136390813601954 0.277503612321311 0.78139343246887 0.955011661202406 0.973314815902483
"CDCA5" 105.206653311131 0.0334675016236357 0.119638651808027 0.279738204316594 0.779678365190658 0.955011661202406 0.973314815902483
"CHKA" 134.857967091474 0.0299202872452355 0.106923628573255 0.279828580871034 0.779609022956929 0.955011661202406 0.973314815902483
"EIF4H" 421.423744991387 0.0171194264832067 0.0613153848167546 0.279202789550604 0.780089202981489 0.955011661202406 0.973314815902483
"FABP3" 70.3689113736589 0.0367603049224766 0.131697385502371 0.279127066814965 0.780147311982385 0.955011661202406 0.973314815902483
"FTL" 2450.42175059886 -0.0519124026917644 0.182728520663413 -0.284095785941306 0.776336976309558 0.955011661202406 0.973314815902483
"HAUS8" 56.6047054140208 -0.0402129902434421 0.142380786717263 -0.282432701564546 0.777611742984816 0.955011661202406 0.973314815902483
"HINT1" 1078.41812011361 0.0428576408371106 0.153884747819612 0.278504799496761 0.780624881264405 0.955011661202406 0.973314815902483
"HNRNPU" 1044.79026156645 -0.0286896987484292 0.101286386994548 -0.28325325445732 0.776982707972276 0.955011661202406 0.973314815902483
"KDM3A" 56.6462535026995 -0.0373258491025838 0.132732141435973 -0.281211835345765 0.778547927506748 0.955011661202406 0.973314815902483
"LPP" 391.986841432794 -0.0259428935895827 0.0904576688239729 -0.286795955797475 0.774268559731461 0.955011661202406 0.973314815902483
"LRPAP1" 243.454323147909 0.0260760896064552 0.0919885084475675 0.283471164458747 0.776815682936714 0.955011661202406 0.973314815902483
"MRPL58" 113.184887815413 0.0316370431157693 0.113135613980385 0.279638232407123 0.779755071590013 0.955011661202406 0.973314815902483
"MTR" 120.395558990379 0.0281645523635995 0.100205649381061 0.281067510041232 0.778658620295991 0.955011661202406 0.973314815902483
"NDUFAF8" 396.871923065104 0.0318359947572458 0.111927096131039 0.284435099790077 0.776076963549069 0.955011661202406 0.973314815902483
"NSA2" 372.929369189888 -0.026729090646232 0.0953596621511815 -0.280297665105568 0.779249141993602 0.955011661202406 0.973314815902483
"NUP88" 134.334991575855 -0.0267933550914236 0.0945329526282987 -0.283428734070906 0.776848204440007 0.955011661202406 0.973314815902483
"NUP93" 156.514818608926 0.0246538454983238 0.0868700357665277 0.283801488980431 0.776562513384647 0.955011661202406 0.973314815902483
"PAM" 128.06580878024 -0.0259566638849694 0.0933632648063176 -0.278017954265166 0.780998576360669 0.955011661202406 0.973314815902483
"PNPLA4" 57.2056348468523 -0.0388773470296268 0.139402368903355 -0.278885842008751 0.780332434090069 0.955011661202406 0.973314815902483
"PPM1A" 70.4815325118382 0.0338577715511956 0.120082423728337 0.281954431797547 0.777978451381745 0.955011661202406 0.973314815902483
"RAB1B" 80.8279931714619 -0.0387007919915671 0.138554909888412 -0.279317362500799 0.78000128298312 0.955011661202406 0.973314815902483
"RHEB" 306.856568420465 0.0228099284680823 0.0797866709604726 0.285886454385127 0.774965088797339 0.955011661202406 0.973314815902483
"RNF216P1" 78.9476498408538 0.0351237280120924 0.125802539908266 0.279197288367185 0.780093424502755 0.955011661202406 0.973314815902483
"RPAIN" 154.801532754955 -0.0277375486171528 0.0977430418345457 -0.283780288566274 0.776578761236888 0.955011661202406 0.973314815902483
"RPL23A" 1827.74359959243 0.0455543284032116 0.161388794828196 0.282264505734154 0.777740699755462 0.955011661202406 0.973314815902483
"RYK" 92.3035141847133 -0.0282701985244236 0.101845086324595 -0.277580387475174 0.781334489229476 0.955011661202406 0.973314815902483
"SHOC2" 148.096450652659 -0.0277229567732884 0.097066611884878 -0.285607545529333 0.775178723597752 0.955011661202406 0.973314815902483
"SKA2" 360.498267372026 -0.0199630367396347 0.0706471438960345 -0.282573868364907 0.777503514264761 0.955011661202406 0.973314815902483
"SLC4A2" 91.3942822536569 -0.0343521447001091 0.123458353506139 -0.278248848494492 0.780821339102825 0.955011661202406 0.973314815902483
"SNHG6" 427.428436547939 -0.0265605000542521 0.0957664656035486 -0.277346562670554 0.781514009439453 0.955011661202406 0.973314815902483
"SNW1" 226.542826353194 -0.0226663021958925 0.0795074030096451 -0.285084172515896 0.775579655637455 0.955011661202406 0.973314815902483
"SPCS2" 218.839237226511 0.0212079938479316 0.0745742274055193 0.284387711221021 0.776113275421933 0.955011661202406 0.973314815902483
"SREK1IP1" 182.310240345231 -0.0216726180835051 0.0778684281815631 -0.278323559234711 0.780763992655102 0.955011661202406 0.973314815902483
"TASOR" 139.778811328706 -0.0244945691289932 0.088370384096479 -0.277180747593572 0.781641321883232 0.955011661202406 0.973314815902483
"TMCO1" 216.7780583851 0.0196700314460303 0.0701140599694551 0.280543324043701 0.779060691571091 0.955011661202406 0.973314815902483
"TMCO3" 104.802635791521 0.0320675461853301 0.112806017973578 0.284271590836946 0.776202255670451 0.955011661202406 0.973314815902483
"TMEM242" 67.8977498593798 -0.0383062249137151 0.137161449629883 -0.279278361500851 0.780031210916916 0.955011661202406 0.973314815902483
"TSPAN3" 352.012825469716 -0.0192573076110123 0.0676794477655176 -0.284537008601654 0.775998876759202 0.955011661202406 0.973314815902483
"U2SURP" 357.19641048809 -0.0193091421678134 0.0682061188258911 -0.28309985233295 0.777100294786314 0.955011661202406 0.973314815902483
"USP12" 58.3288096867738 0.0360628473911637 0.128764026367851 0.280069274069916 0.779424357465687 0.955011661202406 0.973314815902483
"VOPP1" 153.667244622499 -0.0277674356529547 0.10002220356687 -0.277612716604377 0.781309669289009 0.955011661202406 0.973314815902483
"CTR9" 170.919038338666 0.0238291340679898 0.0860463354376987 0.276933746763023 0.781830979415699 0.955043166639005 0.973314815902483
"BCKDK" 65.6077583248925 0.0400034048229091 0.147827818349665 0.270608098458755 0.786692466493034 0.955095451663671 0.973314815902483
"BLOC1S5-TXNDC5" 115.721796023548 -0.169379540378473 0.623715044563989 -0.271565584083159 0.785956065143865 0.955095451663671 0.973314815902483
"C14orf119" 127.315086245909 -0.0260350427881703 0.0976949728860552 -0.266493167652913 0.789859420644007 0.955095451663671 0.973314815902483
"C1orf21" 79.807294599255 0.0304554049227284 0.114324431265207 0.266394545642469 0.789935365458312 0.955095451663671 0.973314815902483
"CBR1" 93.6782513066475 -0.0299932031184467 0.109818515118424 -0.273116086901222 0.784763981107632 0.955095451663671 0.973314815902483
"CCNC" 110.4688975043 -0.0262990603200874 0.0987467601528219 -0.266328336032358 0.789986351915842 0.955095451663671 0.973314815902483
"CDC42BPB" 146.960945791372 0.0283394337259089 0.10338333374521 0.274119944668759 0.783992447043733 0.955095451663671 0.973314815902483
"CDK1" 267.58757747373 -0.0226712141883651 0.0843346149810815 -0.268824541304314 0.788064707053259 0.955095451663671 0.973314815902483
"CENPS" 57.3146098057104 -0.0380815300268224 0.14230986972452 -0.267595846307356 0.789010428566261 0.955095451663671 0.973314815902483
"CTNNB1" 546.407159087132 -0.0193022651771194 0.0703236032048427 -0.274477761341304 0.78371749148516 0.955095451663671 0.973314815902483
"DLGAP4" 135.858059512306 -0.0279625123583883 0.104986896408001 -0.266342880064956 0.789975151822661 0.955095451663671 0.973314815902483
"EIF1" 1001.63962026696 -0.0324861403049806 0.11799282190881 -0.275323022023215 0.783068078674595 0.955095451663671 0.973314815902483
"EIF4E2" 200.254781763013 -0.0275060595655026 0.100812514856643 -0.272843700056651 0.784973365741066 0.955095451663671 0.973314815902483
"EXOSC9" 149.72903365956 0.0228195083355615 0.0852247979905343 0.267756672630612 0.788886623485238 0.955095451663671 0.973314815902483
"FBL" 375.972974751282 0.0187851804432472 0.0705619392925179 0.266222564623292 0.790067805846012 0.955095451663671 0.973314815902483
"FMNL2" 57.8444160781099 0.0366293717157221 0.133087958369187 0.2752267910979 0.783142005169311 0.955095451663671 0.973314815902483
"FTSJ3" 130.750381239933 0.0250159402054665 0.093885617179386 0.266451251608315 0.789891698247765 0.955095451663671 0.973314815902483
"GAS7" 75.3866508176032 0.031456230486304 0.117483543009908 0.267750100826046 0.788891682395878 0.955095451663671 0.973314815902483
"GON4L" 95.8714989726602 -0.0286902614401601 0.105807851124563 -0.271154372149418 0.786272304460293 0.955095451663671 0.973314815902483
"GTF2H5" 192.776210880271 -0.0213921674651555 0.0784711275778233 -0.272611954555387 0.785151521497467 0.955095451663671 0.973314815902483
"H2AZ2" 590.651351202058 0.0158050392280301 0.0590670409627622 0.267577975304266 0.789024186102033 0.955095451663671 0.973314815902483
"HPS4" 67.6468014108354 -0.0336160147875852 0.124095017439163 -0.270889319178873 0.786476160064171 0.955095451663671 0.973314815902483
"KLF3" 120.923597329729 -0.0251515745458978 0.0932791984210259 -0.269637550189629 0.787439109059481 0.955095451663671 0.973314815902483
"LITAF" 166.909835432383 0.0258031321969706 0.0957151089963116 0.269582644449216 0.787481353879757 0.955095451663671 0.973314815902483
"LYPLA2" 69.4161201685656 -0.039675128115938 0.147305196478913 -0.269339636783401 0.787668333005079 0.955095451663671 0.973314815902483
"M6PR" 185.66835538913 -0.0259477440539568 0.0961785134324489 -0.2697873270019 0.787323873023167 0.955095451663671 0.973314815902483
"MBD3" 86.4330325592523 0.0458626444814379 0.16749184128497 0.273820170162244 0.784222822269225 0.955095451663671 0.973314815902483
"NAP1L1" 1779.50907513408 -0.0308167329898059 0.112621114565489 -0.273631930466167 0.784367493211595 0.955095451663671 0.973314815902483
"NSMCE4A" 117.616306930925 0.0270974095001474 0.100075449501599 0.270769800536488 0.786568088158125 0.955095451663671 0.973314815902483
"NUB1" 110.594060785694 -0.0282915190107408 0.103018515736458 -0.274625573941642 0.783603916350771 0.955095451663671 0.973314815902483
"NUP188" 70.7094894306711 0.033095953351839 0.123584497268052 0.267800202156867 0.788853115108018 0.955095451663671 0.973314815902483
"PA2G4" 521.509578961197 -0.0206728605390887 0.0753897910587324 -0.274212996862977 0.78392094074185 0.955095451663671 0.973314815902483
"PRKAB1" 66.4269552706892 0.0350842304121823 0.131213342672812 0.267383100662764 0.789174209641946 0.955095451663671 0.973314815902483
"PSMD11" 345.73426979543 0.0169608987165536 0.0617618048844099 0.27461792524193 0.783609793288052 0.955095451663671 0.973314815902483
"RPL39" 1480.2889547379 0.0412714191463132 0.15384567115029 0.268265066138881 0.788495294150185 0.955095451663671 0.973314815902483
"RPL7" 1910.34135415287 0.0383265672204164 0.143612591723405 0.266874699220196 0.789565637445867 0.955095451663671 0.973314815902483
"RPS15A" 1527.78716705105 0.0362568657820567 0.135306041519363 0.267961913414399 0.788728635625931 0.955095451663671 0.973314815902483
"RPS3A" 2022.44064967944 0.044113023001492 0.165242700009686 0.266958982145088 0.789500742766394 0.955095451663671 0.973314815902483
"RRAS2" 163.512773113469 -0.0213832924635358 0.0793644827696537 -0.269431510384795 0.787597640603861 0.955095451663671 0.973314815902483
"SMARCE1" 332.042048464204 -0.0523559286381049 0.192777207112448 -0.27158775366823 0.785939016800912 0.955095451663671 0.973314815902483
"SOCS7" 65.3928476699783 0.0337124662903903 0.12637715760794 0.266760757469925 0.789653370624901 0.955095451663671 0.973314815902483
"SURF6" 100.807658816248 -0.027788371571941 0.101907608172852 -0.272682011384344 0.785097663698892 0.955095451663671 0.973314815902483
"TGFB2" 174.628507631367 -0.0233250630738617 0.0864974752469738 -0.26966177922838 0.787420467284321 0.955095451663671 0.973314815902483
"TIGAR" 91.2116659762005 -0.0303008517255356 0.111519347751284 -0.271709370046838 0.785845496004866 0.955095451663671 0.973314815902483
"TUBA1B" 2704.3123314389 0.0644089623960884 0.235953044924103 0.272973643619672 0.784873475769019 0.955095451663671 0.973314815902483
"UCHL1" 608.370645712596 -0.0195244517367563 0.0720036806914288 -0.27115907894248 0.786268684538361 0.955095451663671 0.973314815902483
"UGGT2" 57.0231723778051 -0.0362147236211726 0.134865579952236 -0.268524583025545 0.788295554947677 0.955095451663671 0.973314815902483
"UIMC1" 64.9542099083931 -0.0368058912190437 0.133337738899634 -0.276035063462027 0.782521135303445 0.955095451663671 0.973314815902483
"XPO5" 158.931268550542 -0.0246800294439854 0.0926306744826483 -0.266434737540516 0.789904415065191 0.955095451663671 0.973314815902483
"ZNF714" 66.3849968020553 0.0369232983195376 0.136398752789548 0.270701143261237 0.786620897436489 0.955095451663671 0.973314815902483
"ATP6V1G1" 378.751176321327 0.0218674674861715 0.0823944248281677 0.265399843882347 0.790701456413855 0.955277097992177 0.973314815902483
"LIPA" 61.2470480018484 0.0403833895635051 0.152411174983896 0.264963442265779 0.79103762438405 0.955277097992177 0.973314815902483
"RPL3" 2076.3823902674 0.0471642544087077 0.177720248614796 0.265384809982654 0.790713036648495 0.955277097992177 0.973314815902483
"RPL37A" 2481.26921950253 0.0454698104333888 0.171472365062837 0.265172819052949 0.790876332845326 0.955277097992177 0.973314815902483
"SOD1" 612.695429091611 0.0255672321065887 0.0963957240668608 0.265232014740146 0.790830733599655 0.955277097992177 0.973314815902483
"C1orf43" 328.173937588535 0.0224371477448066 0.0848310155469354 0.264492268542895 0.791400621570877 0.955460426655874 0.973314815902483
"SLIT2" 155.483698714043 -0.0285395095324209 0.107964827701886 -0.264340805611476 0.791517319817186 0.955460426655874 0.973314815902483
"BTBD3" 71.3265367227087 -0.0325746855359542 0.12341022512304 -0.263954510280466 0.79181497146395 0.955621796167302 0.973314815902483
"KLHDC10" 72.5575592324298 -0.0306846480135139 0.116439284582606 -0.263524875848453 0.792146052781096 0.955823435943733 0.973314815902483
"COPB2" 283.628446285663 0.0166174670553324 0.0631297131588854 0.263227349275441 0.792375352209628 0.9559022050668 0.973314815902483
"CEMIP2" 157.387800047124 -0.0230726436312219 0.0879255437387443 -0.262411156646109 0.793004472220069 0.956067452233878 0.973314815902483
"PWP1" 187.330799817383 0.0218434151156993 0.0832126674162082 0.262501080592023 0.792935152369608 0.956067452233878 0.973314815902483
"RPS10" 1703.69782709667 0.0420606683167709 0.160124047561901 0.26267552536424 0.792800682448694 0.956067452233878 0.973314815902483
"MUS81" 98.7250588924299 0.0337886331975189 0.12888857073015 0.262153835721098 0.79320284274743 0.956108824722239 0.973314815902483
"LAMTOR1" 187.307702710015 0.022561720003488 0.0862025060429243 0.261729281887158 0.79353016355905 0.956132421307021 0.973314815902483
"TCTN3" 104.087576414591 0.0282890323760944 0.108183957710605 0.261490085727574 0.793714594077448 0.956132421307021 0.973314815902483
"VAMP3" 163.909376880646 0.0214090489288409 0.0818596751203191 0.261533519371699 0.793681104013815 0.956132421307021 0.973314815902483
"LRRC8A" 159.447218726278 0.0258033999787296 0.0987627013113996 0.261266648604227 0.793886884122869 0.956142335331283 0.973314815902483
"AASDH" 17.0378531913155 0.0660883612142843 0.239036709668099 0.276477873653999 0.782181051849841 NA 0.973314815902483
"ADCK2" 25.669132331594 -0.0581732703598209 0.209326898323501 -0.277906331320679 0.781084263589701 NA 0.973314815902483
"AIFM2" 22.2152684497257 -0.0554601202523956 0.212101483213976 -0.261479172196289 0.793723009154325 NA 0.973314815902483
"AK9" 12.7097492397056 0.0873811883099751 0.302878700791231 0.288502255463006 0.77296230426754 NA 0.973314815902483
"APEX2" 24.2117284332381 -0.0652651441107144 0.228002906050371 -0.286246983607726 0.774688960784379 NA 0.973314815902483
"APPAT" 39.771215375374 -0.0540181762860249 0.199161796155675 -0.271227601521536 0.786215985403164 NA 0.973314815902483
"ATXN7L1" 22.9275389174424 0.0651682601921028 0.228349129739881 0.285388695224448 0.775346367485512 NA 0.973314815902483
"B4GALT4" 55.421403593571 0.0379219427976797 0.143898735861906 0.26353214689858 0.792140449312843 NA 0.973314815902483
"BIN3" 37.9328628090806 0.0445941047955979 0.170789311175581 0.26110594678699 0.794010805844145 NA 0.973314815902483
"BSDC1" 41.0263032703845 0.0449097934779723 0.160417929231333 0.279954950753726 0.779512067455031 NA 0.973314815902483
"C15orf61" 25.311402458051 -0.0567383044635884 0.21131955134161 -0.268495291152061 0.788318098970696 NA 0.973314815902483
"C22orf46P" 15.8691264044796 0.0766662626714469 0.278497227953644 0.275285550361772 0.783096864911128 NA 0.973314815902483
"CAPN1" 15.2130926436974 0.0824393244154788 0.292964145722258 0.281397316426682 0.778405676179833 NA 0.973314815902483
"CAPN15" 20.3273186277868 0.0632791983568975 0.231402082619132 0.273459934503051 0.784499686606584 NA 0.973314815902483
"CDH4" 32.975306307111 -0.0510051428108983 0.194574983233551 -0.262136179910015 0.79321645422824 NA 0.973314815902483
"CDK17" 49.8818370979369 -0.0401040952624522 0.149847032576497 -0.267633563193713 0.788981393399555 NA 0.973314815902483
"CEBPD" 14.5225335928546 -0.0845094586115156 0.303297570409193 -0.278635461858464 0.780524595416006 NA 0.973314815902483
"CEP120" 53.961325233773 -0.038636740223049 0.140094003804952 -0.275791534067664 0.782708186474637 NA 0.973314815902483
"CEP85" 43.490182127411 0.0423375619753097 0.160403605356614 0.263943954882957 0.791823105127068 NA 0.973314815902483
"CLMP" 10.4657446226156 -0.0829472253606778 0.317117877149452 -0.261565907624899 0.793656130886919 NA 0.973314815902483
"CPA4" 46.3654715246709 0.0419010989209857 0.15715641669158 0.266620350623142 0.789761485138602 NA 0.973314815902483
"CRELD1" 18.4029597172674 0.0623053344575116 0.235539407603092 0.264521912029695 0.791377782582805 NA 0.973314815902483
"CTDSP1" 41.9835281017077 0.0463874131628866 0.165073422037767 0.281010792593091 0.778702121953268 NA 0.973314815902483
"DENND4C" 35.5316926392832 0.0482037048215392 0.177599819124456 0.271417533301426 0.786069918372185 NA 0.973314815902483
"DHRS4" 10.9786243480306 -0.124716615776084 0.461387618975823 -0.270307677637573 0.786923559241461 NA 0.973314815902483
"DNAH5" 17.9674866648041 -0.0699531220651104 0.267213282526207 -0.261787593055931 0.793485204892049 NA 0.973314815902483
"DNAJC24" 52.8514185729747 -0.0394882453626158 0.146127044944879 -0.270232285731305 0.78698155591412 NA 0.973314815902483
"DNER" 10.8555032663763 0.0928532000956151 0.324869305711003 0.285817091560553 0.775018216796697 NA 0.973314815902483
"EFHD1" 11.4325152367962 0.0911912998617565 0.320829341597286 0.284236159347989 0.776229406550437 NA 0.973314815902483
"ELFN1" 30.2070841029698 0.0552292403472048 0.193307465660639 0.285706711628833 0.775102763751156 NA 0.973314815902483
"ELOVL4" 42.6751743355671 -0.0455693582688535 0.156865447252114 -0.290499654749426 0.771434014866919 NA 0.973314815902483
"EMC9" 44.7082056356253 -0.0481061486163568 0.165787608527655 -0.290167335445533 0.771688224216729 NA 0.973314815902483
"ENSG00000269242" 21.4143799419197 -0.168209573339947 0.643866605436055 -0.261249103338769 0.793900413520869 NA 0.973314815902483
"ENSG00000276529" 17.9636756733932 0.0687075024974917 0.263075820971973 0.261169963258659 0.79396144030703 NA 0.973314815902483
"ENSG00000279088" 21.6742505668063 0.0702803553088407 0.244700107830761 0.287210152589912 0.773951413023114 NA 0.973314815902483
"ENSG00000283384" 11.8309711598347 0.0974452921336546 0.34834501745281 0.27973786691769 0.779678624066322 NA 0.973314815902483
"EPHX2" 19.9168654883048 -0.0709920617532227 0.250273737254371 -0.283657656340779 0.776672747652661 NA 0.973314815902483
"ERV3-1" 25.8994877413097 0.0556745781498631 0.21026094075234 0.264788019832178 0.791172766379138 NA 0.973314815902483
"EVC2" 11.5718416077268 0.0774811415452922 0.292836017637902 0.264588837706089 0.791326219984526 NA 0.973314815902483
"EXOC8" 30.3523375179542 -0.0540870989882492 0.191324917481384 -0.282697620886271 0.777408640146632 NA 0.973314815902483
"FAH" 39.0740494303567 -0.0466236549777282 0.175319654253242 -0.265935129614061 0.790289169412609 NA 0.973314815902483
"FBXL4" 15.1745301250985 -0.0713652623240828 0.254816008495995 -0.280065851220664 0.779426983469024 NA 0.973314815902483
"FEM1C" 36.6905953244485 0.045240529515878 0.165475821420824 0.273396615453723 0.784548354199119 NA 0.973314815902483
"FEZF1-AS1" 14.7415188721159 0.0730920002026745 0.264770662755385 0.276057775593523 0.782503691106443 NA 0.973314815902483
"FLVCR2" 13.2227766130778 -0.0838324550053014 0.295399220226114 -0.283793758633255 0.776568437858466 NA 0.973314815902483
"FOS" 14.434327183845 0.0728561283848981 0.267655985324111 0.272200632078804 0.785467755852293 NA 0.973314815902483
"FOXRED2" 31.7669561390831 -0.0540010988175854 0.201811942063253 -0.267581285158338 0.789021638090359 NA 0.973314815902483
"GLDC" 27.0527306579842 0.0579575412527554 0.212643280953224 0.272557595015215 0.785193312352974 NA 0.973314815902483
"GPANK1" 36.5331848875232 0.0475719253781411 0.17749681082373 0.268015662689197 0.788687262570797 NA 0.973314815902483
"HEATR3" 35.0847248417125 0.0497403605599461 0.177859950936295 0.279660262459884 0.779738168197329 NA 0.973314815902483
"HINFP" 41.055837347478 0.0456168920972818 0.16243690864404 0.28082836886071 0.778842043645032 NA 0.973314815902483
"HIRIP3" 55.6149146790884 0.0434676665591383 0.151971241365331 0.28602560700708 0.774858508938618 NA 0.973314815902483
"IKBKB" 37.3500736961728 -0.0499118990997479 0.173357863095583 -0.287912519273663 0.773413703509557 NA 0.973314815902483
"INTS2" 26.2772599834679 -0.0630363041572652 0.221919934367135 -0.284049760275166 0.776372247241871 NA 0.973314815902483
"ITPR2" 32.9268665491309 -0.0555153108157598 0.20567850175949 -0.26991304555824 0.787227150643086 NA 0.973314815902483
"JRK" 37.2856896180445 -0.0527580423632448 0.186257984646538 -0.283252513782771 0.776983275706771 NA 0.973314815902483
"KIF7" 19.3177257251292 0.0709933839658555 0.245938457172821 0.288663207787664 0.772839120553532 NA 0.973314815902483
"LINC00938" 22.7868793132912 -0.0649773699513913 0.226772335912446 -0.286531290026832 0.774471231631478 NA 0.973314815902483
"LINC01206" 14.7863240298732 0.185061164003561 0.690402104919148 0.268048377438295 0.788662080957821 NA 0.973314815902483
"LINC01963" 23.5618967078797 0.0588134401333997 0.219298474041572 0.268189007654702 0.788553835793264 NA 0.973314815902483
"LINS1" 20.0177207440132 -0.0604483230322409 0.229992786625902 -0.262827038704322 0.79268389411265 NA 0.973314815902483
"LMAN2L" 43.1836484449569 -0.0483705622937789 0.171661848933882 -0.281778173742084 0.778113607897825 NA 0.973314815902483
"LMBR1" 42.401428861908 0.0460157130562504 0.164188113906305 0.280262145422473 0.779276391004712 NA 0.973314815902483
"LNX2" 14.9723602958261 0.0701101231709445 0.253713555688723 0.276335740045997 0.78229020760425 NA 0.973314815902483
"LRRC37B" 16.8012190872448 0.0722819200301664 0.249502538034607 0.289704147298656 0.772042583246793 NA 0.973314815902483
"MAP3K9-DT" 22.7882565407242 -0.0611460243250486 0.21463442353366 -0.284884518141888 0.775732617457634 NA 0.973314815902483
"MCF2L" 16.4987524998944 -0.0748168034183215 0.270088963312314 -0.27700799951536 0.781773963693356 NA 0.973314815902483
"MCPH1-DT" 13.2139865892358 -0.0930508221493784 0.329658700370871 -0.282264117539427 0.777740997393813 NA 0.973314815902483
"MEX3B" 39.441425897653 0.0497379603925752 0.173562614718243 0.286570702298526 0.774441050101634 NA 0.973314815902483
"MMP15" 24.2256141000007 0.0642745696727085 0.222197053532806 0.289268325798114 0.772376049028537 NA 0.973314815902483
"NDUFAF1" 40.449959797542 -0.0466350973327158 0.177253262511124 -0.263098668380161 0.792474530279684 NA 0.973314815902483
"NEIL2" 46.8194825055835 -0.0501772824451972 0.177244642407043 -0.283096187076644 0.777103104365368 NA 0.973314815902483
"NEK8" 10.965472335299 -0.0897174346759916 0.322827673189222 -0.277911226722514 0.781080505584195 NA 0.973314815902483
"NFIB" 42.5970336568871 -0.0458638072732276 0.169296166436886 -0.270908717181884 0.786461240317261 NA 0.973314815902483
"NPRL2" 32.4908860429576 -0.0525086856848727 0.1818007242412 -0.288825503330823 0.772714914611781 NA 0.973314815902483
"NPY2R-AS1" 11.7693087359988 0.0811321179371468 0.298292386282122 0.271988564469805 0.785630812234584 NA 0.973314815902483
"OSGIN1" 10.0369955450514 -0.0958976573828184 0.362448879071328 -0.26458257404059 0.791331045759828 NA 0.973314815902483
"PARP14" 46.7992844117198 -0.044336295224319 0.165578405889836 -0.267766167852933 0.788879314172031 NA 0.973314815902483
"PDE4D" 14.4846635246684 0.0764093554443452 0.265373331383426 0.287931553054006 0.773399133366901 NA 0.973314815902483
"PEX3" 34.3864060936674 -0.0487323577357495 0.176235321992914 -0.276518675057143 0.782149717984544 NA 0.973314815902483
"PGBD1" 40.8830975376285 -0.0454971266074113 0.165003682232097 -0.275734007823014 0.782752373330522 NA 0.973314815902483
"PHF21B" 21.6528796813553 -0.0611685527722036 0.226899328667103 -0.269584547171347 0.787479889902982 NA 0.973314815902483
"PIK3C2B" 18.9700235391533 -0.0728611491561817 0.260062209849956 -0.280168153605321 0.779348498363946 NA 0.973314815902483
"PIP4P2" 29.5190360181667 -0.0569720165194622 0.20336190621472 -0.280150877713096 0.779361752053716 NA 0.973314815902483
"PM20D1-AS1" 16.3258524669584 -0.0712181983389266 0.251925211624121 -0.282695796422258 0.777410038836773 NA 0.973314815902483
"POC1B" 37.2672197365406 0.051986138391919 0.187944862085299 0.276603136766383 0.782084855852856 NA 0.973314815902483
"POP1" 31.996646825285 -0.0506989453501691 0.18452858224041 -0.274748468419471 0.783509491125878 NA 0.973314815902483
"PRXL2C" 42.0221338557279 -0.041128399208059 0.157301003403291 -0.26146304421602 0.793735444970938 NA 0.973314815902483
"PSMD5" 33.1731550127242 0.0495946439437345 0.179807135449222 0.275821333896619 0.782685297010885 NA 0.973314815902483
"PTCD2" 16.5975177886377 -0.0746722732293306 0.257154797567122 -0.290378689940015 0.771526544676872 NA 0.973314815902483
"PXK" 13.4675774789085 -0.0803453645327782 0.285955030519627 -0.28097202691898 0.77873185519673 NA 0.973314815902483
"RAB11FIP5" 24.6692136104432 0.0557367499127068 0.209294405864563 0.266307881868447 0.790002103366334 NA 0.973314815902483
"RAB29" 48.7984754653692 0.0398887085853389 0.142484247493172 0.279951708958216 0.779514554633841 NA 0.973314815902483
"RIN2" 34.0736861495519 0.0461052784384901 0.165482890948199 0.27861054501956 0.780543719282208 NA 0.973314815902483
"RNASEH1-DT" 26.8073107677932 0.0506983433828123 0.193289515062287 0.262292258152103 0.793096130249043 NA 0.973314815902483
"SGMS1" 19.3861165115944 -0.0634029938387656 0.235924660191827 -0.268742545977235 0.788127808809967 NA 0.973314815902483
"SIDT2" 17.0744189166264 0.0708598168517689 0.255925752685633 0.276876461661948 0.781874967157629 NA 0.973314815902483
"SNAP47" 52.0274634140885 -0.0425776741714002 0.162557834908491 -0.261923236092364 0.793380625007946 NA 0.973314815902483
"SOGA3" 13.0126237727983 -0.0818136430469431 0.312308044010347 -0.261964571889902 0.793348756119952 NA 0.973314815902483
"SOX5" 21.6391187414058 -0.0651162809141425 0.226433975805357 -0.287572925761444 0.773673671901932 NA 0.973314815902483
"SPEN-AS1" 11.8595877984153 0.0912206930154356 0.317309853243843 0.287481438357149 0.773743712427531 NA 0.973314815902483
"SPIN3" 12.0586469420777 -0.087655368037776 0.309425109040632 -0.283284599331807 0.776958681919706 NA 0.973314815902483
"SPOPL" 27.4344864268688 -0.0523737755678495 0.19366681917804 -0.270432363117926 0.786827645133515 NA 0.973314815902483
"STK32C" 15.9381448501042 -0.0688195044223553 0.261513888021235 -0.263158124958806 0.792428704965672 NA 0.973314815902483
"THAP10" 11.3783399566897 0.0798501440679289 0.294917629796344 0.270754054693406 0.786580199338643 NA 0.973314815902483
"THAP6" 16.5151870252849 -0.0651276091117296 0.245462682702913 -0.265325907769673 0.790758407986117 NA 0.973314815902483
"TMEM11" 12.6669661739665 -0.0823531622868057 0.310780272378355 -0.264988384418899 0.791018409949453 NA 0.973314815902483
"TMEM134" 24.1670303062394 0.0604345603398178 0.231359655108014 0.261214775374743 0.793926884470305 NA 0.973314815902483
"TMEM150A" 26.5892154046342 0.0593284898489193 0.216075090784335 0.274573481068834 0.783643942554709 NA 0.973314815902483
"TMEM45A" 12.1278646789569 0.0870404146404199 0.308408305060328 0.282224613320299 0.777771286411249 NA 0.973314815902483
"TRAIP" 29.9566184753403 0.0510165121156923 0.186794038419132 0.273116382875242 0.784763753599931 NA 0.973314815902483
"TRIP10" 44.8225512097399 0.0481200575357259 0.173284752020838 0.277693547611964 0.781247614129105 NA 0.973314815902483
"TRMT2A" 29.4787017337914 -0.0576836433016224 0.199618201830566 -0.288969857320846 0.77260444436125 NA 0.973314815902483
"TTC33" 30.5990639624758 0.0491452140906718 0.186670510060187 0.263272511950743 0.792340544832097 NA 0.973314815902483
"TUBG2" 18.1123472302956 0.0659647060225362 0.238388105600133 0.276711398232192 0.78200171898117 NA 0.973314815902483
"UBXN8" 20.4610997330643 0.0654664301639663 0.232063994915428 0.282105072731445 0.777862943664955 NA 0.973314815902483
"VWA8" 22.7251952615659 -0.0633605759911633 0.221046842363227 -0.286638683972008 0.774388991206139 NA 0.973314815902483
"WFDC2" 13.2446537157698 -0.0861909922508776 0.329526241412947 -0.261560329402923 0.793660431988185 NA 0.973314815902483
"WNT5A" 33.2339768146243 -0.0515210257827833 0.196140556317603 -0.26267400659024 0.792801853161808 NA 0.973314815902483
"YJU2" 16.5898022455502 0.076372796531818 0.280350169847938 0.272419298241348 0.785299635773 NA 0.973314815902483
"ZCCHC7" 30.9053525801117 -0.0509058857103114 0.189414065850898 -0.268754516628049 0.788118596380058 NA 0.973314815902483
"ZFPL1" 50.9051777401143 -0.0422017118539365 0.151266952454769 -0.278988312840874 0.78025379382128 NA 0.973314815902483
"ZHX3" 15.7928203850962 -0.0762932566672723 0.277799044847357 -0.274634697571381 0.783596906155798 NA 0.973314815902483
"ZKSCAN2" 44.9239073794426 0.0391712987780677 0.149644802912113 0.26176183880621 0.793505061667821 NA 0.973314815902483
"ZKSCAN3" 16.3292954250908 0.0705532712565132 0.268092442048593 0.263167699609096 0.792421325506896 NA 0.973314815902483
"ZNF114" 12.1025827492164 0.0864415879238822 0.317874003062559 0.271936638702945 0.785670738802193 NA 0.973314815902483
"ZNF254" 14.8805327333695 -0.0762203990745366 0.290787832879044 -0.262116878549871 0.793231334392315 NA 0.973314815902483
"ZNF32" 43.1893917958814 -0.0421319013521313 0.156212437508551 -0.269709006684086 0.787384130922104 NA 0.973314815902483
"ZNF337" 44.0533981014911 -0.0459504303518245 0.161372371938912 -0.284747815253153 0.775837355080987 NA 0.973314815902483
"ZNF574" 27.2988553620099 0.0687977812532059 0.239735735926842 0.28697340839582 0.774132681278566 NA 0.973314815902483
"ZNF702P" 36.6472283165777 -0.0447045569495719 0.168710049420823 -0.264978625179954 0.791025928060673 NA 0.973314815902483
"ZNF749" 38.0266801876247 0.0482448975690775 0.176398261209291 0.273499847664804 0.784469009423388 NA 0.973314815902483
"ZNF793-AS1" 10.0946252494595 0.0956322781272172 0.345237664819687 0.277004185441831 0.781776892339489 NA 0.973314815902483
"ZSCAN32" 30.5599362588013 0.0515223911295319 0.190531529866062 0.270413989567767 0.786841778754686 NA 0.973314815902483
"RTCA-AS1" 34.9160974379234 0.0460602030946816 0.176599925829146 0.26081666160632 0.794233894940937 NA 0.973481412833206
"MOCS3" 11.3195738634211 0.0788482862563507 0.303184620425061 0.260066906249421 0.794812164790009 NA 0.974083265508203
"HDHD5" 96.1125287448132 -0.0294945464847936 0.113612711277979 -0.259606043663798 0.795167673966526 0.957289238561643 0.974091305267167
"PPIF" 150.855543399471 -0.0238249082977289 0.0917214089714035 -0.259752968962316 0.795054331239868 0.957289238561643 0.974091305267167
"HYDIN" 11.1313579827272 -0.083883381853074 0.323083710657469 -0.259633584380881 0.795146427874916 NA 0.974091305267167
"ZNF274" 44.4814905818225 -0.0426927178606537 0.164277200396799 -0.259882185461724 0.794954653204288 NA 0.974091305267167
"ANO4" 11.0000196823376 0.0867282736568351 0.334492712131784 0.259282999333826 0.79541689556932 NA 0.974104955398407
"ENSG00000291234" 20.6014220016718 0.0609654375625701 0.234993620101446 0.259434437140257 0.795300062028215 NA 0.974104955398407
"MCM9" 16.3803111123161 0.0629300420260557 0.242736619294041 0.259252362536305 0.795440532269629 NA 0.974104955398407
"DUSP23" 44.9524099201599 -0.041524508968261 0.160644053787364 -0.258487681238577 0.796030554918013 NA 0.97461372546212
"ENSG00000291259" 10.2649890349085 -0.0856808234800957 0.331358255436514 -0.258574585284511 0.795963494494039 NA 0.97461372546212
"UPF2" 105.305024292918 -0.0290873171837236 0.112983710917226 -0.257446997868866 0.796833726119605 0.958898813922168 0.974986758821382
"WAC-AS1" 80.5999318012343 -0.0306854379115506 0.119135771513304 -0.257566955094791 0.796741135396522 0.958898813922168 0.974986758821382
"GCHFR" 26.4904210487614 -0.0574315623742488 0.222792860948887 -0.257780083839512 0.796576635943897 NA 0.974986758821382
"KDM4B" 52.8808737386048 -0.0424329619413532 0.164866433282878 -0.257377812429209 0.796887129204022 NA 0.974986758821382
"SUN2" 28.0221013070874 0.0521779203761331 0.202461089427549 0.257718263413796 0.796624349958027 NA 0.974986758821382
"TMEM185B" 43.0854044586899 0.0405487086410701 0.157592532659561 0.257300951744112 0.79694645779713 NA 0.974986758821382
"WASH5P" 17.0335007775366 0.055923256561748 0.216950773887824 0.257769334303751 0.796584932556536 NA 0.974986758821382
"BET1L" 57.0313519618228 0.0418782220872414 0.163202675952341 0.256602545533449 0.797485609737896 0.959394089939191 0.974994305146443
"MAEA" 122.376543523824 -0.0247082488825417 0.0963331987255176 -0.256487371014669 0.797574530843407 0.959394089939191 0.974994305146443
"DMAC2" 114.957181871803 0.027281246768836 0.106606168191142 0.255906831956678 0.798022779107151 0.959735195343887 0.974994305146443
"HMGA2" 428.631001448707 0.0152572689174931 0.0596761417452968 0.255667817510932 0.7982073473103 0.959759112878982 0.974994305146443
"ARHGEF9" 32.816768195359 0.0470935079327403 0.18411691409077 0.255780454312432 0.79812036717817 NA 0.974994305146443
"C2orf74-DT" 12.1117466388706 0.0839272214248184 0.328287950085882 0.255651239720686 0.798220149184891 NA 0.974994305146443
"DEPDC1B" 39.2660837827765 0.0433283837493017 0.169189846277176 0.256093286344848 0.797878805892547 NA 0.974994305146443
"FBXO3" 53.1793938555845 0.0368298223160722 0.143660798180608 0.256366543848449 0.797667818929089 NA 0.974994305146443
"HMG20A" 48.4714219706542 0.0380103306390545 0.148118706678554 0.256620730030706 0.797471570539354 NA 0.974994305146443
"MOAP1" 38.4582889605348 -0.0423513640331008 0.16491808767256 -0.256802420103173 0.797331301741474 NA 0.974994305146443
"SYNPO" 18.6434494020375 -0.0670605697466974 0.261485139829544 -0.256460347193774 0.797595395109922 NA 0.974994305146443
"TUNAR" 24.3867447119538 0.0587421025774497 0.229823751318446 0.255596309086679 0.798262568681388 NA 0.974994305146443
"VWCE" 20.1055416506899 0.0681452596027146 0.266525800382138 0.255679785990736 0.79819810491936 NA 0.974994305146443
"ZNF266" 44.7355481307951 0.0380536826876428 0.148926245449881 0.255520325330764 0.798321247170197 NA 0.974994305146443
"ZNF394" 24.2134368758976 0.0527440986920575 0.205670979146467 0.256448911319162 0.797604224442879 NA 0.974994305146443
"ZNF92" 53.6183521917289 -0.040234630413414 0.157484286054983 -0.255483460739484 0.798349716277443 NA 0.974994305146443
"ZNF624" 18.4205233115366 0.0657682204645642 0.257645118418925 0.255266705102585 0.79851711374851 NA 0.975092092313633
"ZNF829" 31.7023820685662 -0.0489598596167536 0.192025262350001 -0.25496572178881 0.798749574483707 NA 0.975269300020238
"PHF11" 24.257782630193 -0.0546647600168541 0.214631141407498 -0.254691652191645 0.798961264261981 NA 0.975421110512714
"PRUNE1" 30.7360764785002 0.0485737271722604 0.190831329703777 0.25453748735944 0.799080346785278 NA 0.97545983953257
"LINC03061" 119.46193640009 0.0240426410633906 0.0945746451428075 0.254218675915583 0.799326623160576 0.960906674872078 0.975562829266772
"LRCH1" 21.7506471135465 -0.0566567078029397 0.222880592792968 -0.254202068887926 0.799339452351934 NA 0.975562829266772
"HTT" 62.2113969176118 -0.0376880877172185 0.148651222256123 -0.253533655123822 0.799855857471761 0.960955023563764 0.975586525631728
"SOGA1" 57.1123681925948 -0.0367772011396432 0.145062636371186 -0.253526352888954 0.799861499538061 0.960955023563764 0.975586525631728
"STOML2" 410.837254987402 0.02964642291029 0.11688187459394 0.253644314084495 0.799770358187417 0.960955023563764 0.975586525631728
"FBXO25" 21.0590509914148 0.0587502207891103 0.231271746947455 0.254031119514389 0.799471516592608 NA 0.975586525631728
"GFM2" 41.0261049123008 -0.0431468338627451 0.170059939167715 -0.253715449234597 0.799715397756074 NA 0.975586525631728
"HEATR5B" 27.740095295319 0.0475077784193164 0.187476000512842 0.253407253671716 0.799953522933286 NA 0.975586525631728
"ING4" 37.8518161419238 -0.0469304388613837 0.185213720695676 -0.253385325261593 0.799970466477172 NA 0.975586525631728
"C4orf46" 56.7792277038519 -0.0360133408582786 0.142550628922872 -0.252635439986476 0.800549941016881 0.961152598328533 0.97570073807428
"CDK7" 82.2478850914697 -0.0294385162750215 0.116388905018651 -0.252932324350883 0.800320510203813 0.961152598328533 0.97570073807428
"MARS1" 227.253667760774 -0.0250579208069849 0.0993390299349337 -0.252246481804761 0.800850552073328 0.961152598328533 0.97570073807428
"MSX1" 63.4804000024068 -0.0390785982524774 0.154664489188899 -0.252666907946458 0.80052562191264 0.961152598328533 0.97570073807428
"UBE2T" 152.228439026296 0.0232434503207071 0.0921137195041744 0.252334293369336 0.800782683259452 0.961152598328533 0.97570073807428
"ABCB8" 23.1118967711745 -0.0566405326003314 0.224474618492737 -0.252324886353082 0.800789953790658 NA 0.97570073807428
"ENSG00000280649" 13.941939324152 0.0737398865088203 0.292011406318088 0.252523993629534 0.800636070670541 NA 0.97570073807428
"NBAS" 54.1895047237784 -0.0376312748694343 0.148912173678122 -0.252707847450911 0.800493983288162 NA 0.97570073807428
"TOE1" 29.3664954180414 -0.0518185326334758 0.205334230411935 -0.252361881063469 0.800761361274936 NA 0.97570073807428
"EIF3F" 604.674904300646 0.0200556557761724 0.0795969379398108 0.251965167194471 0.801067987870928 0.96121561319987 0.975722902568673
"CAVIN2" 23.2110019422723 0.0550215254795232 0.21844012663891 0.25188378310399 0.801130894747411 NA 0.975722902568673
"EFEMP2" 46.6934871924882 0.0413111708146221 0.16395414128763 0.251967839849489 0.80106592202983 NA 0.975722902568673
"EIF1AY" 136.658648007025 0.0232031451415355 0.0923202147684201 0.251333309825364 0.801556423968344 0.961603713233328 0.975952837808796
"TP53TG1" 61.4257385200672 0.0378764386489407 0.150938449218518 0.250939630326437 0.801860783904568 0.961770868202474 0.975952837808796
"EDC4" 81.8951145763385 -0.0788973083474807 0.317447114670466 -0.248536857641255 0.803719056199881 0.961935322204443 0.975952837808796
"MYO9B" 87.0812439352925 -0.0319595609947692 0.127808853823666 -0.250057488496555 0.802542891016251 0.961935322204443 0.975952837808796
"NSMCE1" 82.0478413699053 0.0295784225462755 0.118589195028165 0.249419203319919 0.803036532335726 0.961935322204443 0.975952837808796
"PDCD6IP" 151.092467581849 -0.021414921639298 0.0862246371505454 -0.248361980368885 0.803854347403128 0.961935322204443 0.975952837808796
"RND2" 71.7229006663217 0.0307877372568804 0.123791259357382 0.248706874917533 0.803587530497606 0.961935322204443 0.975952837808796
"SERINC1" 195.730955014961 -0.020743889395061 0.0834917396933369 -0.248454391670994 0.803782854040004 0.961935322204443 0.975952837808796
"SLC2A8" 60.6689223700157 -0.0356911374233193 0.1426612593955 -0.250181006213976 0.80244737313822 0.961935322204443 0.975952837808796
"SRF" 176.406492435918 0.0249039499375971 0.0997485935740783 0.249667178706657 0.802844742102963 0.961935322204443 0.975952837808796
"TEX30" 62.6134708927341 0.0370191616814987 0.148832198215422 0.248730866878125 0.803568970716975 0.961935322204443 0.975952837808796
"USP22" 248.485191931626 -0.0179906169635344 0.0720337366594795 -0.249752654767589 0.802778635576813 0.961935322204443 0.975952837808796
"ZNF480" 88.433762425463 0.0276190104276438 0.110924165313624 0.248990022593855 0.803368499238561 0.961935322204443 0.975952837808796
"ABL1" 36.838085306565 -0.0408108627824197 0.162678731848671 -0.250867844361998 0.801916286027999 NA 0.975952837808796
"DNAJA4" 17.5464479511591 -0.0656439845607194 0.262395825642921 -0.2501716039113 0.802454643958968 NA 0.975952837808796
"DXO" 17.4908534646593 0.0634203696748833 0.254346046384366 0.249346787875928 0.803092542450721 NA 0.975952837808796
"MARK1" 51.1132875055676 -0.0371841027935552 0.149041482094268 -0.24948827850515 0.802983106704562 NA 0.975952837808796
"MICU3" 14.700464931919 -0.0700149159454257 0.281811746743255 -0.248445697365528 0.803789580259201 NA 0.975952837808796
"MMP19" 13.5729098679659 0.073084968934719 0.294029844173282 0.248563097872634 0.803698756342033 NA 0.975952837808796
"PPARD" 17.3615495963527 -0.0670389210587737 0.268911995850331 -0.249296878135871 0.803131145996595 NA 0.975952837808796
"PRDM15" 13.3980287782626 -0.0740590492480736 0.295306825658465 -0.250786784500965 0.801978959570136 NA 0.975952837808796
"PTGR3" 12.77269743801 0.0751633004431638 0.302196858845495 0.248722970616954 0.803575079120714 NA 0.975952837808796
"RNPEPL1" 23.0005878756021 -0.054530106539884 0.218155517484584 -0.249959786342499 0.8026184474689 NA 0.975952837808796
"SLC35A2" 45.0738242456485 0.0381306657996187 0.153116249141199 0.249030824706631 0.803336937694622 NA 0.975952837808796
"TBC1D12" 21.5162325081648 0.0538552377017539 0.214710397345299 0.250827339372595 0.801947603355911 NA 0.975952837808796
"TESK1" 28.5824853973252 0.04960975687842 0.197362713252364 0.251363370825698 0.801533184563677 NA 0.975952837808796
"TMEM216" 42.6540033993113 0.0382854915465824 0.152433294665978 0.25116226497942 0.8016886577858 NA 0.975952837808796
"TMEM243" 20.4237526741114 -0.0644676427102455 0.257829065088172 -0.250040245416858 0.802556225551639 NA 0.975952837808796
"ZNF496-DT" 15.5801627403502 -0.0678028565668736 0.273000221790359 -0.248361910192661 0.803854401695101 NA 0.975952837808796
"BCAT1" 446.175192620193 0.0182355935345717 0.0734709385722843 0.24820145065427 0.803978544004434 0.961935322204443 0.975997436655089
"CKAP2" 403.687528101713 0.0137927798901838 0.0556848876918986 0.247693413094384 0.804371628682472 0.962041916114028 0.976294087242983
"LMF2" 67.9415462655994 0.039019683393839 0.157553677092961 0.247659617431945 0.804397779207903 0.962041916114028 0.976294087242983
"SEC23B" 90.202591786098 0.0276782733315731 0.111955395451793 0.247225899385002 0.804733402488482 0.962173503521934 0.976383045983526
"ALDOC" 11.2663627412704 0.084020800757115 0.339770766696844 0.247286726795073 0.804686330348606 NA 0.976383045983526
"ARRDC1-AS1" 37.9542742906415 0.0457291115635198 0.184854171165634 0.247379387087487 0.804614625249505 NA 0.976383045983526
"EXT2" 84.0400584743126 0.028156553666755 0.113952278420869 0.247090747608945 0.804837994109373 0.962173503521934 0.976403850741553
"ASH2L" 60.9447182748392 -0.0356750086285257 0.14505160143366 -0.245947016619749 0.805723247402983 0.962244894644382 0.976506642616094
"NT5C" 171.576135695497 0.0239457673766459 0.0971176563359241 0.246564510307158 0.805245273312246 0.962244894644382 0.976506642616094
"SAMM50" 138.390061104746 0.0226631251574819 0.0919136954688093 0.246569622099163 0.805241316807415 0.962244894644382 0.976506642616094
"TAF15" 201.710721086329 0.0184379935858873 0.0749295682151175 0.246070997405899 0.805627273622501 0.962244894644382 0.976506642616094
"TUBA1C" 1376.64493228165 0.0463444100941995 0.188387903383919 0.24600523314787 0.805678181504784 0.962244894644382 0.976506642616094
"SEPTIN7" 661.462385252631 -0.0225747063630233 0.0918705838032584 -0.245722900938207 0.805896743236695 0.962254910793579 0.976506642616094
"SOX1" 111.173973839682 0.0255761471584412 0.104278801791747 0.245266983499855 0.806249714445717 0.962479175704556 0.976506642616094
"DLG3" 81.0657028955535 -0.0276711764163352 0.113021709466872 -0.244830630742195 0.806587575650492 0.962512559743062 0.976506642616094
"TRIM69" 109.711796023448 0.0230675795753161 0.0942286642997158 0.244804272104976 0.806607985893122 0.962512559743062 0.976506642616094
"EPB41L2" 198.166707768815 0.0248708180970334 0.101696939748196 0.244558176073087 0.806798551404569 0.962542877704366 0.976506642616094
"DNAJB6" 336.879885890642 -0.0144467140376145 0.0592002040855269 -0.244031490444581 0.807206431192638 0.962635159838195 0.976506642616094
"NME7" 62.5012622431941 0.0347447660409894 0.142502607674246 0.243818457837728 0.807371424380421 0.962635159838195 0.976506642616094
"U2AF2" 94.116396383121 -0.0341110696557212 0.13972718062812 -0.244126228714991 0.807133059408949 0.962635159838195 0.976506642616094
"ABCC1" 44.417973106871 0.0357617883208192 0.146586562010894 0.243963620063356 0.80725899569182 NA 0.976506642616094
"ATOSB" 25.2699477899696 0.0537631853762251 0.219166244134777 0.245307782630811 0.806218126155846 NA 0.976506642616094
"CMTM4" 33.9064766294136 -0.0454593713034883 0.1852286420513 -0.245423012337899 0.806128912497643 NA 0.976506642616094
"DACT3" 11.0694337505818 0.0779652450648027 0.318764729634546 0.244585544812902 0.806777357737174 NA 0.976506642616094
"DHRS13" 23.1650126875561 0.0484900674858246 0.196954473852915 0.246199370530861 0.805527902808928 NA 0.976506642616094
"DPH2" 46.5317380175072 -0.0392344197482334 0.159951961902404 -0.2452887684627 0.806232847632386 NA 0.976506642616094
"ELMOD3" 12.0607500637968 -0.0764838856030995 0.31038042430802 -0.246419811344795 0.805357271749322 NA 0.976506642616094
"KBTBD11-OT1" 13.6734255924103 0.309610616266237 1.25582053050059 0.24654049583249 0.805263860478173 NA 0.976506642616094
"LRP4" 31.6407532095659 -0.046472878539874 0.189718451183872 -0.244957083772698 0.806489661303628 NA 0.976506642616094
"LRWD1" 12.917560405389 0.0754624228424117 0.30942199686992 0.243881894648026 0.807322291843095 NA 0.976506642616094
"MAGEH1" 52.7219516111072 0.0353669075071876 0.144852498862234 0.244158076560518 0.807108394644434 NA 0.976506642616094
"PLCB4" 33.300508517033 -0.0495426987635825 0.203004806190925 -0.244046925258449 0.807194477303473 NA 0.976506642616094
"SOCS5" 29.0071964268393 -0.048700791346046 0.197912308407122 -0.246072574960141 0.805626052453393 NA 0.976506642616094
"ZBTB16" 25.3589878097035 -0.0506195844989231 0.20757317707798 -0.243863803654683 0.807336303447511 NA 0.976506642616094
"ZKSCAN4" 20.3121255250091 -0.0561999806875431 0.229933041982107 -0.244418897793369 0.806906407217361 NA 0.976506642616094
"PPOX" 35.3889285012572 -0.0437810432585901 0.179699829289807 -0.243634306340844 0.807514056131686 NA 0.976573372767942
"ARHGEF26" 14.3593061787767 0.067905503091786 0.279098696182011 0.243302831653152 0.807770810951447 NA 0.976672319987424
"ZNF594" 24.4258527502494 0.0494098234243761 0.203056442534648 0.243330488841521 0.807749387357831 NA 0.976672319987424
"TIMM10B" 82.5373605997095 -0.0274852359086086 0.113132605860989 -0.242947077011388 0.808046395660551 0.963242870507198 0.97678553181238
"COQ2" 46.6544119593997 -0.038011538066092 0.15640225915973 -0.243037014109058 0.807976723794617 NA 0.97678553181238
"TRMT44" 14.5159762325767 -0.0688785573902402 0.283633890923482 -0.242843184804111 0.808126880071894 NA 0.97678553181238
"RBM15B" 155.601350066728 0.0214755669747202 0.0884877213279714 0.242695445790982 0.808241335728402 0.963278221804729 0.97680817855953
"C17orf75" 69.1034724617515 -0.0303397368672873 0.125122507169705 -0.242480250384826 0.808408058218576 0.963279935247979 0.97680817855953
"C1GALT1C1" 33.7719574214024 -0.0457570579915025 0.188618268791213 -0.242590806737561 0.808322403674615 NA 0.97680817855953
"CDC23" 93.6892502045109 0.0262962711900371 0.10857539840844 0.242193642164825 0.808630121244568 0.963347576985556 0.976824498835505
"SCOC" 208.585229493438 -0.0209466421386865 0.0865986763901783 -0.241881781706564 0.808871767126126 0.963438516004713 0.976824498835505
"ADGRV1" 69.6784680244886 -0.0347216117086416 0.14578233962334 -0.238174334410823 0.811745882562659 0.963514257347286 0.976824498835505
"CRTAP" 92.3256682679171 0.0297274998288708 0.124302333786362 0.239154800423646 0.810985549784351 0.963514257347286 0.976824498835505
"CSNK1G1" 68.5866904363714 0.0307968422371613 0.128120742206081 0.240373585938372 0.810040653360563 0.963514257347286 0.976824498835505
"CUL4A" 121.022396424753 -0.0237388335923065 0.0994450397451453 -0.238713098744228 0.811328059027393 0.963514257347286 0.976824498835505
"ENSG00000258790" 316.822757071759 0.028474614449073 0.117912330371508 0.241489709849324 0.809175590879228 0.963514257347286 0.976824498835505
"FANCG" 64.0299958634653 0.0316736236699011 0.131892472227679 0.240147319516647 0.810216051639018 0.963514257347286 0.976824498835505
"MCL1" 354.72642989528 -0.0198408434302609 0.0831566864934075 -0.238595887678062 0.811418954205818 0.963514257347286 0.976824498835505
"MMP24OS" 121.401845113438 -0.0267929839750181 0.112339783477876 -0.23849951589318 0.811493690782113 0.963514257347286 0.976824498835505
"MRPL53" 62.2607226097043 0.0781794126764523 0.327887217546107 0.238433853144821 0.811544613402641 0.963514257347286 0.976824498835505
"NKAP" 124.705451636996 -0.0218875580456015 0.0912332849397564 -0.239907595786498 0.810401892215557 0.963514257347286 0.976824498835505
"NPC1" 81.8978862581233 0.030122753407712 0.124925178918544 0.241126357940646 0.809457184696579 0.963514257347286 0.976824498835505
"PMPCB" 151.655451911623 -0.0222138105304486 0.0931964152953786 -0.238354774269415 0.811605941524764 0.963514257347286 0.976824498835505
"POLK" 62.0390922156523 -0.0316114913020441 0.131787528589585 -0.2398670924355 0.81043329260796 0.963514257347286 0.976824498835505
"RPL19" 2020.30754295963 0.0414980578351522 0.172750575579096 0.240219505469328 0.810160093153986 0.963514257347286 0.976824498835505
"SEPTIN2" 550.733597621397 -0.0123118413726918 0.051422698983893 -0.239424254579641 0.810776624400371 0.963514257347286 0.976824498835505
"TPM1" 2197.52952827464 0.0333466286259737 0.138306789056522 0.241106230962718 0.809472783609296 0.963514257347286 0.976824498835505
"TPT1" 2237.16750229489 0.0429786631268392 0.179570793489215 0.239341054810344 0.810841133171067 0.963514257347286 0.976824498835505
"ADAM23" 14.501904958262 0.063126126273327 0.264276318078225 0.238864105313598 0.811210959762866 NA 0.976824498835505
"C6orf47" 13.5827858204676 0.0754233416446749 0.313971077424246 0.240223852029405 0.810156723735528 NA 0.976824498835505
"CDCP1" 38.1041419718726 -0.0394837640340256 0.165100945167292 -0.239149230757085 0.810989868452227 NA 0.976824498835505
"GIN1" 21.1594406476058 0.0569516387588508 0.239033444221136 0.238258035165002 0.811680967274574 NA 0.976824498835505
"HGH1" 15.1856127789057 -0.079701072738721 0.333508901987063 -0.238977347422686 0.811123148025462 NA 0.976824498835505
"INAVA" 43.347419044074 -0.0386557683615355 0.160180045216435 -0.241326991194839 0.809301693031881 NA 0.976824498835505
"MAP3K14" 15.8033896142153 -0.0670424191642788 0.279129767253786 -0.240183696005892 0.810187852496288 NA 0.976824498835505
"MND1" 18.4773565935024 0.108864121549997 0.456479100074273 0.238486540856491 0.811503753088905 NA 0.976824498835505
"NIPBL-DT" 36.6354386587471 0.0421313829078641 0.175223337062505 0.240443902131799 0.80998614726259 NA 0.976824498835505
"PEX16" 12.2847148836041 0.0760724101210576 0.319193035348495 0.238327286928431 0.811627259081535 NA 0.976824498835505
"PXMP4" 15.4310834937693 -0.0639827957176208 0.268472219763932 -0.238321848621362 0.811631476727564 NA 0.976824498835505
"RTN4IP1" 18.8917268272493 0.0585745084613874 0.245435657840528 0.238655250735597 0.811372918851568 NA 0.976824498835505
"SELENOM" 20.0355587157573 -0.0618916002848325 0.25726272689059 -0.240577409066934 0.809882660947357 NA 0.976824498835505
"TCEAL5" 22.4582503644389 0.0485338449058544 0.202074434788329 0.240178055955931 0.810192224660567 NA 0.976824498835505
"TMEM8B" 28.0371363715108 -0.0478716815219583 0.20037181007257 -0.238914253979242 0.811172072508956 NA 0.976824498835505
"WASH6P" 23.6664597087038 -0.0569900184662338 0.235823144132763 -0.241664229674377 0.809040348675072 NA 0.976824498835505
"ZNF548" 14.0975373953427 -0.0677308479271933 0.284196079773922 -0.238324356835159 0.811629531496903 NA 0.976824498835505
"ZNF568" 22.7397141389213 -0.0566588041326527 0.23450088996988 -0.241614452465106 0.809078922390451 NA 0.976824498835505
"ZNF7" 38.1978268626675 -0.0392878806466899 0.164259915512382 -0.23918118138645 0.810965094308232 NA 0.976824498835505
"EFTUD2" 149.168737943532 0.0224248870400199 0.094267396178977 0.237885928210468 0.811969569925803 0.963573207635922 0.976988385537879
"PSME1" 179.494666685126 0.0204258570388424 0.0859370408684461 0.237683969943887 0.812126217554504 0.963573207635922 0.977071581210386
"TRMO" 16.8890177686055 0.0638284427672347 0.268746992756109 0.237503839997047 0.812265940532195 NA 0.977134399050042
"DDRGK1" 73.1577885009844 0.0333534767107502 0.1406070552452 0.237210548592929 0.812493453239521 0.963687630442726 0.977230877700613
"TPM3" 853.710110802914 0.0277557811393169 0.117139314479452 0.236946760894572 0.812698092783023 0.963687630442726 0.977230877700613
"TXN2" 102.278256937832 0.0259165576850637 0.109389409461337 0.236920171821787 0.812718720594715 0.963687630442726 0.977230877700613
"ANAPC10" 39.0048211667367 0.0399516450213446 0.168602156978149 0.236958089608085 0.812689304002714 NA 0.977230877700613
"DAAM2" 15.6861939792661 0.0667087091719014 0.281665811820015 0.236836372653307 0.812783732868135 NA 0.977230877700613
"SFXN3" 60.8608663744081 -0.0369306373687109 0.15653547429707 -0.235925035743812 0.81349084082314 0.964406961008393 0.977239239228745
"ELF4" 21.3793627953269 -0.0538218973641806 0.227638035381575 -0.236436311154954 0.813094122548987 NA 0.977239239228745
"INTS15" 50.1950399298641 0.0343405910528985 0.14554399395782 0.235946466213169 0.81347421113535 NA 0.977239239228745
"KLF10" 41.6243674609369 -0.0436476119702019 0.184945075538858 -0.236003104397506 0.813430261251108 NA 0.977239239228745
"LANCL2" 42.302872629666 0.0408661884758296 0.173021734180303 0.236191069690954 0.81328440886369 NA 0.977239239228745
"LTO1" 19.6575347846547 -0.0574751966397211 0.243420260983497 -0.23611508921855 0.813343365422059 NA 0.977239239228745
"MYO1C" 53.5022055817098 0.0424781428967257 0.179617118841353 0.236492730596823 0.81305034746812 NA 0.977239239228745
"TARS3" 51.6883691406061 -0.0351329757120931 0.148641880290445 -0.236359871413383 0.813153432040765 NA 0.977239239228745
"PDLIM5" 183.163715724266 -0.0192362047915555 0.0818755939650544 -0.234944308309578 0.81425195885227 0.964759846332438 0.977513151982561
"RHOA" 620.834891770383 0.0151691036126158 0.064487590482236 0.235225157261757 0.814033981053623 0.964759846332438 0.977513151982561
"TAF12" 62.3965643662278 0.033390201667406 0.142182448023849 0.234840531524716 0.81433250769284 0.964759846332438 0.977513151982561
"TLE4" 186.130918412646 0.018725905678427 0.0798631046112204 0.23447505289941 0.814616198318793 0.964759846332438 0.977513151982561
"TRAM2" 81.14200463299 -0.0283271445850948 0.120706729915687 -0.234677425234542 0.814459110518948 0.964759846332438 0.977513151982561
"RBM25" 545.567928445395 0.0273889695028143 0.117072538618229 0.233948710996429 0.815024796422273 0.965047645987202 0.977513151982561
"DCAF16" 97.2385058820042 0.026062161816584 0.111843567996117 0.233023340398876 0.815743281584886 0.96511236315495 0.977513151982561
"GSK3B" 101.196848551676 0.026387490678058 0.112986063131571 0.233546421095583 0.815337127150818 0.96511236315495 0.977513151982561
"GUCD1" 115.575300694223 0.0256163271818657 0.109906118330218 0.233074623788461 0.815703459580114 0.96511236315495 0.977513151982561
"SNX9" 103.075118676689 -0.0227758965582939 0.0978295940981 -0.232811929439829 0.815907449084495 0.96511236315495 0.977513151982561
"TAF10" 177.681587085795 -0.0215067231850462 0.0922362294259949 -0.233170017019202 0.815629387160491 0.96511236315495 0.977513151982561
"FAM104B" 55.8321824724747 0.0372995814117939 0.159841145013617 0.233354067931736 0.815486477101586 NA 0.977513151982561
"LACTB2" 32.5789968309791 -0.0422083309213992 0.179260443316795 -0.235458142021925 0.813853163443631 NA 0.977513151982561
"MRM3" 26.5731194221457 -0.0484294201765572 0.207279119717187 -0.233643505639327 0.8152617497484 NA 0.977513151982561
"NINL" 28.9267250458442 0.0478365330139259 0.20418393171434 0.23428157452101 0.814766389318519 NA 0.977513151982561
"PKN3" 27.2574858099719 0.0476384666452953 0.202883218442692 0.234807329117522 0.814358278952061 NA 0.977513151982561
"POMT2" 41.8806390492559 -0.0382429425321036 0.16384937080044 -0.233403047843751 0.815448446690675 NA 0.977513151982561
"PRMT6" 54.3060990041683 -0.0366091949455709 0.157190928438756 -0.232896359282172 0.815841885590821 NA 0.977513151982561
"PTPN21" 54.3398990896474 -0.0330897683974735 0.140771544830441 -0.235060064428007 0.814162114281709 NA 0.977513151982561
"SLC25A33" 54.9151463704866 -0.0343044736438934 0.145964772823982 -0.235018854071461 0.814194099583262 NA 0.977513151982561
"SPX" 14.3506520892627 -0.0715069056942264 0.306828057384243 -0.23305204323175 0.81572099352311 NA 0.977513151982561
"TMTC1" 25.5502410364123 -0.04633736269943 0.198471165477013 -0.233471510020416 0.815395290020565 NA 0.977513151982561
"TRAF5" 25.857397040495 -0.0471938239642969 0.201639829367989 -0.234050108613061 0.814946077751168 NA 0.977513151982561
"ZNF143" 47.7247948677031 -0.038515598160252 0.164722724729854 -0.233820793235527 0.815124106313195 NA 0.977513151982561
"ZNF709" 12.5214398695152 0.0717094654423982 0.30731310859498 0.233343334328464 0.81549481125676 NA 0.977513151982561
"MED12L" 39.772625218319 -0.0379200755192264 0.163069788263555 -0.232538938837276 0.816119447136781 NA 0.977605082366875
"SLC7A11" 37.3539842513132 0.0431006151390118 0.185388844360684 0.23248764124748 0.816159285135591 NA 0.977605082366875
"PCNP" 271.529039182709 0.0206637871663183 0.0889253525078883 0.232372282859214 0.816248874848786 0.965320300856072 0.977607522960586
"GLRX2" 56.2261090397251 0.0322266339461697 0.139049346329189 0.231764008943095 0.816721312659645 0.965505144270595 0.977802753965976
"NUDT5" 192.743013826147 0.0203926858312136 0.0879964376131353 0.231744447665795 0.816736506735421 0.965505144270595 0.977802753965976
"NOL9" 79.4293193757661 0.0287119305801414 0.1241283939422 0.231308322522171 0.817075281554168 0.965709742627802 0.977802753965976
"CMTM6" 174.404658913293 0.02496827206598 0.108073072810872 0.231031388453946 0.817290417116153 0.965768157127523 0.977802753965976
"ACBD6" 184.23390883563 -0.0191231125547726 0.0837230186217058 -0.228409257926766 0.819328092882662 0.966024029548757 0.977802753965976
"AMZ2" 156.946529882663 -0.0205033740962523 0.0892089264418961 -0.229835453850087 0.818219633900635 0.966024029548757 0.977802753965976
"CREB5" 81.5022233223334 0.029350864883548 0.130099966250066 0.225602401980124 0.821510672502999 0.966024029548757 0.977802753965976
"DPF2" 69.9320461258718 0.0300768868370316 0.131154138096888 0.229324726413228 0.818616536609333 0.966024029548757 0.977802753965976
"ECE1" 69.2469614816293 0.0335431832192097 0.149453465654911 0.224438978863569 0.822415743453851 0.966024029548757 0.977802753965976
"ECSIT" 58.0781317386188 -0.0327315492018738 0.144793276853034 -0.226057106471155 0.82115700513325 0.966024029548757 0.977802753965976
"GDI2" 617.50503093573 -0.0275798252916197 0.12143516855972 -0.227115633952914 0.820333827540343 0.966024029548757 0.977802753965976
"KIRREL1" 115.852526367548 0.0263105581655752 0.117363683588263 0.224179723754056 0.822617460077225 0.966024029548757 0.977802753965976
"LAPTM4A" 218.545614897095 0.0203193555774766 0.090486950787513 0.224555644771274 0.822324973939362 0.966024029548757 0.977802753965976
"LRRC47" 118.134965040318 -0.0241106869887666 0.107624038786099 -0.224026967029979 0.822736319813239 0.966024029548757 0.977802753965976
"MAFG" 80.2142215187829 -0.027069741603477 0.120485484062626 -0.22467222349712 0.822234274630212 0.966024029548757 0.977802753965976
"MEGF9" 87.8632840289466 0.0244629981191819 0.107147007010958 0.228312472756986 0.81940332875044 0.966024029548757 0.977802753965976
"MPC2" 126.388477152926 0.0223166164815977 0.0977307401081138 0.22834797379934 0.819375731852856 0.966024029548757 0.977802753965976
"NACAD" 65.372967989484 0.0298118296835011 0.12965104568171 0.229938983729359 0.818139183179279 0.966024029548757 0.977802753965976
"NAT14" 100.776151705614 0.0261056082304017 0.11493888782722 0.22712598602524 0.820325778092963 0.966024029548757 0.977802753965976
"NGDN" 148.527965669054 0.0225213809425261 0.0989254215416589 0.227660196858924 0.819910418178669 0.966024029548757 0.977802753965976
"PDE6D" 74.5521200869466 0.0272324644393712 0.118804211647207 0.229221372389043 0.818696862002859 0.966024029548757 0.977802753965976
"PLK2" 702.628609712944 0.0258358471214256 0.115253676098528 0.224165059163397 0.822628870392627 0.966024029548757 0.977802753965976
"POLR2H" 116.904396606984 0.0217932685602991 0.0960841328651587 0.226814437622942 0.820568036660276 0.966024029548757 0.977802753965976
"QTRT2" 65.3010248830565 0.0299279510054355 0.131294441757322 0.227945300691045 0.819688764748847 0.966024029548757 0.977802753965976
"RC3H2" 165.473641132545 -0.0190126044035963 0.0830162947414881 -0.229022560724993 0.818851381173862 0.966024029548757 0.977802753965976
"RNF111" 62.9253331768318 -0.0321396813591585 0.141535802117777 -0.227078102347658 0.820363011100382 0.966024029548757 0.977802753965976
"RPL35A" 1725.2691176905 0.0345357260200097 0.151660630979511 0.227717145820628 0.819866142166706 0.966024029548757 0.977802753965976
"RPL38" 1638.44153652559 0.0339320946743116 0.149252582129351 0.227346784827508 0.82015409636431 0.966024029548757 0.977802753965976
"RPS16" 1617.14701076699 0.0286239750292622 0.126953387360704 0.225468383509412 0.821614918469734 0.966024029548757 0.977802753965976
"SDHD" 101.114700736676 -0.0285467806993495 0.126646957723718 -0.225404393539596 0.821664694035383 0.966024029548757 0.977802753965976
"SNAP23" 72.213295834836 0.0275923697842031 0.121727558167155 0.226673156018735 0.820677902212252 0.966024029548757 0.977802753965976
"SRSF1" 517.503607514984 0.027881668856532 0.123463708237908 0.225828863027551 0.821334527449001 0.966024029548757 0.977802753965976
"TM2D2" 130.612215699902 0.0288386772475254 0.125680223259617 0.229460741710758 0.818510830203531 0.966024029548757 0.977802753965976
"TPM4" 927.978400945299 -0.0240224569336915 0.104825950621574 -0.229165171326836 0.818740541530901 0.966024029548757 0.977802753965976
"UCK2" 101.658121436992 0.0236762472984281 0.105582279941435 0.224244516329454 0.822567046318449 0.966024029548757 0.977802753965976
"ACTR5" 34.0039090793665 0.0408075869712204 0.177905012980717 0.22937851096778 0.818574736711281 NA 0.977802753965976
"ANTXR2" 45.9357733424549 0.0361559516632804 0.159007571636451 0.22738509425165 0.820124309814614 NA 0.977802753965976
"ARHGEF1" 33.3311648509398 0.0465129224412365 0.20180178566161 0.230488160888881 0.817712462106087 NA 0.977802753965976
"ATP8B2" 30.5891023969489 -0.0423565473108298 0.18336344509411 -0.230997772151862 0.817316532796396 NA 0.977802753965976
"BBS12" 11.7731594872197 0.0667052664852551 0.295175281947218 0.225985272361603 0.821212875005938 NA 0.977802753965976
"BCL11A" 14.7317454798192 -0.0616116901373868 0.266314631001378 -0.231349249966923 0.817043488335981 NA 0.977802753965976
"CYP27A1" 19.9325154513023 -0.0547468787511302 0.243249838875185 -0.22506439882668 0.821929176100806 NA 0.977802753965976
"DNMT3B" 24.9590078120768 0.0467273269216018 0.208134593649985 0.224505336196932 0.822364115201309 NA 0.977802753965976
"ENOX2" 29.8058954168972 -0.0461335857111192 0.203320988369455 -0.226900262885255 0.820501297631953 NA 0.977802753965976
"ENSG00000283515" 13.4179783382851 0.248546022309806 1.07678860443602 0.230821557068749 0.817453433287772 NA 0.977802753965976
"ENSG00000289685" 31.4037047436871 0.116019204780787 0.511459270172826 0.22683957755147 0.820548487335221 NA 0.977802753965976
"ENSG00000290927" 10.6085545308677 0.0685435968507342 0.30012414098327 0.228384150059275 0.819347610301938 NA 0.977802753965976
"ENSG00000293106" 23.2196513575277 0.0540211332555336 0.237934656037159 0.227041886857781 0.82039117152053 NA 0.977802753965976
"FOXP4" 33.6688345096179 -0.0423208447275988 0.185021084026373 -0.228735254418715 0.81907469203186 NA 0.977802753965976
"ILVBL" 53.9404597608371 0.0349941403666402 0.152609865296413 0.229304575419626 0.818632197548173 NA 0.977802753965976
"IQCB1" 50.9409486192077 -0.0324069653371884 0.140127541033808 -0.231267637311711 0.817106886898462 NA 0.977802753965976
"JAZF1" 38.1251820431089 0.0384955822734642 0.170490938427401 0.225792541401586 0.821362778388995 NA 0.977802753965976
"L3MBTL1" 13.2773587608655 0.0629080060471241 0.277299700606932 0.226859264216427 0.820533178657816 NA 0.977802753965976
"LINC02822" 15.8872906032383 -0.062965243212196 0.280137077682716 -0.224765831545907 0.822161448436265 NA 0.977802753965976
"MNT" 19.8146473868569 -0.0510322822159037 0.223998182553987 -0.227824536940626 0.819782650538496 NA 0.977802753965976
"MZF1" 10.1239171512897 0.0826141417245837 0.366313640267719 0.225528434224304 0.821568207766281 NA 0.977802753965976
"OGFR" 33.72443771832 -0.0435601904929348 0.188508635945302 -0.231077957115844 0.817254239400491 NA 0.977802753965976
"PIDD1" 33.4116300715455 0.042816167393105 0.188018799486027 0.227722799582533 0.819861746577426 NA 0.977802753965976
"PIGA" 12.5862311816453 -0.0722079022166164 0.315035127514719 -0.229205875504289 0.81870890614274 NA 0.977802753965976
"PLGRKT" 55.2116079960271 0.0365405767297289 0.158111058316904 0.231107027672221 0.817231655605103 NA 0.977802753965976
"PLSCR1" 41.4900090407781 -0.0370162785045764 0.164412098916677 -0.225143275637737 0.821867815984039 NA 0.977802753965976
"PMM1" 43.9830644445375 0.036493823797907 0.161798478338285 0.225551094007241 0.821550581922333 NA 0.977802753965976
"ROBO3" 20.1053900319256 -0.0545514980065912 0.240292860692375 -0.227020885470369 0.820407501873555 NA 0.977802753965976
"RTN2" 10.1380518488323 0.0786533762413696 0.346239873793611 0.227164408823271 0.820295901893493 NA 0.977802753965976
"SERPINB6" 51.0930218986739 0.0333012641228998 0.144925788799808 0.229781492988113 0.818261566421725 NA 0.977802753965976
"SYT17" 25.2805902042449 0.0477078772770748 0.212890623511477 0.224095718684871 0.82268282376899 NA 0.977802753965976
"THEM4" 23.2687151251763 0.0524139277290699 0.22914216156948 0.228739780449253 0.819071174028801 NA 0.977802753965976
"TRAF3" 46.3987709563337 -0.0349309097606234 0.155983769023467 -0.223939387920343 0.822804466797807 NA 0.977802753965976
"TRIB1" 22.5935168052685 -0.0503286592023912 0.223930039174018 -0.224751709900253 0.822172434847511 NA 0.977802753965976
"URB1" 28.8193408784963 0.0436136284984367 0.193459380845412 0.225440753029635 0.821636411168158 NA 0.977802753965976
"ZNF761" 13.0723720166858 -0.0654595206439065 0.289066717014117 -0.226451254298881 0.820850467908106 NA 0.977802753965976
"ZNHIT2" 20.9275352590025 -0.0499833144014698 0.220350599778558 -0.226835390744117 0.820551743074921 NA 0.977802753965976
"ZSCAN20" 12.8917510968308 -0.0642922357666098 0.284627858768973 -0.225881739210899 0.821293400797928 NA 0.977802753965976
"NR6A1" 45.2660299617505 -0.0356901282818518 0.159471990356156 -0.223801861393611 0.822911481522452 NA 0.977825859601969
"PGAM5" 56.9297466384548 0.0336297914422939 0.150422503358206 0.2235688855823 0.823092776552788 0.966024029548757 0.977937214618901
"CUL1" 123.434380025027 0.0219761252713993 0.0986069633821599 0.222865855692452 0.823639911260771 0.966024029548757 0.977962914625454
"DPH7" 63.3759128555853 0.030457026048978 0.136622742639647 0.222927936158555 0.823591593533477 0.966024029548757 0.977962914625454
"ENSG00000286190" 80.5454323043983 -0.146687718538062 0.657435840353067 -0.223120964106984 0.823441362597682 0.966024029548757 0.977962914625454
"PDHB" 241.042088961953 0.0154960002736609 0.0694458080449488 0.22313802243659 0.823428086650886 0.966024029548757 0.977962914625454
"TAF9B" 90.6844360156371 0.0288201503310241 0.129026442791467 0.223366231816553 0.82325048352522 0.966024029548757 0.977962914625454
"SDSL" 15.2133316782941 0.0601295146401725 0.269731045826537 0.222923966560533 0.823594683083612 NA 0.977962914625454
"CDCA4" 87.5223873093442 -0.0250182659693241 0.112643863084668 -0.222100567968975 0.824235595726302 0.966068967669291 0.978133350234562
"CDYL" 63.8428302714168 0.0279356508051859 0.126098141296082 0.221538957815343 0.82467280613499 0.966068967669291 0.978133350234562
"GPATCH8" 83.6368595941121 -0.0270914775713353 0.122120288894442 -0.221842560450807 0.824436446393313 0.966068967669291 0.978133350234562
"HEATR6" 80.7420985121007 0.0261982506912573 0.118242506167935 0.221563729832053 0.824653520108725 0.966068967669291 0.978133350234562
"SRSF6" 245.700927453991 -0.017046056277933 0.0767474066985867 -0.222105957858337 0.824231399991123 0.966068967669291 0.978133350234562
"TUBB2A" 1085.77815514016 0.0342458648216749 0.154511916402349 0.221638988235048 0.824594929019087 0.966068967669291 0.978133350234562
"ENSG00000264772" 54.675879679366 0.0876242264623741 0.39434661504984 0.222201036139995 0.824157387555457 NA 0.978133350234562
"MYPOP" 12.5147007234182 0.0682485516932934 0.307483600705679 0.221958346840814 0.824346308939555 NA 0.978133350234562
"PIGK" 38.4713982854092 0.0384357338071938 0.173172302528221 0.221950815725454 0.824352171696037 NA 0.978133350234562
"ZNF444" 46.7814817610281 -0.0360378222020674 0.162740406783147 -0.221443604046586 0.82474704392427 NA 0.978133350234562
"ZNF484" 10.0630693926955 -0.0722744871919044 0.324915742044778 -0.222440706433805 0.823970826312951 NA 0.978133350234562
"ZNF195" 87.7749705800496 -0.02335444967005 0.105570322853687 -0.221221732005288 0.824919788730262 0.966164093392276 0.97823432040804
"DGCR6L" 65.6954168697323 -0.0314953066448764 0.142601060408875 -0.220863060587144 0.825199060521941 0.96629699110345 0.978357688446379
"PLCD1" 42.1106716447954 0.0356955664149687 0.161571561792037 0.220927284597975 0.825149052249037 NA 0.978357688446379
"ANGEL2" 36.7760641502674 0.0377644579990051 0.171148932730616 0.220652605870732 0.825362936865573 NA 0.978448089291962
"ACAD10" 11.5149789325444 0.0729389908270215 0.3314513762471 0.220059399520022 0.825824894213123 NA 0.97868401281933
"CCNE2" 19.9038920343609 -0.0530649790204029 0.240935461528425 -0.220245615501238 0.825679872674722 NA 0.97868401281933
"F8A1" 53.7480661537036 0.0397978622472936 0.180799858065314 0.220121092312565 0.825776848356625 NA 0.97868401281933
"HMGB1" 1612.04348665362 0.0317923966528207 0.145121365777509 0.219074541384642 0.826591982105674 0.967000205725302 0.978819235651851
"ODF2" 61.0483609102532 0.0298532599364205 0.136345233576156 0.21895345479566 0.826686305664053 0.967000205725302 0.978819235651851
"SELENOH" 562.730619650218 0.0218445472670517 0.0996607107581744 0.219189157902529 0.826502700883113 0.967000205725302 0.978819235651851
"SH3BP4" 212.223353524629 0.0161214697244961 0.0736334603682858 0.218942171722785 0.826695095035504 0.967000205725302 0.978819235651851
"SNRNP25" 209.522491260249 0.0195631048415611 0.0893614670261071 0.218921034900263 0.826711560412075 0.967000205725302 0.978819235651851
"DGKA" 19.3080401599287 -0.0498118405760777 0.227555228690332 -0.218900004463813 0.826727942990561 NA 0.978819235651851
"ENSG00000288013" 20.0984835142973 0.0517427415069996 0.236030868190428 0.219220231250659 0.826478496499041 NA 0.978819235651851
"ERAP1" 29.7322440979401 -0.0454760952641859 0.206930967377844 -0.219764570960271 0.826054513356329 NA 0.978819235651851
"PGBD5" 16.0749534409667 -0.0814528434686935 0.370821626880258 -0.219655051281557 0.826139813547335 NA 0.978819235651851
"GLT8D1" 99.7503248969003 0.0232797028012582 0.106494149167258 0.218600768054361 0.826961054450052 0.967000205725302 0.978887642742424
"WLS" 1005.18548964449 0.0234496292889039 0.107247141184778 0.218650390395975 0.826922396546542 0.967000205725302 0.978887642742424
"PYGB" 82.3526226557031 0.0306702979699425 0.141098600535617 0.217367839606606 0.827921692288736 0.967929312469158 0.979002961515518
"C12orf76" 60.1109519094667 -0.0296966524576093 0.136993337555159 -0.216774428505709 0.828384141209708 0.968081567068413 0.979002961515518
"HNRNPA1" 2225.59830605107 0.0366094989457101 0.168782873794016 0.216902924584567 0.82828399837339 0.968081567068413 0.979002961515518
"RIC1" 63.1257611805315 0.0293253677578963 0.135424605519062 0.216543866939812 0.828563835312454 0.968097440296909 0.979002961515518
"RAB14" 135.355291153298 -0.0191386044894012 0.0885726943886972 -0.21607793035416 0.828927002383381 0.968327634774573 0.979002961515518
"GSTK1" 78.8256048253519 -0.0274155829309138 0.127512556431246 -0.215003005964327 0.829764974945454 0.968327989807866 0.979002961515518
"IQCJ-SCHIP1" 116.528212584999 -0.166158291373824 0.770614665446251 -0.215617868208626 0.829285626589451 0.968327989807866 0.979002961515518
"KAZN" 67.0711762296587 -0.0272360764309521 0.126989191069161 -0.214475548679719 0.830176232652611 0.968327989807866 0.979002961515518
"SLC43A3" 56.1321889176371 0.0311278263910951 0.145049298766995 0.21460170201235 0.830077866838258 0.968327989807866 0.979002961515518
"SMYD2" 88.3530695771766 -0.0261585441640046 0.121397804465393 -0.215477901591388 0.829394739382641 0.968327989807866 0.979002961515518
"TCEA1" 305.882493088151 -0.0145920760694012 0.0680687583229893 -0.214372590728938 0.830256514253587 0.968327989807866 0.979002961515518
"VAT1" 274.313947214018 0.0210486656043226 0.0980891332392607 0.21458713018679 0.830089228823711 0.968327989807866 0.979002961515518
"ZNF426" 63.754367465848 0.0285185214285992 0.132975715012962 0.214464132987135 0.830185133966931 0.968327989807866 0.979002961515518
"AK6" 109.583174966494 0.0217391147392167 0.102471106805967 0.212148725790389 0.83199100706328 0.968539057609998 0.979002961515518
"AP3S2" 67.1790187237534 0.0271044497337307 0.127744064488282 0.212177762170836 0.831968354985811 0.968539057609998 0.979002961515518
"AZI2" 117.499075258709 0.0208023109525442 0.0978034325967085 0.212695100777518 0.831564788348078 0.968539057609998 0.979002961515518
"EAPP" 90.2234365699147 0.0238504148303491 0.11260987905027 0.211796824856744 0.832265545729388 0.968539057609998 0.979002961515518
"GTF2A1" 77.4337358827163 -0.0235511400727773 0.11039527864303 -0.213334667589647 0.831065935054451 0.968539057609998 0.979002961515518
"MT-ND2" 982.167496255112 -0.0196123737803659 0.0921075312113312 -0.212929100611407 0.831382263821618 0.968539057609998 0.979002961515518
"NOP53" 265.020716627431 -0.0213188867398331 0.100653647868227 -0.21180441237205 0.832259626045382 0.968539057609998 0.979002961515518
"NUP54" 80.2164883184887 -0.0274328464771601 0.129364774474834 -0.212058086047966 0.83206171851207 0.968539057609998 0.979002961515518
"ODC1" 792.230537610615 -0.0226036997354571 0.106472994901911 -0.212295143536451 0.831876783982846 0.968539057609998 0.979002961515518
"S100A10" 1216.97743036519 0.036829609561484 0.172949157363705 0.212950500152092 0.831365572207803 0.968539057609998 0.979002961515518
"TXN" 698.639401951116 0.030123168153953 0.142037687946922 0.212078699599853 0.832045636990829 0.968539057609998 0.979002961515518
"CBX1" 527.510380221591 0.0155005063916323 0.0741085750689895 0.20915941747905 0.834323791868417 0.968593474146591 0.979002961515518
"CWF19L2" 107.192488960794 0.0203726707825269 0.0968678083678475 0.210314150033862 0.833422492128608 0.968593474146591 0.979002961515518
"CYTOR" 358.228112488971 0.0153636859208082 0.073213707791096 0.209847122681535 0.833786993213573 0.968593474146591 0.979002961515518
"DYNC2I2" 196.035344289607 0.0218200686036371 0.103677063212494 0.210461870036918 0.833307208468631 0.968593474146591 0.979002961515518
"GAS5" 579.100081844544 -0.020455962607251 0.0974420128355422 -0.209929598250146 0.833722620863348 0.968593474146591 0.979002961515518
"LSM12" 100.10846298021 0.0246859368384748 0.117142637543434 0.210734002205831 0.833094840438141 0.968593474146591 0.979002961515518
"MARK3" 187.044405440502 0.0186817234894055 0.0890958252433547 0.209681244192739 0.833916465087144 0.968593474146591 0.979002961515518
"PRPF38B" 241.564252304198 -0.0157028257648521 0.0749740865673707 -0.2094433754887 0.834102134793336 0.968593474146591 0.979002961515518
"RCN1" 615.556681858536 -0.0139409198118396 0.0663617476045528 -0.210074633581277 0.833609423193872 0.968593474146591 0.979002961515518
"RPLP2" 2059.42665658801 0.0389881804820728 0.186331537400993 0.209240910185636 0.834260177470993 0.968593474146591 0.979002961515518
"SLC39A1" 195.307165571537 0.0208188895654998 0.0996476605663399 0.208925020890377 0.834506771313507 0.968593474146591 0.979002961515518
"STMN1" 1005.48819606969 0.023805486019687 0.113714013470188 0.209345227498526 0.834178747435439 0.968593474146591 0.979002961515518
"ABCC4" 29.7912255416342 0.0403633346292787 0.18811134984801 0.214571500666449 0.83010141555745 NA 0.979002961515518
"ABCC5" 38.6667754001083 0.0361026352664916 0.171996006072428 0.209903916322852 0.833742665540729 NA 0.979002961515518
"ABHD11" 24.2309547746492 -0.0520265503498263 0.241198347821182 -0.2157002766387 0.829221385568149 NA 0.979002961515518
"ACAD9" 45.4320299877392 -0.0379497033562975 0.180668386942777 -0.210051708538901 0.833627315579636 NA 0.979002961515518
"APBA2" 39.1422796206635 -0.0433786728899509 0.206619898941067 -0.209944313748423 0.83371113550396 NA 0.979002961515518
"ARSJ" 29.6086620371858 -0.0439913595411836 0.20775634127902 -0.211744966581321 0.832306005158277 NA 0.979002961515518
"BMF" 10.2648867385033 -0.0742391661118733 0.347813908635567 -0.213445075854225 0.830979825013907 NA 0.979002961515518
"BVES" 16.6098545819898 -0.05661842515796 0.264976392114009 -0.213673469950483 0.830801701449246 NA 0.979002961515518
"C6orf132" 10.523076674569 0.0662880978629935 0.313599579097409 0.211378146787637 0.83259220782877 NA 0.979002961515518
"C6orf226" 20.5108647061942 0.050451193657431 0.232337357065852 0.2171462837254 0.828094345180504 NA 0.979002961515518
"CDKAL1" 21.9740603993673 -0.0513077082335643 0.241684420567797 -0.212292162287605 0.831879109672542 NA 0.979002961515518
"CYP2R1" 15.3514628330546 -0.058003948845858 0.273604898069736 -0.211998941740707 0.832107859928242 NA 0.979002961515518
"ENSG00000273590" 37.3215184463001 0.0377036095372079 0.177868071562327 0.211975140934702 0.832126428284219 NA 0.979002961515518
"FIGNL1" 30.2297092407953 0.0383929987985862 0.176058439764375 0.218069629890898 0.827374859797846 NA 0.979002961515518
"GPRASP3" 33.0651200208722 0.256713463696187 1.19748886456088 0.214376493421778 0.830253471091266 NA 0.979002961515518
"GTF2IRD2" 31.746743877175 -0.080882181357834 0.374525597976781 -0.215959020677803 0.829019690552468 NA 0.979002961515518
"HEIH" 32.1958443870179 0.0445488077809837 0.208934763839974 0.213218743315997 0.831156349344878 NA 0.979002961515518
"JADE3" 33.8725440968872 0.0380321934859011 0.179956453619664 0.211341092363832 0.832621119921712 NA 0.979002961515518
"KRBOX5" 45.1285299589114 0.0324966025017546 0.151581749083708 0.214383345608507 0.830248128038844 NA 0.979002961515518
"LGI2" 22.2798513888357 -0.0457671882320482 0.2121692629528 -0.215710737715245 0.829213230777307 NA 0.979002961515518
"MAGI2" 13.2574657631537 0.0577500959706799 0.271327576989985 0.212842707001403 0.831449651497975 NA 0.979002961515518
"MCAT" 27.4758993496647 0.0422281722292087 0.200554608211914 0.210556978000669 0.83323298619825 NA 0.979002961515518
"MED20" 46.3653652461067 0.0321796197414885 0.152476198511355 0.211046839150387 0.832850722034215 NA 0.979002961515518
"MIRLET7IHG" 17.9332893119801 -0.0513839913789881 0.236914216758076 -0.216888594032576 0.828295166685843 NA 0.979002961515518
"MMP16" 21.3203265289843 0.0442732486781991 0.211766764324894 0.209066086547343 0.834396648689339 NA 0.979002961515518
"MYCN" 28.2548749481148 -0.0422466873816319 0.194880319218601 -0.216782728758993 0.828377672360662 NA 0.979002961515518
"NAGLU" 19.6476088806238 -0.0540221134074289 0.249772802303867 -0.216285011454958 0.828765591701017 NA 0.979002961515518
"NQO2" 53.4979338288659 0.031362572678059 0.147174600610471 0.213097725748662 0.83125073849675 NA 0.979002961515518
"ORC2" 45.5695887827084 -0.0334009218997348 0.153195006842669 -0.218028789502503 0.827406680192381 NA 0.979002961515518
"PAOX" 18.8030664363183 0.0509686568461578 0.239820727515143 0.212528155402829 0.83169501461539 NA 0.979002961515518
"PCBP4" 20.4578557210718 0.0518078146107119 0.2453051396766 0.211197428146076 0.83273321753645 NA 0.979002961515518
"PIGW" 16.789698459573 -0.0552470428841911 0.261727248448816 -0.211086324452745 0.832819911316513 NA 0.979002961515518
"PLPP6" 21.9057759596368 -0.0497120791510224 0.231937698138518 -0.214333760962538 0.830286792276503 NA 0.979002961515518
"RHOJ" 31.7690447996784 -0.0420142097705972 0.19546394481904 -0.214946085373924 0.829809353607318 NA 0.979002961515518
"SLC25A19" 19.7689076854408 -0.0470727450100769 0.224985466909475 -0.209225714250321 0.83427203955786 NA 0.979002961515518
"SLC6A15" 11.9468334304478 -0.0641399934175627 0.303335695243392 -0.211448881299966 0.832537017131258 NA 0.979002961515518
"SNAPC2" 27.6238553730459 -0.0454965240840611 0.217111447819967 -0.209553777752833 0.834015958556737 NA 0.979002961515518
"SOX9" 39.9782427297377 -0.0362783417232301 0.168969567981325 -0.214703405806421 0.829998567054928 NA 0.979002961515518
"SPRY2" 34.1761336026836 0.037159264490746 0.175216738854778 0.212075996469402 0.832047745815521 NA 0.979002961515518
"STAT2" 47.5965658824036 -0.0311083384105301 0.148901031696186 -0.208919562585722 0.8345110323934 NA 0.979002961515518
"STAT6" 36.3960545000271 0.0361207859431417 0.172492569765428 0.209404880408832 0.83413218320647 NA 0.979002961515518
"STRIP1" 51.1877619275821 0.0303706524597174 0.141764853700208 0.21423259480056 0.830365679110144 NA 0.979002961515518
"TNIP2" 55.3794670333778 -0.0297408492079211 0.142013344776861 -0.209422919054907 0.834118102605714 NA 0.979002961515518
"TPST1" 32.7246877226699 0.0386905073937379 0.183733174559351 0.210579866627405 0.83321512413209 NA 0.979002961515518
"UBE2D1" 46.7855597749505 -0.034540813681357 0.163637083858474 -0.211081821228436 0.83282342520782 NA 0.979002961515518
"UBE3D" 17.2536067980617 -0.0539305090776037 0.255208187951512 -0.211319666153698 0.8326378380445 NA 0.979002961515518
"USP51" 27.2182867368174 -0.044836262244487 0.205848164320823 -0.217812300597483 0.827575360164338 NA 0.979002961515518
"ZNF134" 48.4977940764299 -0.0305670399807599 0.145250225509015 -0.210444010490454 0.833321146227303 NA 0.979002961515518
"ZNF222" 13.4565458948519 -0.0666893195322458 0.311116651997455 -0.214354709412312 0.83027045741496 NA 0.979002961515518
"ARSD" 10.8911707587619 -0.0669079009680171 0.320614585582415 -0.208686391626491 0.834693064160925 NA 0.979113641603203
"SGO1" 96.8707105105655 -0.0212651164882319 0.101981808386378 -0.208518723336077 0.834823964818776 0.968593474146591 0.979164326803199
"C2CD5" 45.4145002676111 0.0350523082348765 0.168450465616469 0.208086739960008 0.835161240530686 NA 0.979277772739395
"CASTOR2" 31.1940719546689 0.0388309391706502 0.186635293844177 0.208057856425968 0.83518379274559 NA 0.979277772739395
"CIC" 35.9855788056993 0.037996126942858 0.182448364736453 0.208256878584489 0.835028399329609 NA 0.979277772739395
"CSPP1" 98.8847775060909 -0.0237957188218651 0.114582332315648 -0.207673542168031 0.835483877564663 0.968593474146591 0.979346829819465
"DAZAP2" 210.889111044179 0.017667363687313 0.0850999842411897 0.207607132302637 0.835535734931948 0.968593474146591 0.979346829819465
"EEF2" 1398.01641063956 0.0343724157735848 0.165750556933022 0.207374360663381 0.835717504599775 0.968593474146591 0.979346829819465
"MBOAT2" 73.116008128581 0.0253255735663641 0.122145393721946 0.207339571265502 0.835744672139641 0.968593474146591 0.979346829819465
"MRE11" 65.3280596011284 0.0255629996899242 0.123166507380174 0.207548303785377 0.835581672861028 0.968593474146591 0.979346829819465
"SLC41A3" 58.6819242022437 0.0301365773180472 0.145370678455942 0.207308500160717 0.835768936176758 0.968593474146591 0.979346829819465
"TRUB1" 80.7291525997865 -0.0270359986902155 0.130701120588541 -0.206853610500611 0.836124186345385 0.968593474146591 0.979352005111987
"IER2" 37.7236844255578 -0.0380094615618544 0.183626979257336 -0.206992794389912 0.836015485883406 NA 0.979352005111987
"MAN1A1" 16.156673440932 -0.0569499366665347 0.275051974180888 -0.207051546661801 0.835969602208815 NA 0.979352005111987
"ZNF559" 20.7253364509987 -0.0468490592142145 0.226363402984068 -0.206963928782745 0.836038029218234 NA 0.979352005111987
"CCDC12" 76.6376942695218 0.0283282346520907 0.137540537484613 0.205962803186369 0.836819967089577 0.968593474146591 0.97946601827693
"EPB41L5" 58.0158141632691 -0.0279971583425011 0.135742741998233 -0.206251604545204 0.836594379689712 0.968593474146591 0.97946601827693
"KPNB1" 662.558139566979 -0.0203309918092769 0.0985673736161975 -0.206264923811828 0.836583976119708 0.968593474146591 0.97946601827693
"MT-CO2" 2730.32482161739 0.0315261378209927 0.152921680141067 0.206158719887923 0.83666693192881 0.968593474146591 0.97946601827693
"RALBP1" 248.107655023559 -0.0171434885413077 0.0833680365139418 -0.205636227721889 0.837075076618076 0.968593474146591 0.97946601827693
"DCT" 22.2548367299945 -0.0467734561325927 0.227490745838671 -0.205605972938182 0.837098711482782 NA 0.97946601827693
"DNAJB12" 51.3895324969188 -0.0295266583818655 0.143459934563769 -0.205818150354311 0.836932962794926 NA 0.97946601827693
"HECTD2" 27.8543875495272 0.0410902602664645 0.199136346655161 0.206342342604183 0.836523505501416 NA 0.97946601827693
"MGST2" 23.0726354575578 0.0500947146735512 0.243237809786531 0.205949538509309 0.836830328665249 NA 0.97946601827693
"TFIP11-DT" 10.1878989138942 -0.0738929129418564 0.359200080855484 -0.205715190168862 0.837013392297 NA 0.97946601827693
"ACSS2" 62.5717410917502 -0.0277482003885155 0.137012319382219 -0.202523397265521 0.839507568997787 0.968593474146591 0.979724900234164
"CBX3" 717.046206658633 0.0164885052834056 0.0824020302492467 0.200098289247628 0.841403711293105 0.968593474146591 0.979724900234164
"CDK5RAP2" 147.809185001929 0.02019286380606 0.0992977827803018 0.203356643428153 0.838856285254024 0.968593474146591 0.979724900234164
"CKLF" 95.838759871464 -0.0238031819411287 0.118720217457553 -0.200498132928702 0.841091018058852 0.968593474146591 0.979724900234164
"CNOT1" 244.220210318182 -0.0141052068111574 0.069680948351296 -0.202425586116395 0.839584027585476 0.968593474146591 0.979724900234164
"EIF1B" 268.645295931792 -0.0208736627736435 0.102490282455276 -0.203664798979867 0.83861545194503 0.968593474146591 0.979724900234164
"EIF5B" 580.761868933792 -0.0198557181119585 0.0983105815907409 -0.201969287442691 0.839940734443545 0.968593474146591 0.979724900234164
"GSTO1" 192.133530915303 0.0185715951983547 0.0920848771488505 0.20167910055779 0.840167602202365 0.968593474146591 0.979724900234164
"HIGD1A" 303.297320759805 0.0144797193258044 0.0712168544761546 0.203318714822664 0.838885928702265 0.968593474146591 0.979724900234164
"JUN" 282.940046196847 0.0146345020033333 0.0731869167399595 0.19996063033139 0.841511371685555 0.968593474146591 0.979724900234164
"KLF5" 94.8937889053321 -0.0215719612655363 0.107549738545508 -0.200576603507116 0.841029653970342 0.968593474146591 0.979724900234164
"LIX1" 227.866679127451 0.0142847872188221 0.0714119859054923 0.20003346829938 0.841454406141498 0.968593474146591 0.979724900234164
"MRPL46" 73.6367137025664 -0.0243518058293518 0.120443429632986 -0.202184593244782 0.839772417216776 0.968593474146591 0.979724900234164
"MTRFR" 56.0624150569812 -0.0271275488054256 0.135662626783444 -0.199963316711602 0.841509270690869 0.968593474146591 0.979724900234164
"NCBP2AS2" 84.3376885663722 0.0238242601306014 0.118435823996276 0.201157549521084 0.84057538354283 0.968593474146591 0.979724900234164
"NDFIP1" 226.568972083064 -0.0167054397170241 0.0824283598052107 -0.20266616679625 0.839395969340327 0.968593474146591 0.979724900234164
"NMU" 98.2862019583741 -0.0373630928136247 0.186499371869587 -0.200338974008724 0.841215483493974 0.968593474146591 0.979724900234164
"NOP56" 559.696013216841 0.0222144052869877 0.110097319930788 0.201770627122919 0.840096045409079 0.968593474146591 0.979724900234164
"NPM1" 1658.01616462884 -0.0239478589244064 0.119422589516166 -0.200530393968426 0.841065789769351 0.968593474146591 0.979724900234164
"NSF" 61.0542449678927 -0.027556555036179 0.135015453466842 -0.204099266629109 0.838275927419356 0.968593474146591 0.979724900234164
"NSUN2" 99.8763268395646 0.0205846893387359 0.102924151025452 0.199998631357625 0.841481651517143 0.968593474146591 0.979724900234164
"PRELID3B" 117.463783943997 -0.0232595447747627 0.114294555780306 -0.203505272984932 0.838740124669491 0.968593474146591 0.979724900234164
"PSMA4" 633.270340512962 -0.0176498329540392 0.0877970432107132 -0.201029924341297 0.840675175439706 0.968593474146591 0.979724900234164
"RPL10A" 1547.04523803364 0.0322613084151026 0.158209480752668 0.203915139987959 0.838419813656064 0.968593474146591 0.979724900234164
"RPL21" 1735.07737349324 0.0223902533699988 0.109580623644638 0.20432675618464 0.838098162589557 0.968593474146591 0.979724900234164
"SEC11A" 420.944975707284 0.0127221954649309 0.0623483785829474 0.204050141384278 0.838314315939445 0.968593474146591 0.979724900234164
"SMARCB1" 148.255254486716 0.0234075076788507 0.115113226758602 0.203343337146977 0.838866684873647 0.968593474146591 0.979724900234164
"TP53I3" 138.277124660314 0.0190775635120282 0.0954724936910891 0.19982261669791 0.841619312470545 0.968593474146591 0.979724900234164
"WDR3" 100.284721829042 -0.0204083415017417 0.10128452415341 -0.201495161006338 0.84031141279995 0.968593474146591 0.979724900234164
"XAB2" 57.4983724631858 0.0309547609734752 0.152512324624522 0.202965636053901 0.839161891604273 0.968593474146591 0.979724900234164
"ZNRF1" 72.4630254538217 -0.0259589585744447 0.128365792126931 -0.202226451021903 0.839739695377472 0.968593474146591 0.979724900234164
"C12orf4" 50.194014492252 -0.0310668528906408 0.151678021917648 -0.204821057776639 0.837711934061099 NA 0.979724900234164
"CCDC122" 18.7240843460899 0.0489783555074275 0.2428119694548 0.201713101777485 0.840141019402473 NA 0.979724900234164
"EXOC6B" 47.3601237417152 -0.0310464647325746 0.154795347408904 -0.200564585772485 0.841039051790933 NA 0.979724900234164
"H2BC12" 12.8545016769984 -0.0637972408265113 0.313555864687362 -0.203463714161818 0.838772604377513 NA 0.979724900234164
"LEMD3" 46.735923180242 -0.0294447295306012 0.14722236115996 -0.200001747687017 0.841479214281554 NA 0.979724900234164
"NSUN5P2" 35.322868762783 -0.0390904381286 0.190576868656465 -0.205116383767773 0.837481196179043 NA 0.979724900234164
"SEMA3B" 17.9349611512856 0.0494167485201578 0.247126475325584 0.199965416311839 0.841507628612501 NA 0.979724900234164
"SERGEF" 26.3427089501546 -0.0437631986730496 0.217241390926088 -0.201449633914097 0.840347008351245 NA 0.979724900234164
"SPIDR" 29.8041443899291 0.0389408580357513 0.194361326282146 0.200352913723291 0.841204582201825 NA 0.979724900234164
"SPSB3" 33.1844498012611 -0.0367845834354331 0.182635500836697 -0.201409820472548 0.840378136927951 NA 0.979724900234164
"TCFL5" 25.6041448968609 0.0422111312588875 0.210911262510476 0.200136923730143 0.841373496539768 NA 0.979724900234164
"TDRKH" 21.0654912625432 0.0440382359495372 0.215104084276184 0.204729892032148 0.837783164580321 NA 0.979724900234164
"TMEM41A" 53.8947334174206 -0.0309369490558616 0.151897338603505 -0.203670119175792 0.838611294176326 NA 0.979724900234164
"TOM1L1" 37.8645416173651 0.0336485317848374 0.166461827724558 0.202139627113281 0.839807569285158 NA 0.979724900234164
"TP53INP2" 31.0998217735766 -0.0373994853732094 0.18520004533291 -0.201941016299328 0.839962836205259 NA 0.979724900234164
"TRPM4" 13.3865497946368 -0.0597444836659197 0.298903967189137 -0.199878523619981 0.841575587177449 NA 0.979724900234164
"ZNF439" 23.070172645971 0.0427379921084484 0.210650051898474 0.202886216847678 0.839223967602501 NA 0.979724900234164
"ZNF502" 18.2865965678893 0.0515543445761633 0.253193175190655 0.203616643842563 0.838653085711878 NA 0.979724900234164
"BORA" 47.4834728946161 0.0303537962601739 0.152058315151102 0.199619443566838 0.841778220066975 NA 0.979807735355764
"GOLGA6L9" 27.0794597904247 -0.0377059661761218 0.189168615111723 -0.199324640368344 0.84200880565452 NA 0.979973975811796
"EIF3G" 157.531658647544 0.0222366486018935 0.111683027446037 0.199104994826879 0.842180614147827 0.968810518611477 0.980014125125957
"RPS29" 1538.5987894504 0.0246123046144028 0.123660843212619 0.19903070345465 0.842238727152251 0.968810518611477 0.980014125125957
"VMA21" 163.994919162988 -0.0167276617065855 0.0840822927621968 -0.198943929299062 0.842306605663067 0.968810518611477 0.980014125125957
"TRIM56" 143.906396801326 -0.0222947192258613 0.1123547439823 -0.198431489723065 0.842707482017805 0.969080348303032 0.980157590717184
"C1orf74" 11.6073762031142 -0.0809181892745509 0.407924001685091 -0.198365844962018 0.842758838205416 NA 0.980157590717184
"DNAJC30" 26.9242641288305 0.0407572497218179 0.205270314893527 0.198554037114224 0.842611610706977 NA 0.980157590717184
"NANOS1" 19.8230308069598 0.0502651969868864 0.253437513139644 0.198333689295595 0.842783994949549 NA 0.980157590717184
"NATD1" 10.633080821059 -0.0626415365035324 0.316011856375575 -0.198225273007111 0.84286881480086 NA 0.980157590717184
"COLGALT2" 13.4046982169701 0.0569495946186886 0.287774382728774 0.197896678914479 0.843125902635618 NA 0.980177853122956
"INKA2" 24.409365546137 0.0418644759055192 0.211699536053114 0.197754216594106 0.843237368538341 NA 0.980177853122956
"MRFAP1L2" 47.7890955059711 0.0312608837689076 0.157870959598642 0.198015416187896 0.84303300217404 NA 0.980177853122956
"ZNF362" 19.7721145050098 -0.052243536682735 0.264043977678723 -0.197859224595921 0.843155207479542 NA 0.980177853122956
"PSMD7" 478.252602681327 0.0156842161553333 0.0794290788562141 0.197461891553918 0.843466100422691 0.969761379614015 0.980239641686071
"EPDR1" 44.5103055440854 -0.0321044120834546 0.162559546005874 -0.197493243997462 0.843441567839492 NA 0.980239641686071
"CYRIB" 132.129431768446 0.0184576510250323 0.09376929025021 0.196841108381867 0.843951880563597 0.97012851280565 0.980375279917784
"ACTG1" 2924.15850463217 0.0356250995172746 0.18188178686909 0.195869526743301 0.844712289378484 0.970428390005481 0.980375279917784
"SMARCD1" 151.399855483338 0.0168836506870736 0.0861603673039187 0.195956113180425 0.844644516579559 0.970428390005481 0.980375279917784
"TSPAN6" 191.619406843309 0.0152020707579893 0.0775494074789795 0.19603077898577 0.844586075201974 0.970428390005481 0.980375279917784
"KCTD1" 102.430973641281 0.0201186094788709 0.103260461591607 0.194833619458719 0.845523202084583 0.970513248131919 0.980375279917784
"NOLC1" 328.093782007295 -0.0125850395487585 0.0646342796192503 -0.194711531139433 0.845618784147887 0.970513248131919 0.980375279917784
"PKIB" 91.8843166354117 -0.0213366351035661 0.109403968112046 -0.19502615372885 0.845372473015603 0.970513248131919 0.980375279917784
"SMPD1" 75.3271315091656 -0.0234218075651112 0.120204734282696 -0.194849293622895 0.84551093105932 0.970513248131919 0.980375279917784
"USP11" 107.098621818157 -0.0255624943467091 0.13107770885944 -0.19501786054348 0.845378965374905 0.970513248131919 0.980375279917784
"CKS2" 335.752670308391 0.0213238954153746 0.109902648126267 0.194025310389933 0.846156063654303 0.970556492615091 0.980375279917784
"RIC8B" 111.430865864339 -0.0192508864054527 0.0991173657865127 -0.19422314397375 0.846001161643364 0.970556492615091 0.980375279917784
"SSX2IP" 57.5858066787638 -0.026503255438354 0.136477062982746 -0.194195675515853 0.846022668856224 0.970556492615091 0.980375279917784
"AMMECR1L" 41.2606891495631 -0.0295402835906345 0.152008527300508 -0.194333068777358 0.845915094030451 NA 0.980375279917784
"APTR" 29.6926171847299 0.0402276996412173 0.206328786161438 0.194968915339529 0.845417282572633 NA 0.980375279917784
"ATAD3A" 24.7803601355106 -0.0460738351869359 0.238215594447123 -0.193412338490556 0.846636053157131 NA 0.980375279917784
"ATG2A" 13.0671101430914 0.0614660749802092 0.3178395754644 0.19338710382557 0.846655814458821 NA 0.980375279917784
"CDH8" 28.7807685685659 0.0399170568355666 0.204004916455038 0.195667131602508 0.844870712265161 NA 0.980375279917784
"CINP" 49.048008426194 -0.0295921378796115 0.150120223403136 -0.197122927269727 0.843731342057717 NA 0.980375279917784
"DUS4L" 21.2590155608495 0.0418250871767494 0.213202580369189 0.196175332889141 0.844472934418586 NA 0.980375279917784
"FANCB" 36.0384317532477 -0.0319054843166048 0.164220129912939 -0.194284856147169 0.845952842754861 NA 0.980375279917784
"FIRRM" 55.2759898953805 0.0281275730819189 0.142762367604111 0.197023722385429 0.843808973843136 NA 0.980375279917784
"GRAMD4" 15.6995660512434 -0.0526977411335686 0.272473512102366 -0.193405005598381 0.84664179554538 NA 0.980375279917784
"HAUS3" 34.0373049337296 0.0485186492274963 0.249461037696604 0.194493896423637 0.845789174429352 NA 0.980375279917784
"IGDCC4" 31.1609523900697 0.0380995091993918 0.194010022451596 0.1963790773175 0.844313471297243 NA 0.980375279917784
"LRP3" 44.0041684746534 0.0405820620398731 0.208702646740417 0.194449196853497 0.845824171450264 NA 0.980375279917784
"NABP1" 49.4316528636999 -0.0326864168755488 0.168749162263468 -0.193698246777164 0.846412164714995 NA 0.980375279917784
"PPARA" 10.7774647217628 0.0639123349564412 0.327013813844783 0.195442309317175 0.845046697142676 NA 0.980375279917784
"SCAMP4" 36.1167246157525 0.0346169667408939 0.178914322305048 0.193483485809885 0.846580338110509 NA 0.980375279917784
"SGSH" 11.555784941528 0.0663583980968794 0.342663615897818 0.193654636845563 0.846446313884909 NA 0.980375279917784
"SGSM3" 21.4567557992994 -0.0508278363755151 0.262152698525603 -0.193886374854734 0.846264852549406 NA 0.980375279917784
"SHQ1" 21.8461285738132 0.045021217246764 0.229885871394915 0.195841601632939 0.844734147121787 NA 0.980375279917784
"TBC1D24" 22.2338517718025 -0.0461103885161166 0.235541606485507 -0.195763242019638 0.84479548196039 NA 0.980375279917784
"TRMT61A" 24.7409418411443 0.0412182811004449 0.209691713264071 0.196566094381314 0.84416710567247 NA 0.980375279917784
"VASH2" 14.2445470696273 -0.0568504221763372 0.29137143413715 -0.19511323182621 0.845304304150218 NA 0.980375279917784
"ZNF25" 10.9965811237041 0.0603947522990097 0.307864079255675 0.19617342966749 0.844474424028838 NA 0.980375279917784
"HERC2P9" 16.1927066936549 0.0486950799273007 0.252386813999817 0.192938288477052 0.84700729848951 NA 0.980680578072778
"RAD54L2" 70.574411293411 0.0268111098479931 0.139107465106234 0.192736671806347 0.84716520193214 0.971522785686838 0.980684341986166
"ZNF569" 24.0944269637099 -0.0431007537198878 0.223656198983869 -0.192709855196084 0.847186204800157 NA 0.980684341986166
"CNOT8" 86.8095133657878 -0.0219362020135036 0.11408970927101 -0.192271521714514 0.847529524575059 0.971640405890309 0.980789549609639
"TGFBR1" 188.246989983313 0.0167469944935576 0.0871422300787326 0.192180008228235 0.847601205138355 0.971640405890309 0.980789549609639
"INPP5B" 18.8822357187386 0.046686460000073 0.24297484656002 0.192145239151496 0.847628439345604 NA 0.980789549609639
"TOP3B" 27.7197236993855 0.0383586981952358 0.199325078429792 0.192442910332263 0.847395282917104 NA 0.980789549609639
"ACTR8" 73.964968096485 -0.0231677135187776 0.123213393480351 -0.188029181441807 0.850853775671409 0.971789206558767 0.980923107606565
"ANXA5" 351.434660731251 -0.0112255497571033 0.0594675747265745 -0.188767573063424 0.850274987830212 0.971789206558767 0.980923107606565
"ATP6V0D1" 96.5088252561758 0.0248278976513888 0.133242036511863 0.186336822082259 0.852180633245306 0.971789206558767 0.980923107606565
"C1orf122" 154.385933703549 0.0171175725473234 0.0917933064294272 0.186479528989227 0.852068730788784 0.971789206558767 0.980923107606565
"CCDC51" 67.8114624314643 -0.0236663054522638 0.12650475294376 -0.18707838955889 0.851599171654519 0.971789206558767 0.980923107606565
"CCZ1" 123.125665401543 -0.0177633643822728 0.0933856674969774 -0.190215103220714 0.849140576523508 0.971789206558767 0.980923107606565
"DAPK1" 66.5000518607761 -0.0250862265986883 0.132718799088257 -0.189017884211009 0.850078799876408 0.971789206558767 0.980923107606565
"EXT1" 105.875560639811 0.0196532811305385 0.105061159030697 0.187065146737971 0.851609554617753 0.971789206558767 0.980923107606565
"FAM222B" 65.1989943195353 0.0265441829491117 0.141423498219096 0.187692874828969 0.851117416068382 0.971789206558767 0.980923107606565
"FBXL5" 153.409323009692 0.0158232058949657 0.0846133817018438 0.187005950793016 0.851655967197658 0.971789206558767 0.980923107606565
"GEMIN6" 58.2449864996587 -0.0256312293126402 0.135250427493525 -0.18950941440734 0.849693577161248 0.971789206558767 0.980923107606565
"HSP90B1" 1344.11229674733 -0.0269759656873025 0.140809983470873 -0.191577081556029 0.84807349623664 0.971789206558767 0.980923107606565
"ILDR2" 126.783212109607 -0.0187186066343586 0.0985928481727985 -0.189857651759401 0.849420677819797 0.971789206558767 0.980923107606565
"INO80E" 63.2035255581682 0.0271957407182139 0.144539262513728 0.188154694061974 0.850755386999868 0.971789206558767 0.980923107606565
"LEPROTL1" 115.197446795158 0.0184664052908783 0.0990816841768295 0.186375569251746 0.852150249674173 0.971789206558767 0.980923107606565
"MT-CO3" 2805.39767030295 0.0306093440547225 0.164288992957343 0.186314028126462 0.852198507215395 0.971789206558767 0.980923107606565
"NACA" 1542.40661325345 -0.0269201842197772 0.144154922555264 -0.186744814138808 0.85186071751855 0.971789206558767 0.980923107606565
"NUBP2" 65.8088997846314 -0.0289517837874592 0.152448915408465 -0.189911379230787 0.849378575408068 0.971789206558767 0.980923107606565
"NXPE3" 78.6859601511089 -0.0233854520083711 0.123838883480095 -0.188837716807499 0.850220009888164 0.971789206558767 0.980923107606565
"PHF20" 144.010373263151 0.0173790002888178 0.0928266754381605 0.187219893492742 0.851488227854858 0.971789206558767 0.980923107606565
"PPID" 90.6119680815937 -0.0205495856705072 0.109818525081094 -0.187123125677864 0.851564096728857 0.971789206558767 0.980923107606565
"RPL7A" 1989.6787375722 0.030273154757156 0.162655017519437 0.186118788210996 0.852351608471718 0.971789206558767 0.980923107606565
"RPS27" 2136.66431252076 0.0283381177088025 0.148535641269307 0.190783285860821 0.848695384109674 0.971789206558767 0.980923107606565
"RTL10" 76.4868388339297 0.023510201908294 0.125157435199714 0.187845027910477 0.850998136841833 0.971789206558767 0.980923107606565
"SUGP1" 87.3985021378338 0.0247026455311296 0.132769057195871 0.186057248976969 0.852399866837408 0.971789206558767 0.980923107606565
"THOC7" 220.722644608468 -0.0166923746093393 0.0878150758148207 -0.190085522952109 0.849242114268359 0.971789206558767 0.980923107606565
"VPS36" 60.214803253279 -0.0254924400250045 0.132970183284353 -0.191715461281193 0.847965094290964 0.971789206558767 0.980923107606565
"YWHAQ" 807.894041815014 0.0193415261919911 0.103281754744904 0.187269535067087 0.851449307902594 0.971789206558767 0.980923107606565
"A1BG" 54.0433396342134 0.0395962068597022 0.210051640912067 0.18850701040835 0.850479220520301 NA 0.980923107606565
"ACTMAP" 11.1279069955715 -0.0620288195634952 0.326275174567053 -0.190111980311722 0.849221382354498 NA 0.980923107606565
"AFG3L1P" 32.2389076564281 0.0320784031569293 0.172408099717965 0.186060882344884 0.852397017576364 NA 0.980923107606565
"ARHGEF28" 11.3884569370922 -0.0571275701634258 0.304343954805723 -0.187707261016218 0.851106137982764 NA 0.980923107606565
"ARRB1" 34.9946865194758 -0.0346239634110525 0.182948929545652 -0.189254801856671 0.84989311798263 NA 0.980923107606565
"BANP" 43.7462122971133 -0.0319811160079564 0.167305533837165 -0.191153964094714 0.848404969809089 NA 0.980923107606565
"C19orf44" 12.7702091880748 0.0524879691952621 0.27971689863125 0.187646758033224 0.851153569645066 NA 0.980923107606565
"C1orf159" 10.2195058100144 -0.0713533948421324 0.379448525443828 -0.18804499176449 0.850841381916177 NA 0.980923107606565
"CCDC92" 29.803360437674 0.0362044709312998 0.1922738219438 0.188296412716454 0.850644297297675 NA 0.980923107606565
"CLCN7" 14.5345789369724 -0.0512722019007928 0.273292887359164 -0.187608987545331 0.851183180309818 NA 0.980923107606565
"COG5" 38.0168751943095 0.0312781134652713 0.166969352262047 0.187328471012947 0.851403101453473 NA 0.980923107606565
"CRAMP1" 28.380670188978 0.0398053710757125 0.208229018958343 0.191161497445636 0.848399067887678 NA 0.980923107606565
"ENSG00000259865" 33.3622183939121 0.0395837948922309 0.208982042863285 0.189412421995159 0.84976958934787 NA 0.980923107606565
"ERN1" 10.525502809658 0.0613386518297587 0.324849939883936 0.188821496632181 0.850232723029313 NA 0.980923107606565
"EYA3" 37.6214349259373 0.0316919665360907 0.16686239668444 0.189928750670078 0.849364962734084 NA 0.980923107606565
"FZD1" 45.8812967449551 -0.0309492632399575 0.16506845774087 -0.187493502171946 0.85127371787022 NA 0.980923107606565
"ID2" 39.592212589397 -0.0295596882776076 0.154560243894156 -0.191250269363255 0.848329521139712 NA 0.980923107606565
"MEGF8" 16.1348175652463 -0.0521506198038276 0.279627004506854 -0.186500656100078 0.852052164390234 NA 0.980923107606565
"MTARC1" 22.1767011072367 0.0442957809270321 0.233886067827352 0.189390421321419 0.849786831296277 NA 0.980923107606565
"PCBD2" 12.3390764595917 0.0554385986639047 0.297326438449791 0.186457009854058 0.852086388787033 NA 0.980923107606565
"PSD3" 50.6848176261322 0.0288248233101258 0.154800023198485 0.186206841023315 0.852282559421503 NA 0.980923107606565
"RAD51D" 24.4493860652554 -0.0437413789755512 0.232693685220485 -0.187978367071306 0.85089360944504 NA 0.980923107606565
"RASSF8-AS1" 19.3839356260474 0.0489828219479645 0.256386124556748 0.191050986213268 0.848485647556355 NA 0.980923107606565
"RICTOR" 40.9657311196268 -0.0300904247876368 0.158046651724334 -0.190389511320497 0.849003916109863 NA 0.980923107606565
"SLC25A51" 11.2836800514761 -0.0602429633859101 0.320189686613284 -0.188147732124395 0.850760844364642 NA 0.980923107606565
"CPT1A" 16.1368618662905 -0.0527824848078792 0.284035443604281 -0.185830627819167 0.852577585328225 NA 0.981026516670956
"AMFR" 81.1295799188333 -0.0220124090535763 0.119075867446002 -0.184860371170997 0.853338554429793 0.971875558467508 0.981031582342162
"BTBD10" 122.37880844128 -0.0170939702639245 0.0929775816319424 -0.183850450440753 0.854130776916088 0.971875558467508 0.981031582342162
"DUSP12" 82.4611315832585 0.0252093074145432 0.137448213547041 0.183409494848875 0.854476726422017 0.971875558467508 0.981031582342162
"DZIP1" 178.751232025505 -0.0161780848010806 0.088195389757109 -0.183434585930571 0.854457040587895 0.971875558467508 0.981031582342162
"LDHB" 1518.2077042306 0.0277592918063651 0.149530033942242 0.185643586606069 0.852724270484077 0.971875558467508 0.981031582342162
"MGAT2" 67.4321706691057 0.0243017036128457 0.131771148286017 0.184423554996254 0.8536811925223 0.971875558467508 0.981031582342162
"MRPL9" 177.221438299548 -0.0159021880022732 0.0863291509668459 -0.184204151485056 0.853853302796168 0.971875558467508 0.981031582342162
"OXSR1" 127.371774337551 -0.0168904980427474 0.0913641872758124 -0.184870008111143 0.853330995536995 0.971875558467508 0.981031582342162
"POLR2K" 225.971265400622 -0.0156914387287066 0.0854640579393198 -0.183602781181391 0.854325081147659 0.971875558467508 0.981031582342162
"RPL37" 2130.98821539884 0.0332073004922245 0.180610331107754 0.183861578064505 0.854122047157001 0.971875558467508 0.981031582342162
"RUFY1" 66.5800353369499 0.0221018699367359 0.119953641572547 0.184253430300146 0.85381464560571 0.971875558467508 0.981031582342162
"TK1" 61.0348516520803 0.0285684364358851 0.155298764116497 0.183957912340208 0.854046472467545 0.971875558467508 0.981031582342162
"ATXN7L3" 32.9649533961591 0.0315142626387553 0.170706227199718 0.184611089798647 0.853534087059177 NA 0.981031582342162
"C9orf85" 33.9288084950479 -0.0305514209855676 0.165981504967755 -0.184065212515712 0.85396229655512 NA 0.981031582342162
"LRRC37A2" 34.5908846312794 0.030470676726377 0.166018006573117 0.183538384512268 0.854375603783878 NA 0.981031582342162
"PPP3R1" 23.5709102369341 0.0405585306898757 0.21890259354365 0.185281179328687 0.853008499170883 NA 0.981031582342162
"SGMS2" 15.5333215093428 0.0459032970846472 0.248448963706739 0.184759462868318 0.85341770432833 NA 0.981031582342162
"TMEM164" 21.4307901509298 0.0419048909422338 0.226064259846495 0.185367164941015 0.852941060668525 NA 0.981031582342162
"TMEM254" 44.9259435723535 0.0296753752813428 0.16098595399119 0.184335182949978 0.853750514810409 NA 0.981031582342162
"ZNF311" 12.973076221524 -0.055751874761551 0.302959100596704 -0.184024426570263 0.853994292524796 NA 0.981031582342162
"ZNF584" 22.8747616893697 -0.0424967823276326 0.228996561353693 -0.185578255308362 0.852775507085732 NA 0.981031582342162
"ZNF816" 10.0312724163776 -0.0598104944483438 0.326190078790404 -0.183360863304416 0.854514881771437 NA 0.981031582342162
"SMARCAL1" 58.889550922588 -0.0238826885622217 0.130423560573397 -0.183116366837581 0.854706714024495 0.971947459382392 0.981080851012557
"IKZF2" 25.2342102483709 -0.0389518590183798 0.212756124270134 -0.183082198700532 0.854733523074526 NA 0.981080851012557
"CCDC6" 120.003640921456 0.0181318426283696 0.0992984595029199 0.182599435269551 0.855112327482728 0.972219009865263 0.981390313964454
"ENSG00000271976" 13.4549435586779 0.051532362792854 0.282346555914487 0.18251457902841 0.855178914103004 NA 0.981390313964454
"SHC3" 102.719539763867 -0.0200342253300257 0.109872429477371 -0.182340787632732 0.855315291281849 0.972260097052977 0.981445950308614
"PUS7L" 53.9773150964425 -0.0277763718530047 0.152464494412151 -0.182182559684473 0.855439459307177 NA 0.981487567059591
"ADPRS" 94.8181591247364 0.0221914612652227 0.122085965057699 0.181769143199505 0.855763901234038 0.972580346410291 0.981743073285026
"CIR1" 129.193983854403 -0.0173725832912979 0.0959426315883979 -0.181072616038173 0.856310578515556 0.97301190321479 0.981743073285026
"ARHGEF17" 38.8142136815372 0.0318398144539954 0.175748844550576 0.181166564909237 0.856236837644636 NA 0.981743073285026
"RGPD5" 23.0133403450137 0.140928755268865 0.77691797090984 0.181394639518797 0.856057826130739 NA 0.981743073285026
"SIRT3" 28.5245198182119 -0.0359741761452201 0.19874949536113 -0.181002603703997 0.856365532312032 NA 0.981743073285026
"TBC1D5" 52.9545369136322 -0.0259095963896267 0.143012085074082 -0.181170677822124 0.856233609430383 NA 0.981743073285026
"TGFBRAP1" 45.0719464567951 -0.027496073321505 0.15171061091538 -0.1812402781559 0.856178980680571 NA 0.981743073285026
"UQCC1" 52.3804688989012 -0.0270258712630585 0.149294491427283 -0.181023901181391 0.856348815509018 NA 0.981743073285026
"MRRF" 48.2728408271706 0.0289261755943931 0.160020985701852 0.180764888227146 0.856552124171783 NA 0.981856176830113
"ELMO2" 59.2049817854284 0.0246101974525701 0.136674479423022 0.180064321857769 0.857102071782102 0.973086838363156 0.981982529603832
"UBE2G1" 118.229337631472 -0.0170972525419545 0.0949059862847454 -0.180149358446767 0.857035313989551 0.973086838363156 0.981982529603832
"COG1" 42.2473691092739 -0.0283948109190129 0.157657825124607 -0.18010403794782 0.857070892623194 NA 0.981982529603832
"LRP12" 28.6466354009178 -0.0333120425302957 0.184727758403481 -0.180330464777989 0.856893140260013 NA 0.981982529603832
"THOC6" 55.5478123410904 0.0251739417305733 0.139623656351086 0.180298542442357 0.856918199883591 NA 0.981982529603832
"GNL2" 330.60474939652 -0.0173623781582855 0.0966312942682498 -0.179676556024256 0.857406499472638 0.973086838363156 0.982166815544384
"PSMA3" 414.835890771833 -0.0158925466507118 0.0884711485886615 -0.179635360275503 0.857438842730311 0.973086838363156 0.982166815544384
"CEP70" 39.5023964210659 -0.0305122242685498 0.170063055366229 -0.179417123859394 0.857610186649901 NA 0.982168820048804
"MPDU1" 30.7330194252935 0.0416231203059781 0.232146171597372 0.179297035223859 0.857704474681702 NA 0.982168820048804
"SMARCA2" 29.0406717132226 -0.0333937282608279 0.18619459847252 -0.179348533925148 0.857664040039153 NA 0.982168820048804
"AFAP1" 62.755273662015 0.0228434169221625 0.131340514283586 0.173925136860968 0.86192429734103 0.973086838363156 0.982196199538244
"AGAP1" 80.4046746601768 0.0220489933954678 0.123771003082268 0.178143449163229 0.858610320229337 0.973086838363156 0.982196199538244
"AGO1" 60.4849401294348 -0.0237106281135242 0.136090833776531 -0.174226488702821 0.861687468914256 0.973086838363156 0.982196199538244
"ARHGAP19" 66.2789888030568 0.0228181548096191 0.131183992356879 0.173940085216675 0.861912549333217 0.973086838363156 0.982196199538244
"ATXN10" 362.762140065947 -0.0128873531417649 0.0726448732591924 -0.17740210098218 0.859192557147218 0.973086838363156 0.982196199538244
"B4GALT1" 57.9022602967601 0.0264035349976127 0.148259235297611 0.178090322296693 0.858652042230528 0.973086838363156 0.982196199538244
"DNTTIP1" 114.033466364298 0.0176752227422143 0.0989487194450063 0.178630131257412 0.858228133679314 0.973086838363156 0.982196199538244
"DUSP1" 123.732404209942 -0.0188311246764648 0.107978441880158 -0.174397077310717 0.861553411093713 0.973086838363156 0.982196199538244
"EZH2" 180.472874239735 0.0138094364749284 0.079077350455765 0.174632007715702 0.861368796513141 0.973086838363156 0.982196199538244
"GDE1" 209.9182826461 0.0141983650929924 0.0805634464381942 0.176238303110393 0.86010673017726 0.973086838363156 0.982196199538244
"GLA" 81.4597510254883 0.0201110054874127 0.11406970491412 0.176304528030065 0.860054704901988 0.973086838363156 0.982196199538244
"MITD1" 122.650658519484 0.0166709786725903 0.0940532240383441 0.17725047538821 0.859311649661833 0.973086838363156 0.982196199538244
"MORF4L1" 853.218919134464 -0.0192466061521112 0.10811733738567 -0.178015909543312 0.858710481292443 0.973086838363156 0.982196199538244
"MSANTD4" 68.0979944210294 0.0210719815350708 0.1193975939766 0.176485813769417 0.85991229272971 0.973086838363156 0.982196199538244
"NOMO1" 73.9777360238868 0.0283178782616776 0.159552523120926 0.177483111565809 0.859128929663174 0.973086838363156 0.982196199538244
"NUBP1" 72.6897569619233 -0.0219249131097144 0.123395554119264 -0.177679927499848 0.858974349936308 0.973086838363156 0.982196199538244
"PNN" 559.37890609179 -0.0129593672726838 0.0743999852207395 -0.17418507858885 0.861720011838684 0.973086838363156 0.982196199538244
"PODXL" 232.030550306503 0.0125032043208768 0.0708854906642068 0.176385945892736 0.85999074511754 0.973086838363156 0.982196199538244
"POLR2M" 73.0852166479981 -0.0222091387794419 0.124704801207861 -0.178093694583765 0.858649393868262 0.973086838363156 0.982196199538244
"RABEPK" 65.9483646521003 0.0232833507224677 0.132231497527146 0.176080216573875 0.860230922975981 0.973086838363156 0.982196199538244
"RAP1GDS1" 93.8250520992342 0.0202230635307897 0.113551710717904 0.178095630642059 0.85864787342199 0.973086838363156 0.982196199538244
"RPLP0" 2073.19511255613 0.0274058014605271 0.152983552254515 0.179142143430771 0.85782609153788 0.973086838363156 0.982196199538244
"S100A13" 206.539990205944 -0.0173357448393671 0.0994987535992021 -0.174230773876811 0.861684101342306 0.973086838363156 0.982196199538244
"SCARB2" 180.167405774123 -0.0137639882133781 0.0790889193744875 -0.174031815357159 0.861840458701405 0.973086838363156 0.982196199538244
"SNRPE" 669.293504788028 -0.0162692837149152 0.0908752393648925 -0.179028785273279 0.857915099442942 0.973086838363156 0.982196199538244
"SRGAP2" 88.4850481035294 -0.0196285681665897 0.111851968050504 -0.175487016533557 0.860696971786131 0.973086838363156 0.982196199538244
"VPS39" 58.5656323490682 -0.0251037793201615 0.141632523240669 -0.177245866597348 0.859315269631791 0.973086838363156 0.982196199538244
"ANKRD13B" 19.6227749121474 0.0406265927907425 0.232286812719007 0.174898403896427 0.861159464450446 NA 0.982196199538244
"C5" 16.1436537115669 0.0462528260897441 0.263739619031515 0.175373067799181 0.860786501399464 NA 0.982196199538244
"DNAAF9" 28.0878779689321 -0.0346484919571563 0.196334826813631 -0.176476545294973 0.859919573630875 NA 0.982196199538244
"ELP3" 54.7762240951962 0.0278506584958999 0.157747479068882 0.176552162102944 0.859860172778577 NA 0.982196199538244
"ENSG00000261884" 23.8323422548379 0.0745461680628764 0.421632485050273 0.176803663631344 0.859662611231016 NA 0.982196199538244
"ENSG00000263272" 12.6581246231981 0.0557653228882559 0.318113823517309 0.175299904517421 0.860843986792724 NA 0.982196199538244
"GEMIN7" 26.7343036064741 0.0348980050062259 0.199054149145733 0.175319153888503 0.860828862226547 NA 0.982196199538244
"LRRC2" 12.185956914052 0.0508010795210168 0.291421456647759 0.174321685525099 0.861612657574083 NA 0.982196199538244
"MTRES1" 48.2864461063874 -0.0293778137831751 0.167460301955082 -0.175431510872679 0.86074058240549 NA 0.982196199538244
"NCKIPSD" 24.0473046759634 -0.0365608515904931 0.205819096068901 -0.177635857356276 0.859008962267817 NA 0.982196199538244
"NUMBL" 21.8183465795336 0.0389692385554635 0.224059322210069 0.173923754526614 0.861925383727933 NA 0.982196199538244
"PABIR1" 30.9716480707731 0.0348101065281412 0.194672693214984 0.178813504622855 0.858084141033926 NA 0.982196199538244
"PANTR1" 14.8707648697767 0.0535063931325857 0.307437436509982 0.174039940418409 0.861834073278825 NA 0.982196199538244
"PAQR4" 54.3500260495872 0.0258652250881842 0.148743340797744 0.173891650876357 0.86195061430013 NA 0.982196199538244
"PBX2" 47.775605919043 0.0272533073862508 0.15463218120616 0.176246025721617 0.860100663381735 NA 0.982196199538244
"PPP1R14B-AS1" 14.6976350102252 -0.0522443510546881 0.295850873726356 -0.176590152993805 0.859830329298972 NA 0.982196199538244
"SLC33A1" 48.0215413117743 -0.0264151309181077 0.151137867593227 -0.174775066889268 0.861256380507148 NA 0.982196199538244
"SNX18" 45.6962058916768 0.0272258265448222 0.154294244185703 0.17645393506743 0.859937335269654 NA 0.982196199538244
"TET3" 33.1456885410698 -0.033938164425917 0.191519288675105 -0.177204941918357 0.859347414007771 NA 0.982196199538244
"TPCN2" 10.7089419288011 0.053430995714384 0.306279417936287 0.174451799844738 0.86151040799028 NA 0.982196199538244
"ZNF251" 22.6191702030628 0.03932883529167 0.224004434009473 0.175571682165929 0.860630451089084 NA 0.982196199538244
"TLCD5" 60.4021876759267 0.0239875754058054 0.138164803312338 0.173615673679053 0.862167513281289 0.973086838363156 0.982343107479477
"GINM1" 68.5083010985174 -0.0216385069111818 0.125154389551513 -0.172894510442045 0.86273434670666 0.973086838363156 0.982362389254231
"HLTF" 117.295143433654 -0.0160601745876338 0.0928253185570694 -0.173015022596017 0.862639619374036 0.973086838363156 0.982362389254231
"MAD2L1" 131.202932426836 0.0334990516089854 0.193518357569025 0.173105291042153 0.862568666088966 0.973086838363156 0.982362389254231
"PSPH" 70.6812760327544 0.0234261034750925 0.135647243056107 0.172698706935038 0.862888260236924 0.973086838363156 0.982362389254231
"TXNDC15" 67.475800483108 -0.0223996650154001 0.129256172711752 -0.173296675473693 0.862418236746094 0.973086838363156 0.982362389254231
"TXNDC9" 103.308610746035 0.0176866346125705 0.10205576571659 0.173303629524337 0.862412770913325 0.973086838363156 0.982362389254231
"VKORC1" 103.91616762286 -0.0193670182951382 0.112126109801506 -0.17272532088577 0.86286733973839 0.973086838363156 0.982362389254231
"ZNF440" 11.8969940150864 -0.0514265688906523 0.297034641841454 -0.173133236486611 0.862546700486513 NA 0.982362389254231
"SUFU" 35.9899115818708 -0.0326821306701347 0.189432740636539 -0.172526304377559 0.863023783498845 NA 0.982416512034673
"PSMB1" 600.455606309374 0.0186743275125653 0.108544661807442 0.17204279972509 0.863403881300276 0.973204757172549 0.982648836876861
"XPC" 128.323619525903 0.0161849978955055 0.0940478567462776 0.172093213555832 0.863364247967352 0.973204757172549 0.982648836876861
"ARPC5L" 162.832722296821 -0.017146529072635 0.09981786823504 -0.171778153308787 0.863611941341026 0.973204757172549 0.982740877185465
"CIAO1" 131.792494166401 0.0178904990867383 0.104186535230699 0.171716038422082 0.863660776269118 0.973204757172549 0.982740877185465
"CPE" 73.5665671111168 -0.0206443399059928 0.120686379375141 -0.171057744982323 0.864178360711495 0.973411574454309 0.983129452440606
"SNRNP200" 321.86715263232 -0.0105816317616728 0.0618599459428912 -0.17105788891962 0.864178247534148 0.973411574454309 0.983129452440606
"HSPD1" 1056.97867284642 0.0186325352017817 0.109194181073586 0.170636704434143 0.864509435201735 0.973596326252311 0.98318668241548
"CTPS2" 46.6558677038918 -0.026169654684364 0.153445425799149 -0.170546984688996 0.864579987110076 NA 0.98318668241548
"ENSG00000291078" 14.5492288031854 0.0517988270210903 0.304059941391588 0.170357288053215 0.864729160276647 NA 0.98318668241548
"RAPGEF1" 46.3806776605215 -0.0270642734938515 0.158751610740169 -0.170481882783211 0.864631181240466 NA 0.98318668241548
"RNF144A" 43.769995862478 -0.0301828923742509 0.177210855953528 -0.170321915166225 0.864756977252591 NA 0.98318668241548
"ZNF227" 27.8118380316788 -0.0322483696056157 0.189199714339186 -0.17044618549372 0.86465925272891 NA 0.98318668241548
"GRB10" 139.443786247922 0.0151569347817211 0.0894628773540253 0.169421498950248 0.865465114222098 0.974484290124881 0.98379145529919
"MTSS2" 31.5090604020711 -0.0351107789395421 0.207172616385933 -0.169475964304741 0.865422276588193 NA 0.98379145529919
"ACADM" 109.810266821722 -0.0180428073827451 0.107174147530772 -0.168350369920736 0.866307649816948 0.974679726473585 0.983978432727056
"CIRBP" 295.777840472588 -0.0111555108428565 0.0662509347938257 -0.168382693430254 0.866282222353776 0.974679726473585 0.983978432727056
"GLRX3" 424.304246824131 0.0183279478990276 0.108772654580123 0.168497753132678 0.86619171114132 0.974679726473585 0.983978432727056
"NDUFV2" 321.652462362047 0.0123475820786023 0.0731002124073137 0.168913080714481 0.865865010120213 0.974679726473585 0.983978432727056
"SNHG15" 83.647810510947 0.0202690954094758 0.120654177433872 0.167993316440161 0.866588537064309 0.974807564950935 0.983978432727056
"ZNF605" 59.3154723685215 0.0220661232668062 0.131647973974921 0.167614605835178 0.866886479975517 0.974954535950852 0.983978432727056
"BTF3" 966.448291866745 0.0200353633483264 0.120955622626939 0.165642265429206 0.868438483717658 0.975139124398689 0.983978432727056
"CTBP1" 131.392761998797 0.0214345698240449 0.129585914494531 0.165408176557257 0.868622718361536 0.975139124398689 0.983978432727056
"CTDSPL2" 119.041694198875 0.016222981100438 0.0973044207930942 0.166723988162205 0.867587229887812 0.975139124398689 0.983978432727056
"GNG12" 141.331129794681 -0.0169988881707246 0.102771747739874 -0.165404291982564 0.868625775693229 0.975139124398689 0.983978432727056
"MRPL48" 98.3998184866383 -0.0201838675332714 0.121368664722313 -0.166302130615437 0.867919189406832 0.975139124398689 0.983978432727056
"POLH" 56.3855963342035 -0.0226526135689722 0.136927244227356 -0.16543540109052 0.868601291507686 0.975139124398689 0.983978432727056
"RPL32" 1546.70198819281 0.0214462816454377 0.129345944079431 0.165805598297443 0.868309940304819 0.975139124398689 0.983978432727056
"TMSB15A" 177.838447693818 0.0175804611202857 0.105464625990785 0.166695334621694 0.867609776607913 0.975139124398689 0.983978432727056
"ZWILCH" 115.312336980738 -0.0158604851657555 0.0952798670542417 -0.166462083293277 0.86779331997032 0.975139124398689 0.983978432727056
"ADCY6" 14.0570561578275 -0.0530629179528466 0.316136037965103 -0.167848367729287 0.866702570295049 NA 0.983978432727056
"ALDH16A1" 37.9296760331111 -0.0342865902966308 0.205390935042411 -0.166933318111391 0.867422516905646 NA 0.983978432727056
"ATF7IP2" 16.574980454369 -0.0435601938566294 0.25944019977706 -0.167900710429845 0.866661391221283 NA 0.983978432727056
"DLEU1" 22.8834583816209 0.0354601125533146 0.212892026384453 0.166563835929105 0.867713250863822 NA 0.983978432727056
"ENSG00000289843" 13.4814813794433 0.047090086399033 0.279127646520476 0.16870448694726 0.866029089298521 NA 0.983978432727056
"GCA" 28.3230543378276 -0.0318388892038128 0.191723519765435 -0.166066684164605 0.868104472246213 NA 0.983978432727056
"GIGYF1" 23.2372283148198 -0.045062080563519 0.271233508244192 -0.16613758696418 0.868048675050815 NA 0.983978432727056
"KATNB1" 34.0374289549299 0.0324467643810962 0.195683025672041 0.165812871451998 0.868304216393278 NA 0.983978432727056
"NADK2" 33.1396436703646 0.0288634219216821 0.173526260326546 0.166334604729948 0.867893634712193 NA 0.983978432727056
"NBPF9" 54.6066262287171 0.0245048978989889 0.147404982285156 0.166241992089413 0.867966514284691 NA 0.983978432727056
"NIFK-AS1" 20.5426821528669 -0.0412201293298581 0.244746440404614 -0.168419729666806 0.866253087768588 NA 0.983978432727056
"RNF175" 22.9887471538806 0.0359028547150222 0.216073598439138 0.166160303592737 0.868030798262964 NA 0.983978432727056
"TGFB1I1" 53.5507103425872 -0.0244380085607362 0.146263631573563 -0.167081921170849 0.867305590866066 NA 0.983978432727056
"TICRR" 47.526963175346 -0.0258458173103144 0.15478145870563 -0.166982644603893 0.867383704789353 NA 0.983978432727056
"TMEM9B" 47.5321873160961 -0.0255266857765838 0.153576116495245 -0.166215205587479 0.86798759356907 NA 0.983978432727056
"TRIM68" 14.0306447644348 -0.0518947349750135 0.311668777657273 -0.166506043258782 0.867758727725442 NA 0.983978432727056
"UBBP4" 14.3756637262862 -0.062271771814753 0.3713707264396 -0.167680884305998 0.866834335362163 NA 0.983978432727056
"UBE2Q2" 49.4986157040963 0.0261657215816057 0.154936699752897 0.168880075691146 0.865890971379319 NA 0.983978432727056
"ZNF408" 12.0497147608826 -0.0502705596870479 0.298963028999618 -0.168149753684467 0.866465468755102 NA 0.983978432727056
"PCNX4" 165.341018965832 0.0157405383534627 0.0952357401001503 0.165279739905522 0.868723804714824 0.975139124398689 0.983989653423182
"LINC01411" 18.0301619413353 -0.0435926695148438 0.26402807852627 -0.165106187789441 0.868860402703608 NA 0.984009297510513
"TTC8" 33.9587869340614 0.0289310352377594 0.175303724346636 0.165033774071752 0.868917398661442 NA 0.984009297510513
"CDCA7L" 65.7495669467838 -0.0211001218985191 0.128152376209988 -0.164648698077551 0.869220498735117 0.975320960074752 0.984038991583912
"RSL1D1" 357.069663905642 0.012873252567019 0.0780927122447138 0.164845760852549 0.869065384762524 0.975320960074752 0.984038991583912
"FLCN" 24.3621540758123 0.0341030632958477 0.206985584332447 0.164760572123098 0.869132438727786 NA 0.984038991583912
"GALM" 42.1339369141288 0.0266560013184065 0.16199075111845 0.164552612629812 0.869296132275095 NA 0.984038991583912
"CD164" 127.331313436676 -0.0172030424476365 0.104764322032864 -0.164207070821687 0.869568134955265 0.975523212804482 0.984144942648948
"ALPK3" 11.7592839545074 -0.0502545434528605 0.306167093450985 -0.164140903865313 0.86962022184539 NA 0.984144942648948
"SNUPN" 53.3736079768066 0.0241599204441782 0.147329295753579 0.163985854412743 0.869742279604139 NA 0.984144942648948
"TBC1D13" 38.7083717407322 -0.0277159389722675 0.168950056410553 -0.164048119077966 0.869693263350269 NA 0.984144942648948
"GM2A" 90.1121522011199 -0.0185505183086783 0.113452666593353 -0.163508878774694 0.870117782977348 0.97595197059122 0.98437033077255
"TMEM88" 48.213618408584 0.026180782897467 0.160109540934804 0.163517943681619 0.870110646274339 NA 0.98437033077255
"P3H2" 130.455629017595 0.0165242046824132 0.101307486698516 0.163109412945837 0.870432288592152 0.975976017269169 0.984374553649935
"YTHDC1" 144.250459436037 0.0142673010095779 0.0874992603901445 0.16305624694383 0.870474148552701 0.975976017269169 0.984374553649935
"LGI1" 51.1216544028192 -0.0234609227426967 0.143629588672342 -0.163343242569728 0.870248188428856 NA 0.984374553649935
"RTL5" 10.819373497646 -0.0544582023931733 0.33366514751125 -0.16321213887446 0.870351408923158 NA 0.984374553649935
"COL11A1" 528.165557981065 0.0095796168638791 0.0588780097404016 0.162702796954525 0.870752444686245 0.976100259209739 0.984403159445265
"MFSD3" 18.7866165852724 -0.0418412358088329 0.256925183265598 -0.162853774305103 0.870633567597614 NA 0.984403159445265
"ZNF570" 26.3652384634607 0.0338457849296209 0.208040791446138 0.162688214625369 0.870763926727645 NA 0.984403159445265
"SPPL2A" 117.392764054628 -0.0162897399883533 0.100435989678627 -0.162190267059417 0.871156024083624 0.976364866992184 0.984447744653147
"GSTZ1" 15.4070133392567 0.0484566453709135 0.298391975360192 0.162392588850357 0.870996706618715 NA 0.984447744653147
"PDK2" 27.8039269572842 0.0342401700360875 0.210769795630042 0.162452926111805 0.870949195302513 NA 0.984447744653147
"RHOU" 34.4928036598072 -0.0268813239778701 0.165722599001714 -0.162206748746392 0.871143045451094 NA 0.984447744653147
"FAM72A" 26.37692223902 0.105913104772923 0.653883850845439 0.161975409908018 0.871325218190533 NA 0.984539302399868
"CDAN1" 26.9330255910523 0.0315733498640671 0.195109052152401 0.161824115876515 0.871444361619376 NA 0.984574293417176
"DSC2" 59.5556809907264 -0.0209747270848843 0.129828011618819 -0.16155779344805 0.871654096523906 0.976735257554571 0.984612002203939
"SH2D5" 11.6819920330481 0.0504869896480664 0.312333839807375 0.161644315195571 0.871585957710676 NA 0.984612002203939
"DRD4" 19.6609054491538 0.0402160393723883 0.249199533775188 0.161380877255848 0.871793426995244 NA 0.984669776029627
"SCD" 1011.94456521442 0.0168161891658936 0.104311370526964 0.161211467943916 0.871926849146266 0.976827611752355 0.984720865537292
"GGH" 228.211555474232 0.0122433442058799 0.0760326246205762 0.161027509795665 0.872071733690374 0.976827611752355 0.98478488859089
"RBM20" 34.2764554285805 0.0262044000270065 0.16297254270548 0.160790275416899 0.872258584670531 NA 0.984796699335809
"ZNF135" 10.497776207218 0.051776566139427 0.32183328704289 0.160880083645689 0.872187848908331 NA 0.984796699335809
"LSM14B" 112.939156058209 0.0163636279172421 0.101863523764862 0.160642664934853 0.872374849509201 0.976979366437284 0.984828386373444
"MMUT" 41.7634610258117 0.025888727539528 0.161438182877789 0.160363100463823 0.872595054962256 NA 0.984877831164313
"TMCC1-DT" 14.1622621086662 -0.046135117878298 0.287551805692776 -0.160441064757525 0.872533643580912 NA 0.984877831164313
"ATP5F1C" 326.881126291814 0.0117176221702828 0.0731338035561235 0.160221697771956 0.872706437839495 0.977112712195159 0.984895309030967
"SF3B6" 429.468632769465 0.020376493772164 0.127300726846245 0.160065808554062 0.87282923467536 0.977112712195159 0.984895309030967
"PRELID2" 20.5580739300825 0.03963262239285 0.247692256929111 0.160007514502937 0.872875154770773 NA 0.984895309030967
"FHIP1B" 27.787885743922 0.0316111441210322 0.197765659635372 0.159841421302944 0.873005994064552 NA 0.984943410096472
"NUDT16" 70.1639123553443 -0.0202069396766028 0.126691684039876 -0.159496969589912 0.873277345674017 0.977238934444733 0.984950994120816
"PRPS1" 95.8764744016543 -0.0180454084772356 0.113138458964752 -0.159498446791269 0.873276181934886 0.977238934444733 0.984950994120816
"ZNF542P" 27.5450187210053 0.0363659875678174 0.227763172914103 0.159665792772971 0.873144348557094 NA 0.984950994120816
"TWF2" 25.1036218379871 -0.0355717779784076 0.223376833077449 -0.159245600756074 0.873475378015777 NA 0.985035049883813
"WDR44" 22.8119186222091 -0.0330602533004582 0.207693061868726 -0.15917841936075 0.873528305924191 NA 0.985035049883813
"ZNF592" 49.7155617264552 0.0234155889469099 0.147215218215087 0.159056850445305 0.873624083706743 NA 0.985043574539987
"H3-3B" 1088.07655232146 -0.0183380836267782 0.115554309885534 -0.158696665186642 0.873907865677999 0.97768312224664 0.985259122250271
"LTA4H" 132.189387789358 -0.014466397596578 0.0914775572314871 -0.158141494311772 0.874345304246652 0.97768312224664 0.985259122250271
"SMAP1" 157.637891722867 -0.0135985269695749 0.0859183064848632 -0.15827275380446 0.874241876825305 0.97768312224664 0.985259122250271
"SPTY2D1" 68.881655455044 -0.0198799432892305 0.125499103362932 -0.158407054365476 0.874136055383244 0.97768312224664 0.985259122250271
"RRP7BP" 18.727206536811 0.0396406030599757 0.250278946974297 0.158385687406806 0.874152891218803 NA 0.985259122250271
"TIMM23B" 10.1358816688878 -0.0511469554206591 0.323652813583356 -0.158030312959063 0.874432912547034 NA 0.985259122250271
"ZNF718" 15.6642973989579 0.0420900758258303 0.266187759866888 0.158121755286111 0.874360858023856 NA 0.985259122250271
"TINF2" 66.0483838462588 0.0203247597825678 0.128897620580418 0.157681419494376 0.874707842410168 0.977823981345188 0.985469454984556
"RNF187" 184.186481392759 0.0180066010925434 0.114287136437381 0.157555798962636 0.874806835747051 0.977823981345188 0.985481550439021
"ATP1B1" 181.126580227138 -0.0118734173850489 0.0757831218523134 -0.15667627691807 0.875499984425904 0.978292196025028 0.985688031505731
"RAB8A" 193.73031482561 0.0123349984981046 0.0788756781865377 0.156385324116426 0.875729304506275 0.978292196025028 0.985688031505731
"TBPL1" 65.5876868133179 -0.0200455208167724 0.128099787556194 -0.156483638257238 0.875651815145706 0.978292196025028 0.985688031505731
"AGTPBP1" 53.1093239081438 -0.021393118080645 0.1362614670486 -0.157000497235324 0.875244456224855 NA 0.985688031505731
"AMPH" 29.4197692413112 0.0294363131928753 0.188313877922123 0.156315155939004 0.875784610475404 NA 0.985688031505731
"ENSG00000284707" 41.8094877166304 0.0655039269823795 0.417697051587427 0.156821616847513 0.875385435862221 NA 0.985688031505731
"EVC" 14.5902136694683 -0.0426396036066836 0.272773591183139 -0.156318664947501 0.875781844689916 NA 0.985688031505731
"FAAP100" 27.6955183109379 0.0357218213262984 0.227534363358724 0.156995281059944 0.875248567153399 NA 0.985688031505731
"SHMT1" 48.8243175382449 -0.0239943350108433 0.153323792788615 -0.156494530786386 0.875643229932013 NA 0.985688031505731
"SCHIP1" 114.286469478149 0.0954820867973563 0.612570937747433 0.155871068824235 0.87613465027358 0.978424393605008 0.985883251532278
"ENSG00000285791" 15.5229189595498 0.189201321322978 1.2133625176892 0.155931404312129 0.876087091014058 NA 0.985883251532278
"CNKSR2" 79.1289340661718 -0.0186543808870564 0.11980006516516 -0.155712610517689 0.876259556667259 0.978424393605008 0.985924446770114
"RPL9" 1086.34101407437 0.0215318374228874 0.138382766284196 0.155596235001312 0.876351292830841 0.978424393605008 0.985928315944501
"NBL1" 15.2313545697008 -0.0445939256977651 0.286976085648915 -0.155392480167567 0.876511912115606 NA 0.986009672645865
"EBPL" 82.8645143221619 0.0189785638695111 0.122326657749363 0.155146590438174 0.876705752975294 0.978445256288781 0.986029052953478
"FOXP1" 130.019356163196 -0.0145618768472018 0.0937926337013364 -0.155256082194804 0.876619437044062 0.978445256288781 0.986029052953478
"DYRK4" 65.8899574151916 -0.0213495412167722 0.13793112865532 -0.154784068142611 0.876991551611254 0.978519048528355 0.986178733987326
"MRPS33" 152.776198635854 0.014408728405766 0.0933063833785927 0.154423822722849 0.877275571132576 0.978519048528355 0.986178733987326
"RPS20" 1653.10265700104 0.0229828612431163 0.148796723930415 0.154458113297335 0.877248535569208 0.978519048528355 0.986178733987326
"ATL2" 43.3630175220279 0.0268020339404992 0.173196364647522 0.154749402477616 0.877018881529042 NA 0.986178733987326
"KBTBD4" 21.7146068663516 0.0368453560765073 0.238608448904091 0.154417650530545 0.87728043746159 NA 0.986178733987326
"ZBTB8A" 34.6381016414535 0.0286346239829391 0.185636986701549 0.154250639873698 0.877412115093865 NA 0.986227469009271
"GPR107" 71.9740736549823 0.0201413808362227 0.130981566119118 0.153772637119834 0.877789009605897 0.978745773186855 0.986481391179715
"H3-3A" 1825.34610415797 0.0258468182367765 0.168120280372151 0.153740037665664 0.877814714558629 0.978745773186855 0.986481391179715
"PIR" 86.3598700557958 -0.0187910498450308 0.122608719622408 -0.153260305652817 0.878193002300556 0.978980263467414 0.986749842324822
"TIAM2" 27.2632829234151 0.0276935284244257 0.180751863627278 0.153212962061246 0.878230336111775 NA 0.986749842324822
"CCNI" 932.386008873855 0.0158068676552244 0.103572489059981 0.15261646986267 0.878700736085386 0.978984494342502 0.986861617649933
"RPL5" 1771.00753140548 0.0217535122949512 0.14221152007333 0.152965893928525 0.878425171414049 0.978984494342502 0.986861617649933
"RPS18" 2574.87945980047 0.0318311623178129 0.208457524254759 0.152698553010308 0.87863600191368 0.978984494342502 0.986861617649933
"HDGF" 416.085662587061 -0.0119608080318525 0.0787006358529443 -0.1519785437846 0.879203858634603 0.979034834255449 0.986861617649933
"SCFD1" 138.329175529055 -0.0141563913807154 0.093183081020844 -0.151920190077733 0.87924988374966 0.979034834255449 0.986861617649933
"SH3BP5" 75.6204395869431 -0.0180960544478489 0.118959833376089 -0.152119029879932 0.879093055202662 0.979034834255449 0.986861617649933
"TBCE" 87.2096344725152 -0.0178118523701764 0.117425521029358 -0.15168638141042 0.879434298932871 0.979053122097569 0.986861617649933
"AGO3" 52.601526283479 -0.021547341815054 0.141796006425416 -0.151960145833781 0.879218369541933 NA 0.986861617649933
"B3GNT2" 21.0092436449574 -0.0361084810568114 0.237830829590623 -0.151824223625527 0.879325575920954 NA 0.986861617649933
"DUSP8" 16.2714182073445 0.03804651396293 0.251384180140387 0.151348083804171 0.879701140715076 NA 0.986861617649933
"ENSG00000285816" 21.6437356528506 0.0352331117082718 0.232940877431298 0.151253451505793 0.879775787057325 NA 0.986861617649933
"L3MBTL2" 40.9926715620771 0.0250615451105647 0.165770896992644 0.151181815175174 0.879832294797159 NA 0.986861617649933
"LRRC8B" 20.3675998776662 0.0345169313329737 0.227842510423868 0.151494693719623 0.879585496328292 NA 0.986861617649933
"MCCC2" 44.3733061500158 -0.0242370524955144 0.159163426847274 -0.152277774961274 0.878967853491862 NA 0.986861617649933
"PGM1" 24.7692959726023 0.0340166288247887 0.222977509170988 0.152556322614149 0.878748171212889 NA 0.986861617649933
"TENM3-AS1" 26.1788970396906 0.0290222723075465 0.190768603543484 0.152133379227317 0.879081737796384 NA 0.986861617649933
"YAF2" 55.2121839156625 -0.0219350847873389 0.145074945189438 -0.151198297946598 0.879819292902238 NA 0.986861617649933
"RPLP1" 2223.47518424716 0.0251453307259311 0.16645994320235 0.151059349427773 0.879928898909331 0.979416658297094 0.986870840219123
"JOSD1" 92.0534761888714 0.0170334532708519 0.113049043211105 0.150673130767185 0.880233569760495 0.979568692870759 0.986932163161915
"ATXN1L" 55.7042211340119 0.0215862240318066 0.143188885127401 0.150753489089607 0.880170177165265 NA 0.986932163161915
"NKD1" 11.8202119353143 0.044122905376815 0.292875953330589 0.150653902701976 0.88024873839598 NA 0.986932163161915
"NDUFB5" 172.476002838224 -0.0156874628928133 0.104286456914072 -0.150426655167115 0.880428012751128 0.979598025642149 0.987034055258945
"SLIT3" 13.0404368113264 -0.0502021198480293 0.334246504035626 -0.150194898800433 0.880610850411364 NA 0.987139921262252
"CENPI" 79.6456080719192 -0.0197721479051721 0.131844598991024 -0.149965550780872 0.880791794339556 0.979657106441223 0.987243643404485
"KIFC1" 28.1440504191462 0.0288423376084989 0.192582920386637 0.149765812828022 0.880949382500884 NA 0.98732116882514
"AP3M1" 98.278602636136 -0.0157485930158311 0.105488574714695 -0.149291930983282 0.881323282064311 0.979657106441223 0.987342214678231
"CCNY" 146.76873622613 0.0128294119127404 0.0859136249096356 0.149329188778083 0.881293884171314 0.979657106441223 0.987342214678231
"SRSF7" 452.125182078217 -0.0096766473158744 0.0649136148565246 -0.149069611009373 0.881498704829597 0.979657106441223 0.987342214678231
"CALCOCO1" 14.9852798973181 -0.0427761121724149 0.286290657374095 -0.149414977648116 0.881226193937303 NA 0.987342214678231
"EZH1" 21.0863645498291 0.0348931076132172 0.233882611108307 0.149190687789349 0.881403167826861 NA 0.987342214678231
"PLEKHM2" 41.5743213293086 -0.0271269856532722 0.181967846375386 -0.149075708668394 0.88149389336153 NA 0.987342214678231
"NHS" 10.1138961023303 -0.0462818926575621 0.310762292015969 -0.148930207578672 0.881608704818904 NA 0.987366378937601
"AMOT" 108.775805354074 0.0150381336617847 0.102436003109192 0.146805158394893 0.883285812992328 0.979657106441223 0.987494597419847
"BZW1" 639.619990462911 -0.015192247582455 0.102503128265829 -0.148212526188039 0.882175046529934 0.979657106441223 0.987494597419847
"CAPZA2" 219.087525898408 -0.0126783357773627 0.0855629405061514 -0.148175550096379 0.882204226993905 0.979657106441223 0.987494597419847
"JPT2" 314.245658019234 0.0107161742756961 0.0722843024271413 0.148250365789965 0.882145184774156 0.979657106441223 0.987494597419847
"LAMC1" 353.684906270997 -0.00974638166266418 0.066420241795103 -0.146738123789588 0.883338725866271 0.979657106441223 0.987494597419847
"MRPL2" 75.2967904912297 -0.0178523735583798 0.121207545471644 -0.14728764194434 0.882904986396772 0.979657106441223 0.987494597419847
"NVL" 81.7123802294655 -0.0168273887032076 0.113275185157098 -0.148553177643189 0.88190622176492 0.979657106441223 0.987494597419847
"OGFRL1" 118.239653807423 0.0147750468720854 0.100154094121707 0.147523144227443 0.882719113130332 0.979657106441223 0.987494597419847
"RAN" 1323.74127068886 -0.0218960411034548 0.148410906606844 -0.147536603636953 0.882708490309785 0.979657106441223 0.987494597419847
"RPS8" 2545.2940185433 0.0295638470760872 0.200875337972875 0.147175095631099 0.882993817328449 0.979657106441223 0.987494597419847
"SCAMP2" 67.3486943491998 -0.0200608314199774 0.136630604352369 -0.146825314248341 0.883269903339352 0.979657106441223 0.987494597419847
"SP3" 89.0149006049203 -0.0189893141178337 0.129081027811676 -0.147111581304871 0.883043948778492 0.979657106441223 0.987494597419847
"THBS1" 220.373415666961 0.0160222025327546 0.108323940955268 0.147910077785768 0.882413734768908 0.979657106441223 0.987494597419847
"COX10-DT" 11.8097990349879 -0.0476056975195147 0.324011681115765 -0.146925868090867 0.883190533712806 NA 0.987494597419847
"CSK" 41.0581733398064 0.0292577699721289 0.198008715633263 0.147760010858906 0.882532169547798 NA 0.987494597419847
"CYB561A3" 25.8487813652693 -0.0309279102042253 0.209894311963345 -0.147349920609694 0.882855831515644 NA 0.987494597419847
"PCIF1" 31.75400283972 -0.0289149666092756 0.196370416947233 -0.147247060218064 0.882937016708133 NA 0.987494597419847
"PLA2G3" 16.5136303080544 -0.0399768900276967 0.272696193747172 -0.146598635933881 0.883448830417636 NA 0.987494597419847
"ZCCHC24" 46.807154126202 0.0230822938444493 0.156856053341711 0.147155900921238 0.883008967540345 NA 0.987494597419847
"ZMYM6" 26.5600362355676 0.0284604035789158 0.194210610932467 0.146544019620083 0.883491942345 NA 0.987494597419847
"NSUN7" 24.9079350547305 -0.0304852369400756 0.208605471235318 -0.146138242489751 0.883812257332033 NA 0.987753744907365
"UQCRFS1" 309.376213879884 0.0106602460227457 0.0730083495867188 0.14601406665252 0.883910283859313 0.980104477612648 0.987764434504913
"NCL" 1196.38662703364 -0.0211244497378784 0.144914220476365 -0.145772096543995 0.884101304301481 0.980129808154657 0.987879031705228
"TMEM47" 93.3532692618906 -0.0156346804039062 0.107615728072857 -0.145282485040861 0.884487842914471 0.980371842621821 0.987891251059423
"UBE2N" 232.309192172808 0.0126667819089354 0.0873607610698874 0.144993950989073 0.884715647732771 0.980437876970259 0.987891251059423
"TSC22D3" 64.8414034733213 -0.0199206645608301 0.13805226551136 -0.144297990960466 0.885265164687204 0.980860338364454 0.987891251059423
"HLA-C" 182.804848323541 0.0121809426370369 0.0846948463633471 0.143821532951128 0.885641398813786 0.980904232665668 0.987891251059423
"RPL41" 2696.40501178471 0.0283445151883187 0.19696754494451 0.143904495516273 0.885575885731822 0.980904232665668 0.987891251059423
"ANAPC7" 93.7207438510045 -0.0150828210472701 0.111576860120159 -0.135178755084406 0.892470543890271 0.981152027957721 0.987891251059423
"ANKHD1-EIF4EBP3" 130.753396770381 -0.0223645778612245 0.161091610089788 -0.13883142547746 0.889583360506707 0.981152027957721 0.987891251059423
"ATP2C1" 98.9742031894393 -0.0149212434698936 0.107771128789658 -0.13845306843743 0.889882358273768 0.981152027957721 0.987891251059423
"ATP5F1B" 782.61564502038 0.0118583668373436 0.0888760332521583 0.133425923766187 0.89385654449785 0.981152027957721 0.987891251059423
"CAPRIN2" 71.2582652391877 -0.0177140813566095 0.129999255778736 -0.136262944356847 0.891613416720473 0.981152027957721 0.987891251059423
"CCDC93" 93.9691868648878 0.0140688567986024 0.100275882653361 0.140301500483785 0.888421778837331 0.981152027957721 0.987891251059423
"CCT8" 631.125843825765 -0.0143548905458218 0.107171347744699 -0.133943361242575 0.893447361884484 0.981152027957721 0.987891251059423
"CDC27" 133.354202540266 -0.0128399006436473 0.0961325297701153 -0.133564576677133 0.893746896861051 0.981152027957721 0.987891251059423
"DCUN1D4" 75.3242006970814 0.0163014804349474 0.114582882965372 0.142268024796286 0.886868302102902 0.981152027957721 0.987891251059423
"DLC1" 61.2682558515509 0.0202123400518907 0.14898053975762 0.135671008339577 0.892081367759885 0.981152027957721 0.987891251059423
"DVL3" 74.8806442153018 0.0170767302280824 0.121652928835847 0.140372536785571 0.888365655459274 0.981152027957721 0.987891251059423
"EIF3M" 453.716835432785 0.0145853882550115 0.102303330208681 0.142570024116125 0.886629772882663 0.981152027957721 0.987891251059423
"ELOVL6" 176.148544816129 -0.0107970119266261 0.0802558208558602 -0.134532446512728 0.892981555683472 0.981152027957721 0.987891251059423
"ETFB" 56.9622913572655 -0.0201833116271206 0.149077473674025 -0.135388071247127 0.892305055061306 0.981152027957721 0.987891251059423
"F11R" 75.3886436942496 -0.0174319827021777 0.122467040108413 -0.142340197711532 0.886811296574222 0.981152027957721 0.987891251059423
"FNDC3B" 103.912525324806 0.0147857530364875 0.10734388152073 0.137741926479826 0.890444382657421 0.981152027957721 0.987891251059423
"FTH1" 1906.06724263949 -0.0232881785266176 0.168970710604918 -0.137823759178413 0.890379706443778 0.981152027957721 0.987891251059423
"HNRNPM" 696.569375162269 0.013377675355115 0.0961718917209306 0.139101717931618 0.889369770712355 0.981152027957721 0.987891251059423
"ILKAP" 72.5566114815375 -0.018176021939391 0.129574188769702 -0.140275020140748 0.888442700203361 0.981152027957721 0.987891251059423
"ISCA1" 71.3328827288188 0.017566588054799 0.125532754927308 0.13993629045241 0.888710327748007 0.981152027957721 0.987891251059423
"KAT14" 81.7525069350999 0.0156583904959636 0.112970562844482 0.138605935048047 0.889761553095617 0.981152027957721 0.987891251059423
"LIG3" 70.269374865124 0.0170032018660793 0.120705265981906 0.140865452122264 0.887976235162382 0.981152027957721 0.987891251059423
"MCM8" 64.2975630698233 -0.0180181626508357 0.130009449129257 -0.138591177576037 0.889773215302107 0.981152027957721 0.987891251059423
"MFN1" 60.4352122763368 0.0172229719439121 0.12673795115889 0.135894353557285 0.891904799275785 0.981152027957721 0.987891251059423
"MRFAP1L1" 211.831820136635 -0.0106729796617401 0.0794779793826365 -0.134288512927039 0.89317443632402 0.981152027957721 0.987891251059423
"NAXE" 115.569126588862 0.0140153552415892 0.0987907883110677 0.141869049545979 0.887183441884622 0.981152027957721 0.987891251059423
"NCAPH" 123.722717793445 -0.0133614444713493 0.0988299500118412 -0.135196309112252 0.892456665204807 0.981152027957721 0.987891251059423
"NEK6" 174.84647769161 -0.0112760658831125 0.0847679707832143 -0.133022718120149 0.89417541370207 0.981152027957721 0.987891251059423
"NEO1" 90.3221789225601 0.0182024522089291 0.127480232016199 0.142786469094409 0.886458823675595 0.981152027957721 0.987891251059423
"NMD3" 61.6188503760683 0.0172366414553584 0.128157642370773 0.134495619117985 0.893010675054546 0.981152027957721 0.987891251059423
"OLA1" 299.97484465306 -0.0098017683930657 0.0693226768530124 -0.141393391571546 0.887559174586624 0.981152027957721 0.987891251059423
"ORMDL2" 104.097634463142 0.0149552036043442 0.105325846382057 0.141989873502616 0.887088004417059 0.981152027957721 0.987891251059423
"PM20D2" 155.362116811569 0.0112093019827188 0.0822203603785858 0.136332435556173 0.891558483392394 0.981152027957721 0.987891251059423
"POLR3D" 88.9874465973221 -0.0168822377818226 0.127162890563911 -0.132760726867385 0.894382614768327 0.981152027957721 0.987891251059423
"PPP1CC" 322.488009419665 -0.00839056660341654 0.0625980468581901 -0.134038792335239 0.893371899351069 0.981152027957721 0.987891251059423
"PRC1" 273.915308559097 0.0120166406228028 0.0886631710336553 0.135531365308843 0.892191767103856 0.981152027957721 0.987891251059423
"PTPN1" 141.025213308726 -0.0128703812776209 0.0976339587697651 -0.131822794443592 0.895124456529033 0.981152027957721 0.987891251059423
"PTPN2" 85.1834647684122 0.0154025160823584 0.114333612054738 0.134715555693144 0.892836773645604 0.981152027957721 0.987891251059423
"RBFA" 78.2610679333729 0.0164971474060528 0.124784309583172 0.13220530258299 0.894821907083816 0.981152027957721 0.987891251059423
"RETREG2" 93.2621147903217 -0.0149705731569422 0.108326817135591 -0.138198218620268 0.890083762924539 0.981152027957721 0.987891251059423
"RPL26" 1874.26916958014 0.0218251533194568 0.163605259222076 0.133401294207979 0.893876021927213 0.981152027957721 0.987891251059423
"RPL31" 2183.95699769195 0.0233498843496944 0.176818262688049 0.132055840809212 0.894940123865131 0.981152027957721 0.987891251059423
"RSBN1L" 63.8171645108005 -0.0170347796720581 0.127203807698842 -0.133917215060012 0.893468037255458 0.981152027957721 0.987891251059423
"SLTM" 305.044084538934 -0.00890838840336925 0.0669907103551655 -0.132979458735988 0.89420962576117 0.981152027957721 0.987891251059423
"SNHG8" 196.413453524856 -0.0140942101261176 0.103349460032509 -0.136374298633821 0.891525390558388 0.981152027957721 0.987891251059423
"SOD2" 90.7428150019942 0.0163269738878134 0.118072984738309 0.138278658102864 0.890020191832019 0.981152027957721 0.987891251059423
"SORBS2" 692.434221181968 -0.00777991032294212 0.0589909530264154 -0.131883109592388 0.895076748517392 0.981152027957721 0.987891251059423
"SPARC" 1415.02124894826 0.0186315278910826 0.132302663491929 0.140825040096183 0.888008161055326 0.981152027957721 0.987891251059423
"SPTLC2" 65.5853017072288 0.0176589598013385 0.12848891212489 0.137435670590581 0.89068643749369 0.981152027957721 0.987891251059423
"SUMO1" 437.450679222619 0.0149782771042316 0.106140373742361 0.141117621656289 0.887777022889641 0.981152027957721 0.987891251059423
"TMSB4X" 3849.63240287734 0.0356217805796681 0.264844109887058 0.134500935644214 0.893006471275559 0.981152027957721 0.987891251059423
"TMX1" 156.764320750386 -0.01184194011881 0.0851172942134432 -0.139124959601214 0.889351405115879 0.981152027957721 0.987891251059423
"TRIM13" 76.2020623274097 0.0159412307231881 0.117917025858792 0.135190237432532 0.892461465633997 0.981152027957721 0.987891251059423
"UQCRB" 927.919583893211 -0.0163399140196667 0.123485828571588 -0.13232217987017 0.894729464627686 0.981152027957721 0.987891251059423
"VGLL4" 137.358446235265 0.0124244990674071 0.0893319985101021 0.139082291615832 0.889385121457019 0.981152027957721 0.987891251059423
"HABP4" 159.954428714505 -0.0119713232501244 0.0912528034921107 -0.131188553030696 0.895626151054352 0.981517338914021 0.987891251059423
"ADIPOR1" 85.0721648186331 0.0157026654430843 0.124271024386196 0.126358220032735 0.899448372591203 0.981529840889447 0.987891251059423
"ARL13B" 59.6468620301395 0.0173787632463725 0.134208211573393 0.129491057533903 0.896969100433568 0.981529840889447 0.987891251059423
"ATP2B1" 133.642851170388 -0.0117803011308263 0.0927108243555572 -0.12706500252492 0.898888950830403 0.981529840889447 0.987891251059423
"BAZ2A" 135.61578942468 -0.0143449983216466 0.114515336962401 -0.125267048957438 0.900312137787674 0.981529840889447 0.987891251059423
"CFDP1" 252.375226762295 -0.0114115490907956 0.0893750311553147 -0.127681623640105 0.898400933259704 0.981529840889447 0.987891251059423
"CNTRL" 87.4451662648349 0.0143857659402853 0.11320704309517 0.127074831626788 0.898881171402284 0.981529840889447 0.987891251059423
"CORO1C" 421.190162951405 -0.00917997394694433 0.0745922727010612 -0.123068698868237 0.902052697505114 0.981529840889447 0.987891251059423
"DIAPH3" 270.58330570262 0.00987469313784013 0.0791628753167605 0.124738939791256 0.900730228647991 0.981529840889447 0.987891251059423
"DNAJC15" 186.848786156843 -0.00952943355740175 0.078223127439939 -0.121823735118729 0.903038616047847 0.981529840889447 0.987891251059423
"DTNA" 105.768639905146 0.013543300799892 0.104954970232827 0.12903915621955 0.897326665636018 0.981529840889447 0.987891251059423
"EGLN1" 69.7741682611471 0.0156476083301802 0.127936019079142 0.122308075886748 0.902655036386851 0.981529840889447 0.987891251059423
"FEM1A" 95.0899661226023 -0.0158412464189338 0.124324029880981 -0.12741902296844 0.898608760803963 0.981529840889447 0.987891251059423
"FGFR3" 112.903739029971 0.013452760176673 0.110454072595723 0.121795057986788 0.903061327967726 0.981529840889447 0.987891251059423
"GGA2" 116.852522601417 -0.0125418825686074 0.0971164647876193 -0.129142700941954 0.897244734422729 0.981529840889447 0.987891251059423
"GPN3" 84.9751735755407 -0.0145223432079026 0.11771589848685 -0.123367730226559 0.901815909387038 0.981529840889447 0.987891251059423
"KDM1A" 318.490860015806 0.00869782733714906 0.0688516722765475 0.126327030986461 0.899473060025222 0.981529840889447 0.987891251059423
"LBR" 313.698758883027 0.0108165162616658 0.087179943643452 0.12407115455251 0.90125893699142 0.981529840889447 0.987891251059423
"MSL1" 139.242590838908 -0.0109159302814875 0.0897253068802348 -0.1216594365741 0.903168739457658 0.981529840889447 0.987891251059423
"MT-ATP8" 359.920385683626 -0.0319522054003763 0.249996542014165 -0.127810589470337 0.898298869613595 0.981529840889447 0.987891251059423
"MT-RNR2" 5174.72337916383 -0.0347827924333713 0.275180966024395 -0.126399703205809 0.899415537076228 0.981529840889447 0.987891251059423
"NCOA4" 178.681868699307 -0.011826722737388 0.0907705432433432 -0.13029251907948 0.896334998528203 0.981529840889447 0.987891251059423
"NDUFA7" 93.149621360185 -0.0239504300744161 0.19078376834948 -0.125537042703462 0.900098401147517 0.981529840889447 0.987891251059423
"NQO1" 410.117068261832 0.0102381974517403 0.081693993222476 0.125323748391864 0.900267251901124 0.981529840889447 0.987891251059423
"NUCKS1" 1398.90767437856 -0.0150665248618496 0.12054067662576 -0.124991208640933 0.900530510246074 0.981529840889447 0.987891251059423
"OSBPL2" 79.5889714772117 0.0173601746185552 0.134667293735716 0.128911587490757 0.897427607686254 0.981529840889447 0.987891251059423
"PDE4DIP" 67.5265489129565 -0.0154885721280607 0.123259068354816 -0.12565868243848 0.900002109178526 0.981529840889447 0.987891251059423
"PFDN5" 75.2344527942491 -0.036975983224902 0.292797906739575 -0.126284998539248 0.899506330618275 0.981529840889447 0.987891251059423
"PHKB" 95.0989308325893 -0.0132849878161461 0.107260161492732 -0.12385761527169 0.901428012576168 0.981529840889447 0.987891251059423
"PLAT" 82.1852761628462 -0.0143094900623429 0.116363662234007 -0.12297215288366 0.902129149349184 0.981529840889447 0.987891251059423
"PLEKHG3" 107.746267558914 0.0133386662070927 0.109693521135439 0.121599398661142 0.90321628975465 0.981529840889447 0.987891251059423
"PSAP" 604.866503733047 0.0119775506251458 0.0949578108424277 0.12613549658407 0.899624669643956 0.981529840889447 0.987891251059423
"RAD23B" 288.705174634314 0.009089420653202 0.0708496691485506 0.12829164571177 0.897918176230312 0.981529840889447 0.987891251059423
"RNF145" 183.055259925497 0.00995603043378276 0.080002823995544 0.124445987485858 0.900962163568761 0.981529840889447 0.987891251059423
"SAR1B" 73.5290851931776 -0.0155041138039053 0.127418887551623 -0.121678301402717 0.903153798500279 0.981529840889447 0.987891251059423
"SLC25A23" 60.5948479123014 0.0182019628257048 0.146434215695149 0.124301296246214 0.901076721006333 0.981529840889447 0.987891251059423
"SLC44A2" 93.7085769922711 -0.0172642097301994 0.137764195217979 -0.125317102189599 0.900272513324776 0.981529840889447 0.987891251059423
"STK24" 192.832819958523 0.00914773677674792 0.0744488535109834 0.122872768959409 0.902207849419901 0.981529840889447 0.987891251059423
"TMEM208" 82.3376763473642 0.0148759602842301 0.11592197085986 0.128327358255614 0.89788991533725 0.981529840889447 0.987891251059423
"TPRKB" 146.163726620582 -0.0129542411868185 0.0994098371588217 -0.130311461692893 0.896320012273842 0.981529840889447 0.987891251059423
"TUBA1A" 2242.03920441674 0.0261939103689378 0.21251326858401 0.123257764296176 0.901902984945 0.981529840889447 0.987891251059423
"UBQLN1" 238.210592351652 -0.00896641170007484 0.0733803319957961 -0.122190939400336 0.902747801996105 0.981529840889447 0.987891251059423
"VANGL2" 105.0364278459 -0.0195007302092081 0.15567596903084 -0.12526487119759 0.900313861809139 0.981529840889447 0.987891251059423
"WDR41" 159.741103747066 -0.0110554449814613 0.0873520263839045 -0.126561975023609 0.899287094392764 0.981529840889447 0.987891251059423
"YWHAE" 1266.239027533 0.0120266204391396 0.0985564731818 0.122027707068565 0.902877075175773 0.981529840889447 0.987891251059423
"ZNF621" 56.1052627976096 0.0170922803521523 0.133282301196502 0.128241185804202 0.897958107576011 0.981529840889447 0.987891251059423
"CNPY3" 65.6362183828099 0.0157838525774122 0.130910229588435 0.120570047329644 0.904031594493759 0.981609917649118 0.987891251059423
"EIF4G2" 1195.70690469915 -0.0124589669982544 0.102770017578139 -0.121231535148677 0.903507646883997 0.981609917649118 0.987891251059423
"ENSG00000264058" 126.393546831986 -0.0611596212555573 0.509711595671458 -0.119988679431532 0.904492115671236 0.981609917649118 0.987891251059423
"GTF2F2" 199.642658564492 0.00989077451758475 0.0823969435960849 0.120038123817674 0.904452947848363 0.981609917649118 0.987891251059423
"JAM2" 72.6315001400813 -0.0148950774221728 0.124287538211271 -0.119843691785522 0.904606970300982 0.981609917649118 0.987891251059423
"LRRFIP1" 311.387910382859 -0.00815214266844983 0.0680360452766888 -0.119820936612302 0.904624996411109 0.981609917649118 0.987891251059423
"NDUFAF2" 143.7050442176 0.0110139355276227 0.0919319884495547 0.119805257270882 0.904637417243208 0.981609917649118 0.987891251059423
"PALM2AKAP2" 315.811297126154 0.00988134184647749 0.0821456353096325 0.120290528026615 0.904253007169206 0.981609917649118 0.987891251059423
"ABCD3" 52.5959642056211 -0.0209110014099671 0.150222557975838 -0.139200142054101 0.889291996254078 NA 0.987891251059423
"ALKBH8" 25.1306012781068 0.0293489633684766 0.208162720459922 0.140990487170959 0.887877457411296 NA 0.987891251059423
"ANKRD42-DT" 14.6015886941522 -0.0363673999579224 0.257236424083535 -0.141377334440446 0.887571858909263 NA 0.987891251059423
"ARHGAP11B" 11.390000637179 -0.0444572505744924 0.31708534529317 -0.140205945290181 0.888497274644281 NA 0.987891251059423
"ATOH8" 23.7968031295041 0.0313241777647707 0.219313993557127 0.142827994040477 0.886426027692171 NA 0.987891251059423
"ATP11A" 35.4960961141856 -0.0227641914144093 0.189494036517977 -0.120131439662745 0.904379027481352 NA 0.987891251059423
"B3GLCT" 39.3532081855865 0.0229917646702507 0.165330290988093 0.139065651749845 0.889398270371999 NA 0.987891251059423
"BACE2" 47.2835767355073 0.0208777287568727 0.159393101951899 0.130982636646177 0.895789043007196 NA 0.987891251059423
"BBS4" 55.2581478373899 -0.0168999421231394 0.139770404546627 -0.120912164330909 0.903760607121559 NA 0.987891251059423
"BCORL1" 31.1519494727801 0.0256984728268714 0.179922370040717 0.142830893240545 0.886423737940474 NA 0.987891251059423
"BHLHE41" 19.0264042062812 -0.0273105362663659 0.222478957922049 -0.122755592355547 0.902300640379484 NA 0.987891251059423
"BRF2" 45.016341281061 0.0232980541918307 0.177022997520018 0.131610324750016 0.895292518599662 NA 0.987891251059423
"BRPF1" 36.8576997913896 -0.0215716332316569 0.178100225924231 -0.121120751642584 0.903595392747287 NA 0.987891251059423
"C2CD2L" 11.035743751591 0.0427226632832334 0.338600361174889 0.126174299209229 0.899593955016016 NA 0.987891251059423
"CBX8" 14.4186165270929 0.0331813779545221 0.27247085838988 0.121779547914231 0.903073611778879 NA 0.987891251059423
"CC2D2A" 45.4061584281746 -0.0215779159896732 0.16006050779374 -0.134810992961982 0.892761314058879 NA 0.987891251059423
"CHKB" 38.4651959385382 0.0288841217864323 0.20999812544336 0.137544664865224 0.890600290744462 NA 0.987891251059423
"CHRNA5" 34.9933598884381 -0.0236592834060592 0.17921729938879 -0.132014506896086 0.894972817333301 NA 0.987891251059423
"CYP2U1" 21.593085978724 0.0316478726705577 0.220773140366839 0.14335019476541 0.886013615450264 NA 0.987891251059423
"DCLRE1B" 37.9754092283287 0.0225930891318634 0.181337981750221 0.124591047687867 0.900847316080587 NA 0.987891251059423
"DUSP4" 51.8285970995676 0.0191822665817711 0.156336792772489 0.122698350411258 0.902345970177719 NA 0.987891251059423
"EGFL7" 16.9438366659123 0.0395271425584676 0.315479524803519 0.125292259721404 0.900292179745148 NA 0.987891251059423
"ELL2" 36.7020450185876 -0.0210507692917104 0.164145807606975 -0.128244331052997 0.897955618582193 NA 0.987891251059423
"ENSG00000272335" 12.4176701945653 -0.0430264148278915 0.319958771105036 -0.134474872119592 0.893027079741554 NA 0.987891251059423
"ENSG00000288044" 12.6804808583931 0.0413360530377697 0.306626209410711 0.134809262121498 0.892762682577535 NA 0.987891251059423
"ENSG00000290921" 11.5092043828541 0.0402906120703942 0.286866463211274 0.140450757538432 0.888303856536963 NA 0.987891251059423
"ENSG00000293107" 27.9310485597184 -0.0251723226027911 0.209704114431779 -0.120037332939312 0.904453574348064 NA 0.987891251059423
"EPPK1" 12.3394771349681 0.0366663002139151 0.284622804596628 0.12882418281936 0.897496769847539 NA 0.987891251059423
"ETS2" 42.5361685745522 -0.019655812433236 0.162550155767588 -0.120921523208748 0.903753194207664 NA 0.987891251059423
"FKBP1B" 53.7714384583185 -0.019840086402633 0.144244497422356 -0.137544840580921 0.890600151863567 NA 0.987891251059423
"GANAB" 31.2944494016712 0.0277344068250839 0.203872482862706 0.136038009816956 0.891791232771569 NA 0.987891251059423
"GID4" 21.8569331546357 -0.0280324534082567 0.218391521916739 -0.128358707161462 0.897865107687938 NA 0.987891251059423
"GNB5" 50.0526940622166 -0.0216469704824692 0.149487957641954 -0.144807453549649 0.884862897177052 NA 0.987891251059423
"GOLGA2" 36.7266573998223 -0.0240496269990241 0.173039465543264 -0.138983479424878 0.889463203847911 NA 0.987891251059423
"GPATCH11" 53.3335219525451 -0.0183477984262951 0.143105991563305 -0.128211252553872 0.897981795315175 NA 0.987891251059423
"GRIPAP1" 36.8248578819065 0.0232268021785372 0.17091571840486 0.135896232337849 0.891903314003946 NA 0.987891251059423
"IFT88" 40.9182559665096 0.0228485294156731 0.161046135771443 0.141875676222992 0.887178207505492 NA 0.987891251059423
"INPP5D" 12.3130956679861 0.0384014835077645 0.305033608646954 0.12589263090747 0.899816915949665 NA 0.987891251059423
"INPP5K" 17.0906840735634 0.0371987375950854 0.260700823570354 0.142687457161204 0.886537023085921 NA 0.987891251059423
"KDM1B" 33.3682798155035 -0.0245398313754296 0.174710006966126 -0.140460365159207 0.888296266007255 NA 0.987891251059423
"KDM4A" 55.0852455122536 -0.0174795188588505 0.140924541700543 -0.124034597862972 0.901287881435839 NA 0.987891251059423
"KITLG" 53.9537757035061 -0.020313935817466 0.145421974302922 -0.139689588969209 0.888905252549632 NA 0.987891251059423
"KSR1" 46.3144369257322 -0.0202963619415092 0.159529559885879 -0.127226339469803 0.898761258891101 NA 0.987891251059423
"LENG1" 24.9576795292762 -0.0310296708286246 0.213525765079572 -0.145320499458514 0.884457830296714 NA 0.987891251059423
"LIG4" 36.4709742154689 0.0224439003454188 0.164792782445716 0.136194680448532 0.891667380372031 NA 0.987891251059423
"LIMD1" 27.8608592599616 0.0257961582647868 0.199742257040129 0.129147225264428 0.897241154514116 NA 0.987891251059423
"LINC01224" 19.6001381221143 -0.0339378593461427 0.262857247527357 -0.12911137001315 0.897269525343843 NA 0.987891251059423
"LINC02595" 18.0384243874811 -0.0322117321260866 0.244103162804828 -0.131959503334422 0.895016323222079 NA 0.987891251059423
"LMOD1" 11.1409745225608 0.0485412808002931 0.356566337449542 0.136135343418845 0.891714287598673 NA 0.987891251059423
"LOXL1-AS1" 13.5443544070306 0.0378220993298944 0.303162814114451 0.124758372626848 0.900714843667737 NA 0.987891251059423
"MADD" 47.5684891860171 0.0211225313817135 0.146566911178546 0.144115279580275 0.885409439314826 NA 0.987891251059423
"MAMLD1" 15.9416111234568 -0.0350242661272278 0.266522390371899 -0.131412096666084 0.895449319892535 NA 0.987891251059423
"MEF2D" 16.3352560893812 0.0343793821262135 0.266581766603929 0.128963741834948 0.897386339014193 NA 0.987891251059423
"MINPP1" 30.3439671546474 0.0296247640493463 0.232024022890272 0.127679727643359 0.898402433765364 NA 0.987891251059423
"MOB3A" 38.6386203023129 0.0251044815925336 0.190472152487929 0.131801322474815 0.895141440495408 NA 0.987891251059423
"MOSMO" 38.0264282239467 0.0222198240483394 0.164770510835353 0.134853159923396 0.892727974127724 NA 0.987891251059423
"MPPE1" 21.1553749828542 0.0326376020625546 0.227673633210245 0.14335257711821 0.886011734038547 NA 0.987891251059423
"MRTFA" 14.0371343174456 -0.0400910602489109 0.291364626793377 -0.137597554961062 0.890558488006487 NA 0.987891251059423
"MSH5-SAPCD1" 21.7363005375333 0.0311169797749341 0.236518073070179 0.131562799286383 0.895330111558935 NA 0.987891251059423
"NCOA2" 41.3283054016346 0.0204324129801836 0.16038733242746 0.127394181765725 0.898628421000285 NA 0.987891251059423
"NECTIN3-AS1" 42.4788726031127 -0.0207450510391242 0.165245395195036 -0.125540872195798 0.900095369637419 NA 0.987891251059423
"NHLRC3" 26.8211517114889 0.0312674079938515 0.219322180422264 0.142563820648016 0.886634672487183 NA 0.987891251059423
"NLRX1" 10.5929469663589 0.0533729608709586 0.384007715539448 0.138989292952047 0.889458609910353 NA 0.987891251059423
"NMRAL1" 46.4978206181244 -0.0202479496651518 0.168918820411076 -0.119867931920653 0.904587767893221 NA 0.987891251059423
"NT5DC1" 48.497976279897 0.0194261244096496 0.15330346498357 0.126716799334781 0.899164549078135 NA 0.987891251059423
"OCRL" 49.0569720537028 -0.0183218298817649 0.142205610057098 -0.1288404154689 0.897483925107599 NA 0.987891251059423
"PACC1" 49.6469610783612 -0.0178256695759303 0.148260643454591 -0.1202319722927 0.904299391248434 NA 0.987891251059423
"PAXIP1" 49.3849357106261 0.0215836037657006 0.148980223340174 0.144875630347376 0.884809067582059 NA 0.987891251059423
"PDGFC" 49.2572815928142 0.0186233845115876 0.150163174754349 0.124020982787913 0.901298661460359 NA 0.987891251059423
"PDSS1" 22.3695852963376 -0.0315449244449987 0.219601564854431 -0.143646173313515 0.885779877700715 NA 0.987891251059423
"PEX7" 11.0933408840668 -0.0441662549837853 0.327347028938441 -0.134921814097451 0.892673692096124 NA 0.987891251059423
"PLBD2" 46.1319163643353 -0.0216687488782032 0.155768979176806 -0.139108242171941 0.889364615243471 NA 0.987891251059423
"PPP1R26" 41.648821390574 0.0200860910631479 0.159013095000329 0.126317213454063 0.899480831032677 NA 0.987891251059423
"PTPN18" 21.0403245178843 -0.0288840550757673 0.241093227005262 -0.119804506474738 0.904638012008114 NA 0.987891251059423
"RAB36" 18.2134365521672 0.0321488518837016 0.25418390928352 0.126478705809196 0.899353003976196 NA 0.987891251059423
"RASSF1" 12.6018368800406 0.0392096207997082 0.322735234106256 0.121491602577235 0.903301665608836 NA 0.987891251059423
"RCCD1" 30.0365608938723 0.0246366722597993 0.190597376621345 0.129260290443265 0.897151691409836 NA 0.987891251059423
"RFXAP" 30.3569139078842 0.0282957508637181 0.20169188434243 0.140291965420274 0.888429312210915 NA 0.987891251059423
"RGS17" 20.9598612137639 0.0313715495660659 0.21883092635936 0.143359762205403 0.886006059774869 NA 0.987891251059423
"RHBDD3" 39.1426203848698 0.0246776461946473 0.193431956726268 0.12757791738399 0.898483007680812 NA 0.987891251059423
"RNF19B" 40.4609286315413 -0.020067093686039 0.163085498012288 -0.123046462932756 0.902070305389158 NA 0.987891251059423
"RPS6KA1" 31.2000654765335 0.0263504148288946 0.212528667797966 0.123985225625862 0.901326973038669 NA 0.987891251059423
"SELENBP1" 19.7256413440481 0.0300298045412011 0.23512387761621 0.127719076623168 0.898371292770092 NA 0.987891251059423
"SEMA4B" 13.1308988791496 0.0393808304586702 0.292623199456522 0.134578633996931 0.892945035506294 NA 0.987891251059423
"SEMA4F" 17.7542559519799 0.0348176979074544 0.263765884278451 0.132002279228417 0.894982488962406 NA 0.987891251059423
"SEPSECS" 19.6968670984718 0.0331291359002205 0.237574364173941 0.139447435818306 0.889096590137011 NA 0.987891251059423
"SGSM2" 29.1121489124534 0.0284680122045954 0.206349096209649 0.137960440474486 0.890271682442041 NA 0.987891251059423
"SHISA2" 17.2655134356461 0.0357370882540291 0.249440266610202 0.14326912306374 0.886077640460171 NA 0.987891251059423
"SLC12A6" 11.0951422903617 0.038551277599598 0.312001376670272 0.123561241975992 0.901662681673706 NA 0.987891251059423
"SLC25A17" 52.8282188370283 -0.0189393281552839 0.145699662769427 -0.129988826297119 0.896575267005211 NA 0.987891251059423
"SLC27A4" 13.923393308614 0.0403503154443162 0.329809478549652 0.122344317154734 0.902626335579092 NA 0.987891251059423
"SMPD4BP" 30.2723804760157 0.0469421901414442 0.35451558216731 0.13241220556362 0.894658261038823 NA 0.987891251059423
"SNAPC4" 32.837643950802 0.0231596162771574 0.189946145766584 0.121927276721988 0.902956613089564 NA 0.987891251059423
"SOCS2" 13.3825003763395 -0.0369485619513247 0.271940289003836 -0.135870128279534 0.891923950627118 NA 0.987891251059423
"STK33" 40.8692852380583 -0.0225862678714381 0.163044776353684 -0.138528006701931 0.889823136843911 NA 0.987891251059423
"STOM" 29.0766900537641 -0.026128770118812 0.194917424239209 -0.134050458653434 0.893362674227638 NA 0.987891251059423
"TADA1" 39.9212479270699 -0.0232537620455633 0.173163848914746 -0.134287625224893 0.89317513825022 NA 0.987891251059423
"TBCCD1" 12.9373591888013 -0.0356449156223586 0.291920344928787 -0.122104938013327 0.902815911176506 NA 0.987891251059423
"TEDC2" 44.3535030686045 0.0249485968585846 0.179629059055446 0.138889537081435 0.889537439030508 NA 0.987891251059423
"THAP7" 48.0791587580955 -0.0215154376548833 0.154468144518945 -0.139287214991079 0.889223192358195 NA 0.987891251059423
"THAP9" 15.6544493665483 -0.0375468480917429 0.270773960190466 -0.138664914696125 0.88971494421038 NA 0.987891251059423
"TMEM185A" 37.897316319796 -0.0236226290105712 0.170482207080006 -0.138563603880875 0.889795005692069 NA 0.987891251059423
"TNIK" 54.59603803769 -0.0190843391282765 0.151962491752874 -0.125585852851848 0.900059762072962 NA 0.987891251059423
"TSTD3" 44.4965648201478 -0.0228814179757994 0.163791046345423 -0.139698832667228 0.888897948759313 NA 0.987891251059423
"UNC80" 44.7421056627012 0.0225652430945443 0.171717950466091 0.131408760897133 0.895451958569178 NA 0.987891251059423
"UNKL" 32.3112409239758 0.0221340063397634 0.180521492878921 0.122611474050955 0.902414768027772 NA 0.987891251059423
"USP28" 25.2679518970622 -0.0239778285541187 0.191555835050678 -0.125174096355641 0.900385724042722 NA 0.987891251059423
"USP44" 41.1331442816691 0.0224525020163222 0.156311993118184 0.143639023266412 0.885785524060173 NA 0.987891251059423
"VAMP4" 24.1234152474183 0.0288734295898685 0.207967351901131 0.138836357370147 0.889579463167564 NA 0.987891251059423
"VPS33B" 32.4788895749941 0.0242660275397795 0.18417422492812 0.131755828206961 0.895177425855355 NA 0.987891251059423
"WDR27" 23.8187064366458 -0.0291988115471719 0.220701044976891 -0.132300286798503 0.894746780537835 NA 0.987891251059423
"WDR55" 40.935730500747 0.0210462871315653 0.157980460822927 0.133220823777411 0.894018742641208 NA 0.987891251059423
"ZDHHC20" 53.4009824886859 0.0175349061023178 0.142756599874046 0.122830791135323 0.902241091077895 NA 0.987891251059423
"ZKSCAN5" 49.5448657614072 -0.0190136085069295 0.142667921791754 -0.133271784351656 0.893978441344765 NA 0.987891251059423
"ZNF367" 22.5835291197675 -0.0293395845248303 0.218554264111425 -0.134243935455188 0.893209684844414 NA 0.987891251059423
"ZNF519" 24.4800982785907 -0.0322175030018248 0.226558229121308 -0.142204073216755 0.886918814526989 NA 0.987891251059423
"ZNF561-AS1" 26.5207279202072 -0.0323223026348749 0.234357206465142 -0.137918961923121 0.89030446417459 NA 0.987891251059423
"ZNF771" 34.4036472453291 0.0232857372301693 0.188474467545691 0.123548497222969 0.901672773193066 NA 0.987891251059423
"FAM131A" 44.8605991752142 0.018508519212242 0.154673119650903 0.119662157548873 0.904750778797919 NA 0.987917777826869
"AATF" 106.751820036065 0.0139875161132488 0.118718257919541 0.117821103159453 0.906209408107885 0.98196825576808 0.988055943147866
"AP1M1" 134.791421399909 0.0148040406030723 0.125593269667 0.117872881582938 0.906168380786587 0.98196825576808 0.988055943147866
"GTF2E2" 71.3443346216779 -0.0142219277460618 0.120845255775465 -0.117687100373113 0.906315588156572 0.98196825576808 0.988055943147866
"MEIS2" 90.0481621896521 -0.0130565702507029 0.110492391591027 -0.118167143119049 0.905935223510004 0.98196825576808 0.988055943147866
"NUCB2" 167.592710361141 0.00998345743142631 0.084259264211907 0.118484982331658 0.905683393637898 0.98196825576808 0.988055943147866
"RPS6" 2087.00831388114 -0.0205220138944438 0.173302797463041 -0.118417095366394 0.905737180937337 0.98196825576808 0.988055943147866
"STK38L" 76.0875969597537 -0.0151690911915799 0.127552057752128 -0.118924707753896 0.905335006714476 0.98196825576808 0.988055943147866
"STX18" 92.1419670212539 0.0130651980302402 0.110316983852146 0.118433241863746 0.905724387919624 0.98196825576808 0.988055943147866
"ACVR2A" 39.5320670686744 0.0207949064649286 0.176919379488161 0.117538884236931 0.906433032415219 NA 0.988055943147866
"CSF1" 41.7815712779308 -0.0189354653356524 0.160337920603517 -0.118097236538797 0.905990613053086 NA 0.988055943147866
"CXCL1" 12.4207973631652 -0.0363322732828938 0.30823278258985 -0.117872839409296 0.90616841420333 NA 0.988055943147866
"DEDD2" 39.6721096882948 0.0195821791180904 0.165740524295199 0.118149614895708 0.905949111720164 NA 0.988055943147866
"HAUS5" 13.4807564880249 -0.0351915522282307 0.299522681651951 -0.117492111228904 0.906470095074936 NA 0.988055943147866
"MED31" 47.8109286253471 0.0184787631761289 0.157066355507191 0.117649404396366 0.906345457692917 NA 0.988055943147866
"NRIP3" 13.7891096884539 -0.0367040927460394 0.311237104287812 -0.117929682034626 0.906123374482578 NA 0.988055943147866
"P4HA2" 29.3854353960273 0.0237828164061159 0.199949880269045 0.118943889209209 0.905319809990042 NA 0.988055943147866
"PDIK1L" 18.7631591175963 0.027588781551893 0.234714100848212 0.117542071192964 0.906430507097195 NA 0.988055943147866
"RIMS2" 30.9436432897679 -0.0231853564841336 0.196535209168869 -0.117970497918325 0.90609103386833 NA 0.988055943147866
"UBL7" 62.2908798997983 -0.0176057250244985 0.150116656149344 -0.117280290382857 0.90663794323088 0.982047991019646 0.988075501628978
"UNC50" 88.8487232824159 0.0137569870035908 0.117411565295744 0.117168925982196 0.906726190747549 0.982047991019646 0.988075501628978
"NBPF15" 17.7574004211186 -0.0378007048818746 0.322824596351794 -0.11709363322701 0.90678585497862 NA 0.988075501628978
"NUDT22" 28.2659032527025 -0.024641341151861 0.210769868185659 -0.116911119051208 0.906930486852534 NA 0.988075501628978
"PFAS" 52.1174254868874 -0.0170637241039933 0.145866592631765 -0.1169817145662 0.906874543644695 NA 0.988075501628978
"GNAI1" 45.0244752756583 0.017484557733668 0.149924836072536 0.116622156753326 0.90715947898399 NA 0.98813215709055
"SYS1-DBNDD2" 14.2859058678591 0.0841528334668199 0.720981795110509 0.116719775780082 0.907082118584863 NA 0.98813215709055
"CORO7" 20.0086078640062 0.028333475828491 0.24355675545345 0.116332128730079 0.90738932342386 NA 0.988286108598402
"INPP1" 35.7588247166308 0.020652181323675 0.177938079581701 0.116063865431303 0.907601926431653 NA 0.988421253343981
"ZNF680" 29.1609916301142 0.0240752129195289 0.208142797091492 0.115666807864345 0.907916613127611 NA 0.988667534833519
"MAOA" 10.9900813029344 -0.0371565248502484 0.321874033926148 -0.115438093582826 0.908097886458278 NA 0.988768503188019
"DPYSL5" 207.215649297534 -0.00928598090303152 0.0807776448837233 -0.114957311721558 0.908478957964871 0.983763539022532 0.989086977831099
"ENSG00000267102" 21.3371235809257 -0.0246960087884491 0.215657723336422 -0.114514835853681 0.908829686451963 NA 0.989372358284354
"MARCKSL1" 589.00688730328 0.00999983710626912 0.0882481578401675 0.113314967145043 0.9097808516013 0.983893635764034 0.989443166356298
"MRPS30" 88.5964331701141 -0.0139747620716722 0.123116466037429 -0.113508473086156 0.909627445946385 0.983893635764034 0.989443166356298
"MTERF4" 61.0064973081392 0.0177907971551225 0.156974995506083 0.113335229587142 0.909764787992544 0.983893635764034 0.989443166356298
"RBFOX2" 190.581663311461 0.00967066967220522 0.0851489290688315 0.113573591329467 0.909575822930912 0.983893635764034 0.989443166356298
"RBMX" 563.161614533661 -0.00832073923084811 0.0728949608067758 -0.114146974478854 0.909121285294919 0.983893635764034 0.989443166356298
"TRNT1" 75.1831861587043 -0.0154149389051649 0.135278253136163 -0.113949866647444 0.909277535104697 0.983893635764034 0.989443166356298
"TSTD2" 83.8809913451299 -0.0127954808948695 0.112109403261021 -0.114133877468584 0.909131667347577 0.983893635764034 0.989443166356298
"NLE1" 45.0768379553821 0.0189399582535164 0.166780651042405 0.113562083701788 0.909584945668311 NA 0.989443166356298
"OGG1" 44.2965630630056 0.0187325280014703 0.164666608409336 0.113760331754111 0.909427785062914 NA 0.989443166356298
"TPRG1L" 50.7830311281218 0.0170390414449543 0.150307191500826 0.113361451802927 0.909743999663899 NA 0.989443166356298
"FAM107A" 19.0709571308859 0.0300646956943521 0.26588340391418 0.113074735962295 0.909971304293521 NA 0.989553913492545
"RTF1" 240.881346208669 0.00889644988117655 0.0788141612676174 0.112878824542308 0.910126624585943 0.984084966249884 0.989626437834905
"ACOT9" 91.8188265671801 0.0122404291512969 0.10906590967868 0.112229652577589 0.910641318330012 0.984223235679366 0.989901561319017
"SLFN12" 64.3421316441017 0.0146600826060356 0.130495493480767 0.112341677210456 0.910552497304567 0.984223235679366 0.989901561319017
"CBFA2T2" 29.6959491456712 -0.0215940194848526 0.192418488044231 -0.112224244688425 0.910645606114002 NA 0.989901561319017
"METTL3" 159.298468166258 -0.0100600274688326 0.0897587353799472 -0.112078533930416 0.91076113761476 0.984223235679366 0.989930776073826
"FAM118B" 58.7186833465595 0.015251151743132 0.136746134261304 0.111528942485416 0.911196915977565 0.984511610366565 0.990050031904304
"RANBP9" 80.3632165769817 -0.0131919064331252 0.118753733727786 -0.111086245619565 0.911547955637775 0.9845516693791 0.990050031904304
"TP53BP1" 205.29646149232 0.00826749998869666 0.0744443580618734 0.111056098862794 0.911571861353745 0.9845516693791 0.990050031904304
"AMOTL2" 193.820988643908 -0.0097950556571693 0.0892740257642067 -0.109718986830955 0.912632242013906 0.984822236152397 0.990050031904304
"ARRDC3" 57.3552514442294 -0.0176319818212464 0.160178840002963 -0.110076847983918 0.912348429193939 0.984822236152397 0.990050031904304
"HYPK" 148.227948609699 -0.130482359376472 1.18884430977358 -0.109755632679373 0.912603178381293 0.984822236152397 0.990050031904304
"KLF7" 68.8270632197366 0.0141044234362239 0.128913786731711 0.109409736489839 0.912877511508282 0.984822236152397 0.990050031904304
"NID1" 67.2821132958577 0.015112266112694 0.138066171707715 0.109456689685628 0.912840271930877 0.984822236152397 0.990050031904304
"RPL17-C18orf32" 339.370923473442 0.0168411617714192 0.154206687706283 0.109211617355381 0.913034646109812 0.984822236152397 0.990050031904304
"TOX4" 83.7959156281213 0.0117906984795112 0.106990767399073 0.110202952704622 0.912248420619536 0.984822236152397 0.990050031904304
"UBC" 1034.77753734651 -0.0148966579092196 0.136621913935678 -0.10903564062375 0.91317422171715 0.984822236152397 0.990050031904304
"HIBCH" 69.4875542022016 0.013608541001032 0.125108053546034 0.108774300417237 0.913381508141636 0.98486353921359 0.990050031904304
"RPS21" 1471.08351307975 0.0150509234971488 0.138658790641788 0.108546478932097 0.913562213430775 0.984876170897994 0.990050031904304
"HSPA4" 462.084294942304 -0.00827039648699411 0.0764737916461489 -0.108146808324373 0.913879238188325 0.985035731489099 0.990050031904304
"ARCN1" 280.365008152004 -0.0069664849555961 0.065149621565401 -0.106930551370935 0.914844075649557 0.985164684568666 0.990050031904304
"GOLGA7" 148.098013656796 0.00975934941521211 0.0912589311203443 0.106941307501644 0.91483554242862 0.985164684568666 0.990050031904304
"INTS14" 71.0117596478972 0.0134826908498476 0.125913517531495 0.107078978605098 0.914726323914357 0.985164684568666 0.990050031904304
"RARS2" 97.5072267070724 -0.0115214044993327 0.106928721877512 -0.107748454269664 0.914195232271665 0.985164684568666 0.990050031904304
"ZC3HC1" 78.8276118418122 0.0136914311465666 0.127470526603785 0.10740860268918 0.914464830030754 0.985164684568666 0.990050031904304
"CAMLG" 125.025108093789 0.0108172871613111 0.101821789789168 0.106237448621845 0.915393959353408 0.98534862909595 0.990050031904304
"FRG1" 222.427914274444 0.00754625079018624 0.0714754011822386 0.105578292186787 0.915916948797125 0.98534862909595 0.990050031904304
"IER5" 139.198051953606 0.0104919777264565 0.0994436302236722 0.105506785128998 0.915973686286958 0.98534862909595 0.990050031904304
"ITFG1" 70.4167172259231 -0.0136331254428228 0.129131016358281 -0.105575916826961 0.915918833526639 0.98534862909595 0.990050031904304
"POLI" 63.3057112522299 -0.0136360177573536 0.128737957821084 -0.105920724455678 0.915645250826739 0.98534862909595 0.990050031904304
"UQCC3" 150.303385659692 0.0112946548240862 0.107122642924014 0.105436670677533 0.916029319224753 0.98534862909595 0.990050031904304
"ADGRL3" 150.204509164493 0.0097935345576724 0.0943630759502945 0.103785664668574 0.917339442965504 0.985550693877406 0.990050031904304
"ATF4" 903.958349582796 0.0131784505327876 0.127205326393669 0.103599832698857 0.917486920437172 0.985550693877406 0.990050031904304
"EPB41L4A-AS1" 70.5195539587807 0.0132280745610095 0.12616722927812 0.104845565973791 0.916498352854448 0.985550693877406 0.990050031904304
"GLOD4" 185.778425433792 -0.00877472024820641 0.0847838988188597 -0.103495125494919 0.917570018012836 0.985550693877406 0.990050031904304
"GTF3C5" 122.408231951521 -0.0117915846365691 0.112604798423386 -0.10471653785333 0.916600738802889 0.985550693877406 0.990050031904304
"PSMD1" 463.347279193406 0.00768211009147069 0.0738398694426746 0.104037427875393 0.917139646569047 0.985550693877406 0.990050031904304
"RPL13A" 2483.98840776982 0.0202355790869518 0.194253916614492 0.104170764943239 0.917033833918563 0.985550693877406 0.990050031904304
"TPX2" 357.280038907183 -0.00706179839932131 0.0676139228035025 -0.104442962433109 0.91681782999937 0.985550693877406 0.990050031904304
"ANKFY1" 85.6039018903043 -0.011619952371637 0.11373997839189 -0.102162428162247 0.918627749653627 0.985785742895588 0.990050031904304
"MRPL38" 92.9721522374447 -0.0118032126619203 0.115406335977667 -0.102275256916608 0.918538194424331 0.985785742895588 0.990050031904304
"NME1-NME2" 651.683405648796 -0.0216238265131908 0.210367894466329 -0.102790525940506 0.918129224638406 0.985785742895588 0.990050031904304
"SLC25A13" 140.320583099833 -0.00969819371143392 0.0945530446738329 -0.102568814625573 0.918305194588162 0.985785742895588 0.990050031904304
"SNX27" 99.6028790773969 0.0119553689069015 0.117033014775384 0.102153814714992 0.918634586421747 0.985785742895588 0.990050031904304
"AP4S1" 15.3206639418496 0.0275946359242745 0.26942756347207 0.102419498468037 0.918423707514899 NA 0.990050031904304
"ATP6V1E2" 11.7657333790609 -0.0344320487921215 0.314402882556629 -0.109515690543708 0.912793477367837 NA 0.990050031904304
"BRD3OS" 45.0560603389523 -0.015917321595906 0.154980249604011 -0.102705484321881 0.918196720807244 NA 0.990050031904304
"C1orf54" 26.9117084528367 -0.0222206460584571 0.2142610077909 -0.103708305526792 0.917400835343213 NA 0.990050031904304
"CACFD1" 30.4056000504772 0.0201150354056853 0.194002596349962 0.103684361880393 0.917419837171215 NA 0.990050031904304
"CCDC96" 16.0465700421601 0.0275884875914279 0.268388420290056 0.102793136759075 0.918127152482911 NA 0.990050031904304
"CDC14B" 26.804573031915 0.0206424049181536 0.189373057093383 0.109003916581304 0.913199383865645 NA 0.990050031904304
"CDK5R1" 21.5447226455976 0.0241542204684094 0.230077958676164 0.104982765873747 0.91638948398324 NA 0.990050031904304
"CHAC2" 13.1176585200625 -0.0348283828704117 0.317061721099824 -0.109847327989008 0.912530455818339 NA 0.990050031904304
"DMXL2" 35.9548614552568 -0.019253161283984 0.17351022316774 -0.110962691030436 0.91164593222126 NA 0.990050031904304
"EGFL8" 14.9407692399037 0.0726146249164805 0.69877040603141 0.103917716448364 0.917234647534187 NA 0.990050031904304
"ENSG00000255508" 29.0236490606708 0.27741504383558 2.61707829989421 0.10600181272635 0.915580913943759 NA 0.990050031904304
"FBXL20" 13.3978395371595 0.0288884905182137 0.275063725721996 0.105024719062415 0.916356194211479 NA 0.990050031904304
"FURIN" 15.5059196754331 0.0339359379163978 0.31133219026465 0.109002342120647 0.91320063266251 NA 0.990050031904304
"GATAD2B" 40.9595014104914 -0.0180150658935639 0.171549388137474 -0.105013874366764 0.916364799441852 NA 0.990050031904304
"GON7" 43.1491492720042 -0.0183894020530073 0.164692015245025 -0.111659341988426 0.911093518056245 NA 0.990050031904304
"GSK3B-DT" 14.188483596675 0.0288042232469011 0.282104552865108 0.102104779785933 0.918673507125246 NA 0.990050031904304
"GTDC1" 40.046446341383 -0.0175825133294242 0.169744075962989 -0.103582485749063 0.917500687235427 NA 0.990050031904304
"GUCY1A2" 49.762026791564 -0.0163866506085593 0.157474392322433 -0.104059144898983 0.917122412432937 NA 0.990050031904304
"HBP1" 34.8771099896235 -0.0185643894680101 0.179504400229329 -0.103420247327045 0.9176294432655 NA 0.990050031904304
"HGSNAT" 29.7131296195838 -0.0209814969575774 0.19496266704651 -0.107618023878244 0.914298699041013 NA 0.990050031904304
"IFI16" 19.0541446313537 0.0250034342002448 0.22465839704316 0.111295346754572 0.911382145235032 NA 0.990050031904304
"KANSL1-AS1" 30.4671712748165 0.0214735700254464 0.194971862640288 0.110136764016375 0.91230091202886 NA 0.990050031904304
"KAT6B" 56.0084522278417 0.0143647677258789 0.135553948468325 0.10597085432178 0.915605476829925 NA 0.990050031904304
"LDB1" 22.4329822454385 0.0273356562604215 0.251877483664378 0.108527589932754 0.913577196160868 NA 0.990050031904304
"LINC00467" 31.4388912236392 -0.0212129694553947 0.195837234863556 -0.108319388139718 0.913742343590406 NA 0.990050031904304
"LPAR2" 41.4847731779767 -0.0193865913563948 0.179784542169749 -0.107832359347615 0.914128673496348 NA 0.990050031904304
"MAFF" 35.6048041171444 0.0195329027391662 0.179438361086433 0.108855779895122 0.913316880676713 NA 0.990050031904304
"MKNK1" 40.9117657791604 -0.0173469231083301 0.157713351154347 -0.10999020045775 0.912417146661461 NA 0.990050031904304
"MTMR1" 44.6462400034516 -0.0160217433976417 0.153739014037525 -0.104213907562404 0.91699959743049 NA 0.990050031904304
"MYLIP" 11.0475016000163 -0.0311546212855205 0.294307466399922 -0.105857393516432 0.915695499109989 NA 0.990050031904304
"NCAL1" 12.2225855204289 -0.0633721762008669 0.6102313939744 -0.103849419788333 0.917288847138789 NA 0.990050031904304
"NMNAT1" 21.6516990747955 0.0236624481678289 0.226913359635258 0.104279660773892 0.916947418255696 NA 0.990050031904304
"NSG1" 25.9584544160436 0.0233771310597496 0.218611064447577 0.106934802768666 0.914840702863401 NA 0.990050031904304
"NSMCE3" 51.1400675482628 -0.0167614447225444 0.153674479496296 -0.10907110131418 0.913146095922916 NA 0.990050031904304
"PARN" 51.5845876428716 0.0150173756809541 0.136155912017722 0.110295436007211 0.912175076720854 NA 0.990050031904304
"PAXX" 47.210771215681 -0.0172442837846064 0.168358677831635 -0.102425868429849 0.918418651609637 NA 0.990050031904304
"PGBD2" 13.0995177264864 -0.0296173577249956 0.28083184716169 -0.105462959505242 0.916008460071381 NA 0.990050031904304
"SGK1" 24.806567665227 0.0237853204541364 0.21493686797575 0.110661891922702 0.911884466156761 NA 0.990050031904304
"SLC25A26" 37.3621640197145 0.0181822034851987 0.176858944806102 0.102806242031652 0.918116751093491 NA 0.990050031904304
"SLC25A28" 34.0128452847052 0.0186978480605284 0.180098530880752 0.103820103190674 0.917312112640429 NA 0.990050031904304
"SYNE1" 45.5430550235141 -0.0160632462926548 0.153220069136683 -0.104837743405045 0.916504560152754 NA 0.990050031904304
"TBC1D22B" 19.5237687185502 0.0273170723455659 0.256984328542052 0.10629859221589 0.91534544851236 NA 0.990050031904304
"TTC13" 22.921080125688 0.023297443990845 0.21346431787133 0.109139757984695 0.913091640908119 NA 0.990050031904304
"ULK2" 38.201303501133 -0.0182845671287614 0.175493606765976 -0.104189363166627 0.917019074993869 NA 0.990050031904304
"ZNF436" 12.9308366754482 0.0312648423208807 0.301783811958072 0.103600130563744 0.917486684047368 NA 0.990050031904304
"ZNF507" 47.0341428128081 -0.0146167457311781 0.141247503976121 -0.103483214355768 0.91757947097046 NA 0.990050031904304
"ZNF516" 54.5224319185116 0.0149427689108667 0.135320132508909 0.110425319823589 0.912072073601699 NA 0.990050031904304
"ZNF627" 23.2136881043319 -0.0255109977781798 0.22995004459199 -0.1109414778477 0.911662754031625 NA 0.990050031904304
"ZNF69" 18.4777762370752 -0.0255114580661639 0.249481333565615 -0.102257983399204 0.918551904814602 NA 0.990050031904304
"TRIT1" 57.9282558541477 -0.0138921481608446 0.136837803605979 -0.101522735638514 0.919135510369053 0.986018397272894 0.990452336303884
"SPSB2" 13.1388619190239 0.0310909044500898 0.306597824567874 0.101406148246192 0.919228056040753 NA 0.990456477250897
"COMMD4" 107.89536304645 0.0131360445022821 0.130567928048074 0.10060697675654 0.919862458160255 0.986018397272894 0.990557360221722
"CPSF4" 120.372385970529 0.011387496422303 0.113124242672825 0.100663625702561 0.919817487139572 0.986018397272894 0.990557360221722
"TDP1" 85.5274999312963 -0.0118574026255756 0.117561264529486 -0.100861475699776 0.919660425041906 0.986018397272894 0.990557360221722
"EEIG1" 36.0343823041069 -0.017812083614093 0.177215506698205 -0.100510863557932 0.919938758641668 NA 0.990557360221722
"FUCA1" 23.3448789557892 0.0237360706125885 0.235983879983096 0.100583440759974 0.919881142392399 NA 0.990557360221722
"HIP1R" 11.649486954769 -0.0306842944864246 0.303775881060436 -0.101009646912422 0.9195428022177 NA 0.990557360221722
"KBTBD6" 45.8749286960224 0.0151727400993862 0.150963616125556 0.100505939701173 0.919942667517397 NA 0.990557360221722
"B2M" 872.721060313865 0.012072109893265 0.121804984595405 0.099110146710042 0.92105081584654 0.986018397272894 0.990684297311409
"DDT" 160.83533689249 -0.00963263022006579 0.0967509142951926 -0.099561128597463 0.920692755323 0.986018397272894 0.990684297311409
"E2F4" 76.6957794726182 -0.0119843696666256 0.12006074652299 -0.0998192166357291 0.920487851576491 0.986018397272894 0.990684297311409
"ENSG00000285238" 79.8126476576714 -0.0137441883826055 0.138501265489721 -0.0992351104808177 0.92095159829762 0.986018397272894 0.990684297311409
"GOPC" 76.8130242749719 -0.013197245864745 0.131991951687327 -0.0999852316450912 0.920356050126806 0.986018397272894 0.990684297311409
"HES6" 97.2714232987033 0.0141904481894673 0.142049584068907 0.0998978510389985 0.920425422440582 0.986018397272894 0.990684297311409
"NDUFA9" 161.133123647924 -0.00897423286931471 0.0903218459602061 -0.0993583863782917 0.920853722075874 0.986018397272894 0.990684297311409
"NNAT" 97.8520744092194 0.0108051175032402 0.108593482895953 0.0995006073577447 0.920740805692415 0.986018397272894 0.990684297311409
"PACSIN2" 63.8743054495559 -0.0130171434674568 0.129852467885 -0.100245637834046 0.920149314715051 0.986018397272894 0.990684297311409
"SNHG12" 95.6671834814526 -0.0114802607333531 0.116273973099801 -0.0987345699755117 0.921349020088759 0.986156490188666 0.990684297311409
"PSMG1" 98.8816446628933 0.0104881809108808 0.106645759993886 0.0983459718556285 0.921657574822758 0.986305608899566 0.990684297311409
"ATG4C" 25.0722853078096 -0.0212375686551092 0.213835493210002 -0.0993173225655873 0.920886324997566 NA 0.990684297311409
"CCDC160" 53.4191403227129 -0.0148263424094143 0.149872470151517 -0.098926389846149 0.921196715609251 NA 0.990684297311409
"CRADD" 13.0270028650576 -0.0282575679576517 0.286470715930288 -0.0986403369918204 0.921423841890219 NA 0.990684297311409
"GREB1" 41.7025434812296 0.0165116334134817 0.166739223799141 0.0990266899249344 0.92111707875732 NA 0.990684297311409
"NPHP1" 43.0528740004973 -0.0155854956264799 0.158106586378414 -0.0985758783582706 0.921475023001592 NA 0.990684297311409
"PAN3" 27.5018174588563 -0.0200370248123264 0.203634729570287 -0.0983968935682477 0.921617141284944 NA 0.990684297311409
"TLCD2" 14.5996982835342 -0.0268662826130959 0.272724366593599 -0.0985107526278746 0.921526734128032 NA 0.990684297311409
"RABL3" 33.1201071996592 0.0179485116398456 0.182903251371346 0.0981311786710937 0.921828130000825 NA 0.990772249455117
"RFT1" 36.4959762466172 -0.0174834551238965 0.178967430203001 -0.0976907088852156 0.922177893502085 NA 0.991052777559604
"PTDSS1" 72.4081506493795 0.012305910764062 0.126482420822477 0.0972934474533325 0.922493359489474 0.987018780815982 0.991296396117743
"ANAPC16" 184.415883052852 0.00823623878870165 0.0849698145315658 0.0969313494928477 0.922780912727048 0.987036786262965 0.991296866832217
"SMC1A" 211.875556579382 0.00969722417372438 0.100130635936017 0.0968457264160477 0.922848910148746 0.987036786262965 0.991296866832217
"IL1R1" 17.9233758837508 0.0251465975268685 0.259383672082409 0.0969474960585767 0.9227680900224 NA 0.991296866832217
"ZNF280B" 26.5575907190615 -0.0207578692115102 0.213827895771635 -0.0970774609954507 0.922664879827714 NA 0.991296866832217
"PRPF39" 57.6982074098854 -0.0124391830460656 0.12880673355252 -0.096572459397036 0.923065928458935 0.987087748818105 0.991434605345563
"MLEC" 208.098921331547 0.00734544804667964 0.0763733215072912 0.0961781928782341 0.923379050074582 0.987159136589183 0.991494343475857
"TXLNA" 101.356469285402 -0.0112610494477172 0.117227072323068 -0.0960618500876883 0.923471450357622 0.987159136589183 0.991494343475857
"AMMECR1" 33.5175570655054 0.0179820889843451 0.187205779934863 0.0960552018778577 0.923476730445004 NA 0.991494343475857
"ROBO2" 41.2654299321651 0.0165198852081891 0.171727169244654 0.0961984366297552 0.923362972446742 NA 0.991494343475857
"COG3" 34.3690576767972 -0.0166726691264631 0.174876145317175 -0.0953398709482285 0.92404487443565 NA 0.992008947980816
"FUBP1" 403.714616432094 -0.00595812769509839 0.0628129644486803 -0.0948550629220235 0.924429950106972 0.988002521405361 0.99212072348059
"ARL4C" 576.958523525596 -0.00685891006109504 0.0729330087514424 -0.09404397512888 0.92507422440599 0.988203160823758 0.99212072348059
"ENSG00000275180" 63.4965427634185 -0.0140232711847567 0.148606370033537 -0.0943652091198511 0.924819051547504 0.988203160823758 0.99212072348059
"PRMT2" 245.877742561461 -0.00752354312847171 0.080056140450366 -0.0939783392772506 0.925126363324369 0.988203160823758 0.99212072348059
"ENSG00000276170" 16.6703567774758 0.0238636725129517 0.253146965285561 0.094268056842129 0.924896223837468 NA 0.99212072348059
"LYRM1" 50.3516259877347 -0.0150566106361469 0.159694293089183 -0.0942839618428844 0.924883589753519 NA 0.99212072348059
"NAT9" 43.1753476611324 -0.0153651222047105 0.162847131998214 -0.0943530415069207 0.924828716774213 NA 0.99212072348059
"NME5" 13.3006723204288 0.0281015476337007 0.295871490926486 0.0949788962285756 0.924331589499883 NA 0.99212072348059
"SLC6A6" 27.9593113898841 0.0182431097647863 0.192176069058826 0.0949291441651976 0.924371107349227 NA 0.99212072348059
"TBCK" 29.6859868874561 0.0193474573298684 0.204780065487995 0.094479202766944 0.924728502325725 NA 0.99212072348059
"ZNF214" 13.9182029403057 -0.0249172912457796 0.264805666280129 -0.0940965183857527 0.925032486037545 NA 0.99212072348059
"GTF3C1" 92.44248746453 0.0108331157734658 0.115624333609514 0.0936923520792025 0.92535354570997 0.988264699358202 0.992240586428417
"EEF1B2" 1211.77898758849 -0.0136686774514374 0.146541655395398 -0.0932750310111936 0.925685067955377 0.988296549596743 0.992240586428417
"HDAC2" 487.448561250603 -0.00703893559173632 0.0758498034045381 -0.0928009734474168 0.92606167765062 0.988296549596743 0.992240586428417
"NLGN4X" 67.3602954710565 0.0117398270469362 0.126143879213106 0.093066957510503 0.925850367560251 0.988296549596743 0.992240586428417
"ZNF384" 73.9024784032439 -0.011641451957039 0.125358656929981 -0.0928651617856857 0.926010682976143 0.988296549596743 0.992240586428417
"CDHR3" 10.4549001683875 -0.0319858206318137 0.344484568524451 -0.092851243725721 0.926021740207101 NA 0.992240586428417
"ENTPD3-AS1" 17.8604484787905 0.0234472858627897 0.251040306312919 0.093400483002769 0.925585406815903 NA 0.992240586428417
"IL27RA" 14.4472430195477 -0.0276416777814148 0.29848302397137 -0.0926072022912301 0.926215621739512 NA 0.992240586428417
"S100PBP" 39.8358446680271 -0.0153995905063984 0.166119792904275 -0.0927017198683375 0.926140530639688 NA 0.992240586428417
"ST6GAL1" 24.769064091235 0.0222397963880785 0.23842073557849 0.0932796232429917 0.925681419789821 NA 0.992240586428417
"TMEM69" 49.1627619308702 -0.0158219620582602 0.169575616109479 -0.09330328511409 0.925662622326372 NA 0.992240586428417
"MAGI1" 147.718331689937 -0.00825587166475129 0.0896387647867238 -0.0921015777537137 0.926617334916245 0.988708500163288 0.99246897348849
"DOCK1" 81.7354322288154 -0.010303118741637 0.11237606958498 -0.0916842774416985 0.926948889555515 0.98888122429609 0.99246897348849
"CD24" 168.301775053139 0.0078100020973413 0.0861489868569315 0.0906569233403923 0.927765199818531 0.988923678205136 0.99246897348849
"DNALI1" 118.27830519701 -0.00973733226402344 0.107213221225219 -0.0908221220549706 0.927633931836795 0.988923678205136 0.99246897348849
"RACGAP1" 121.594309150366 -0.00857058566348678 0.0946331427156102 -0.0905664275489925 0.927837109201387 0.988923678205136 0.99246897348849
"SF3B2" 563.634746813126 -0.00942214798627783 0.103238534114864 -0.0912658056128024 0.927281387730631 0.988923678205136 0.99246897348849
"SNAP29" 80.3039533311337 -0.0106761009388793 0.117709887851278 -0.0906984207849056 0.927732225492008 0.988923678205136 0.99246897348849
"RPP14" 70.8902143647524 0.0109464170537422 0.121202475315514 0.0903151278490521 0.928036798994523 0.988955652686063 0.99246897348849
"CCDC34" 155.448234185126 0.00759734204845842 0.0844990223672197 0.0899104135837401 0.928358405827927 0.989116537360958 0.99246897348849
"MEX3A" 303.220232217727 -0.00718154829075786 0.0802547250223801 -0.0894844295928394 0.928696927323123 0.989116537360958 0.99246897348849
"RAB11FIP1" 181.772560207136 0.00783278638077385 0.0873933517490405 0.0896267991101491 0.928583787496816 0.989116537360958 0.99246897348849
"GRIN2A" 11.2848441484552 0.0278566826247082 0.309381533854884 0.0900399008228281 0.928255507312168 NA 0.99246897348849
"IRX3" 10.2666345013125 0.0302048664763487 0.337746756317386 0.0894305153532392 0.928739772880282 NA 0.99246897348849
"MOK" 23.512717034304 0.0190800745783787 0.211615383082462 0.0901639299584548 0.928156947265638 NA 0.99246897348849
"MPI" 51.7107061407762 0.0134578119600349 0.148036789948158 0.090908563774909 0.927565245464048 NA 0.99246897348849
"NAP1L3" 51.3055543468463 -0.0125143622475482 0.139335969490596 -0.0898142977244136 0.928434786169764 NA 0.99246897348849
"OTX1" 38.2280424243726 0.0152042613971947 0.165648671055819 0.0917861960514689 0.926867911716776 NA 0.99246897348849
"RNF157" 41.9074205089026 -0.0162074772246601 0.180414055401997 -0.0898348922346807 0.928418420285067 NA 0.99246897348849
"SERAC1" 22.1003950158612 0.0190266540745945 0.206817202401245 0.0919974443793172 0.92670007007223 NA 0.99246897348849
"SLX4" 16.3471145793169 0.0231275559237217 0.253014940124479 0.0914078667146821 0.927168511185819 NA 0.99246897348849
"SMOX" 13.3951748699937 -0.0256744700177423 0.281558128020103 -0.0911871029910709 0.927343922579419 NA 0.99246897348849
"SNTA1" 10.5032804092058 -0.0355652873461928 0.391127704113665 -0.0909301155917538 0.927548120528757 NA 0.99246897348849
"TAB3" 18.878324557477 0.0214902294428451 0.239112151128217 0.0898751039687716 0.928386465225322 NA 0.99246897348849
"ZFP1" 25.7781507185085 -0.0183014520714231 0.199333579055568 -0.0918131915261564 0.926846463011076 NA 0.99246897348849
"ZNF446" 15.2668962472636 0.0252240994435114 0.280938729988057 0.0897850554267962 0.92845802426263 NA 0.99246897348849
"ZNF747" 15.3523075237878 0.0245403471835704 0.273520523860488 0.0897203136247555 0.928509473104805 NA 0.99246897348849
"KNTC1" 58.6791711929632 0.0120586248714792 0.13565034251892 0.0888949091285731 0.929165429462647 0.989434701792126 0.992687438676242
"AR" 50.7568724188595 0.0123355110211012 0.138839223201252 0.0888474505739672 0.929203146669273 NA 0.992687438676242
"KCNG1" 10.4232508113523 0.0310034906536242 0.348990353457806 0.0888376722922017 0.929210917879642 NA 0.992687438676242
"PELI2" 21.4105760093868 0.0212749695117589 0.24028532398622 0.0885404449960456 0.929447140087834 NA 0.992790531019664
"RABGEF1" 53.8223452384919 0.0120350475786011 0.136000757539494 0.088492503985547 0.929485241920076 NA 0.992790531019664
"ASAH1" 127.387620379608 0.00833880036841289 0.0988525532156933 0.0843559432422335 0.932773434581352 0.9896525973631 0.99281651069013
"BST1" 58.2686780127318 -0.0115993933775782 0.138542828559094 -0.0837242425192045 0.933275682070624 0.9896525973631 0.99281651069013
"CHD4" 487.650120610092 -0.0104843601132515 0.121344564734877 -0.0864015634829504 0.931147204100519 0.9896525973631 0.99281651069013
"DENND5B" 79.7866820092297 -0.00949582235989917 0.112360030738524 -0.0845124578329566 0.932648998358759 0.9896525973631 0.99281651069013
"EIF2S3" 233.254382908981 -0.00612687825023397 0.072298113918887 -0.0847446484856834 0.932464399255869 0.9896525973631 0.99281651069013
"GLUL" 277.610443115252 -0.00676044416707496 0.0795471545115979 -0.0849866247081068 0.932272024172856 0.9896525973631 0.99281651069013
"GNA12" 88.9663726902793 0.00980611832284156 0.112667664768178 0.0870357821209697 0.93064306999426 0.9896525973631 0.99281651069013
"HADHB" 167.705113283991 0.00719567753753858 0.0819915290076268 0.0877612312470626 0.930066451809033 0.9896525973631 0.99281651069013
"HMGXB3" 57.8617786319917 0.0114687228406126 0.136807047382977 0.0838313746258051 0.933190502467917 0.9896525973631 0.99281651069013
"LSM6" 138.207296908718 -0.00980990764227649 0.111659134437515 -0.0878558453071849 0.92999125118198 0.9896525973631 0.99281651069013
"MAGI2-AS3" 78.2884774659999 0.00980812648107274 0.114869299574935 0.0853850986936195 0.931955239416776 0.9896525973631 0.99281651069013
"MCM5" 70.7443978910029 0.0132898183384661 0.155541691478431 0.0854421615976126 0.931909875584517 0.9896525973631 0.99281651069013
"MTOR" 98.7022551132359 -0.00869410198880451 0.102839414104665 -0.0845405632120391 0.932626653477547 0.9896525973631 0.99281651069013
"MYLK" 115.096974951895 0.0107223870496 0.122771099659498 0.0873364096219565 0.930404113883979 0.9896525973631 0.99281651069013
"PARP1" 454.228519095595 -0.0080500949351563 0.0956338180256791 -0.0841762370398589 0.932916311216607 0.9896525973631 0.99281651069013
"PIGU" 88.5655623722667 -0.0101254474854815 0.115778518535145 -0.0874553208452732 0.930309598102504 0.9896525973631 0.99281651069013
"PSMG4" 57.102775651154 0.0119716982979421 0.140826182653349 0.0850104580865554 0.932253076458206 0.9896525973631 0.99281651069013
"PTGES3" 573.872596783658 -0.00862264656182966 0.102617257735577 -0.0840272557667483 0.933034761427233 0.9896525973631 0.99281651069013
"RNF216" 77.9467058945913 -0.0100175939367175 0.115969334258137 -0.0863814041944851 0.931163228973096 0.9896525973631 0.99281651069013
"SSBP1" 632.576826007712 0.00883038443600863 0.104092013290654 0.0848324876890574 0.932394565185485 0.9896525973631 0.99281651069013
"TPP2" 121.566982499852 0.00815748016770656 0.092858277803785 0.0878487126903623 0.929996920267489 0.9896525973631 0.99281651069013
"UBL4A" 72.4328549045556 0.0103651883280223 0.120728187413479 0.0858555781387062 0.93158122457231 0.9896525973631 0.99281651069013
"ZBTB8OS" 128.121581457466 0.00900182760344322 0.105537648981555 0.0852949415711969 0.932026912920835 0.9896525973631 0.99281651069013
"ERLIN2" 96.5644966261964 0.0086584708833191 0.103983876338793 0.0832674371083134 0.933638891774673 0.989677602994324 0.99281651069013
"PRDX6" 1560.14823909993 0.012063564430164 0.144753894844016 0.0833384444899626 0.933582432318218 0.989677602994324 0.99281651069013
"NOTCH2" 168.426302784924 -0.0074040019696224 0.0895055479541924 -0.082721151245414 0.934073266248825 0.989747520832116 0.99281651069013
"SF3A1" 222.344217702033 -0.0067596618902131 0.0817354563292275 -0.0827017085826917 0.934088726276264 0.989747520832116 0.99281651069013
"SKP2" 121.20183733558 0.00815754322994942 0.0988269035498486 0.0825437501017597 0.934214329460788 0.989747520832116 0.99281651069013
"RGS12" 62.7972058100014 0.0113312627036242 0.137777213882238 0.0822433723569806 0.934453184091221 0.989820639200952 0.99281651069013
"ANKZF1" 36.2488088769443 0.0149207455702727 0.17474791210827 0.0853843996775658 0.931955795121498 NA 0.99281651069013
"ARK2N" 28.7200070677771 -0.0185093261742174 0.225007979545355 -0.0822607545368698 0.934439361953583 NA 0.99281651069013
"ARMC7" 12.4933141264447 0.0244795279239365 0.297466506866256 0.0822933922269869 0.934413408838399 NA 0.99281651069013
"CHMP6" 37.6457900526102 -0.0157751443222855 0.188296688647354 -0.0837781292682714 0.933232837191904 NA 0.99281651069013
"CRACD" 32.2668255760998 0.0151146394752195 0.181603557903995 0.0832287629695552 0.9336696425329 NA 0.99281651069013
"CYB5D2" 26.8339960205306 0.0180212226901026 0.214913556184564 0.0838533548559693 0.933173026314379 NA 0.99281651069013
"DTWD1" 43.2634788169185 -0.0129015129861644 0.152157097583258 -0.0847907405640735 0.93242775498976 NA 0.99281651069013
"EMB" 31.8848433069742 -0.0166544759323532 0.199727603979236 -0.0833859496661493 0.933544660144113 NA 0.99281651069013
"ETNK2" 12.6707682726124 0.0267145633329159 0.325000104966602 0.0821986298609385 0.934488762972709 NA 0.99281651069013
"FAM86B3P" 11.5634705182556 0.0284420654639165 0.331915242029971 0.0856907483066063 0.931712256858144 NA 0.99281651069013
"FOXJ2" 28.9482877474165 0.016948954555988 0.192329383973768 0.0881246235276235 0.92977762576702 NA 0.99281651069013
"GFOD2" 46.2121055221228 0.0134225508254643 0.155402875282003 0.0863726028305906 0.931170225296979 NA 0.99281651069013
"LINC00339" 21.4820795097738 0.0193078457155127 0.233180764253101 0.0828020517788312 0.934008937648766 NA 0.99281651069013
"LMO3" 13.5255312857911 0.0248433124548836 0.283939972308931 0.0874949456846947 0.930278102785207 NA 0.99281651069013
"MXRA8" 36.5007154760732 -0.0156797992079145 0.18100695543278 -0.0866253960817405 0.930969278622497 NA 0.99281651069013
"NLGN1" 30.1940812726716 0.0161040073950006 0.190310825463338 0.0846195026257345 0.932563893824531 NA 0.99281651069013
"RAMP2" 12.7127162820188 0.0259740602290278 0.307334650309829 0.0845139335992309 0.932647825065237 NA 0.99281651069013
"RNF150" 29.3484758882008 0.0175347096450639 0.207468784762869 0.0845173391510711 0.932645117515161 NA 0.99281651069013
"RUBCN" 40.618896257439 -0.0141101847621635 0.167777876304605 -0.0841003895921661 0.93297661489329 NA 0.99281651069013
"SMAD6" 11.4817535884483 -0.0330291424916988 0.376801176745819 -0.0876566861519635 0.930149546492855 NA 0.99281651069013
"SNHG10" 52.5865656608709 -0.0126646015627658 0.14569545404223 -0.0869251662381652 0.930730995464805 NA 0.99281651069013
"TENM2" 35.95058911508 0.0158344956042896 0.188490158608081 0.0840070151206863 0.93305085422731 NA 0.99281651069013
"TTC3P1" 31.3231692431143 -0.0175329630927652 0.21146220646524 -0.0829129866080691 0.933920727778237 NA 0.99281651069013
"VAMP2" 37.9550924184403 0.0147976290815823 0.170268899578224 0.0869074100921408 0.930745109407292 NA 0.99281651069013
"WDR59" 49.8273581649516 -0.0131733964405845 0.15020720879118 -0.0877014928018427 0.930113933113241 NA 0.99281651069013
"ZNF670" 15.9016493722756 0.0222508702091831 0.26855724773371 0.0828533595609608 0.933968140146036 NA 0.99281651069013
"ZNF75A" 28.8614088432082 0.0157565270439885 0.187976247613914 0.0838219043309713 0.933198032168176 NA 0.99281651069013
"EIF4E" 193.325182827985 -0.00758323743789289 0.0926740294448428 -0.0818269960130118 0.934784288340651 0.989949493365542 0.992962629616053
"PTPRA" 141.198388160642 0.00732017426581673 0.089815709084468 0.0815021597049622 0.93504260739851 0.989949493365542 0.992962629616053
"SNRNP48" 62.429632339321 -0.0105463136138054 0.12963371017974 -0.0813547155225501 0.935159861458214 0.989949493365542 0.992962629616053
"APLF" 14.8664111138036 -0.0238947503235059 0.292301260904683 -0.0817469970863307 0.93484790512299 NA 0.992962629616053
"OPA3" 26.5359157432994 0.0171769042531989 0.210818428538094 0.0814772426315434 0.935062422445728 NA 0.992962629616053
"ZNF250" 18.9299633092304 0.0193677431272664 0.23778229508259 0.0814515778836238 0.935082832115486 NA 0.992962629616053
"AP3S1" 163.55405842062 0.00722996375594462 0.0894626863944478 0.0808154108414222 0.93558875207929 0.989949493365542 0.992992233993237
"GATC" 86.4789178785868 0.00972842871149221 0.120388208672081 0.0808088168999251 0.935593996132019 0.989949493365542 0.992992233993237
"PPA1" 393.530627423622 0.00618846652894982 0.0764036479819892 0.0809970033159757 0.935444335683474 0.989949493365542 0.992992233993237
"ISY1-RAB43" 37.8608076380041 -0.0149985603168424 0.184804374990109 -0.0811591192992329 0.935315410296 NA 0.992992233993237
"ZNF704" 45.4950344657452 -0.0120049443495697 0.148648644451232 -0.0807605369957359 0.935632392427265 NA 0.992992233993237
"KLHL2" 23.4783137399256 0.0181250539160627 0.225126935302558 0.0805103746990718 0.935831345205305 NA 0.993108990739635
"ZBTB43" 42.6739370885924 0.0122410880966275 0.153196428985531 0.0799045263501777 0.93631318983642 NA 0.993525903042238
"ALCAM" 62.1824858993051 0.0109434018646728 0.138275283587274 0.0791421400901756 0.936919565665097 0.990394253008253 0.993602798956831
"ANKRD11" 568.951034630032 0.00758320157139167 0.0952625279396015 0.0796031948280816 0.936552854177461 0.990394253008253 0.993602798956831
"ATP2B4" 74.1287837673661 -0.00984546810442246 0.124343333376724 -0.0791797021766622 0.936889689212692 0.990394253008253 0.993602798956831
"MAGOHB" 148.624964528213 -0.00749266421539108 0.0946115017534948 -0.0791940099937618 0.936878308962582 0.990394253008253 0.993602798956831
"SSR3" 392.13818784563 0.00556358630821222 0.0701788999579455 0.0792771945919098 0.936812145279465 0.990394253008253 0.993602798956831
"POLE2" 22.9117112498993 0.0163571331725896 0.20656923844956 0.0791847483941015 0.936885675516037 NA 0.993602798956831
"C6orf62" 194.853701276212 0.00754701219207976 0.0955338304841264 0.0789983208444023 0.937033958662921 0.990394253008253 0.993629741921194
"STIMATE" 11.8163504989493 0.0407201656008442 0.51688875902889 0.0787793599484493 0.937208121390368 NA 0.993720053503452
"CSTF3" 184.575891647852 -0.00656764539986556 0.0836538845482772 -0.0785097480568919 0.937422576330637 0.990431551434692 0.993758709513709
"PBK" 164.78011707556 -0.00718473514581115 0.0913995073884822 -0.07860802920166 0.937344400924928 0.990431551434692 0.993758709513709
"AFTPH" 66.5252045445683 0.00939257750890896 0.120603413507008 0.077879864555933 0.93792361651202 0.990431551434692 0.993818096600229
"FAF2" 138.54685189745 -0.00683140936876624 0.0876337799111931 -0.077954064924383 0.937864592624439 0.990431551434692 0.993818096600229
"PRPSAP1" 94.8212841473369 0.00864954827370096 0.110716558650961 0.0781233482966991 0.937729934696411 0.990431551434692 0.993818096600229
"ASPSCR1" 23.5542849270154 -0.0195360225391349 0.250530238737573 -0.0779787008449651 0.937844995656974 NA 0.993818096600229
"ENSG00000291171" 21.6456576221808 -0.0179022486470657 0.22971773857788 -0.0779315030606417 0.937882539789092 NA 0.993818096600229
"MTDH" 321.738035024006 -0.00554609359021791 0.071577412636538 -0.0774838512028976 0.938238637522271 0.990431551434692 0.9939119441921
"TIPRL" 116.500988716584 0.00769158655085959 0.0992995299498783 0.0774584386727907 0.938258853032075 0.990431551434692 0.9939119441921
"SMIM29" 26.9908358549122 0.0156104925096097 0.201600433490778 0.0774328320594796 0.938279222974111 NA 0.9939119441921
"HIF1AN" 87.6386049900678 0.00846377444973494 0.109767839881283 0.0771061401854017 0.938539108383763 0.990459139583896 0.993993836446018
"UBE2J2" 106.048983103475 -0.009271127035286 0.120406880627241 -0.0769983159350153 0.93862488468117 0.990459139583896 0.993993836446018
"BRD2" 317.685649056426 0.0108913212082846 0.142454594578829 0.0764546853717504 0.93905736423967 0.990568745542815 0.993993836446018
"NUDCD1" 86.2575783442875 -0.00869534335024095 0.113753167347377 -0.0764404504332373 0.939068688936866 0.990568745542815 0.993993836446018
"BORCS7-ASMT" 14.3766085742239 -0.0887225925716772 1.1597846938597 -0.0764991925151326 0.939021956374057 NA 0.993993836446018
"FBRSL1" 25.6013268978649 0.0161284700379712 0.210413832377809 0.0766511871187804 0.938901037267104 NA 0.993993836446018
"LRCH3" 51.0011219144037 0.0109010294412517 0.141852924905183 0.0768474069078103 0.938744936955762 NA 0.993993836446018
"POLR3G" 15.3528168008259 0.021201714027422 0.276684018497898 0.0766278953967956 0.938919566874554 NA 0.993993836446018
"GINS3" 37.0204119896712 -0.0133236099576486 0.174816044926921 -0.0762150291365894 0.939248025945273 NA 0.994089427270608
"ANKRD54" 70.5537103680549 -0.0098896809066298 0.130963452549479 -0.0755148151190763 0.939805110432723 0.990865223218647 0.994193930946705
"DDX54" 166.655248347263 0.00681851113315225 0.0906326700803359 0.0752323762182929 0.940029824841438 0.990865223218647 0.994193930946705
"SGCB" 99.9554930550061 0.00775248418715682 0.102978285567517 0.0752827078488697 0.939989779573351 0.990865223218647 0.994193930946705
"WRNIP1" 61.2520352258892 0.0107707809293021 0.14220884454303 0.0757391775730447 0.939626606297726 0.990865223218647 0.994193930946705
"OTUD5" 57.7069761696406 -0.0105256525341373 0.140604673774058 -0.0748599050914289 0.940326178105692 0.990998366365276 0.994193930946705
"APOC1" 35.2751340397376 -0.014697528583639 0.194974168536745 -0.0753819272262675 0.93991083827639 NA 0.994193930946705
"ENSG00000268403" 10.2044337402546 0.0246737313471337 0.326882970979843 0.07548184989011 0.939831338024725 NA 0.994193930946705
"L2HGDH" 28.9806711031734 0.0148220981583887 0.197934059913542 0.0748840202886916 0.94030699081771 NA 0.994193930946705
"LINC02210" 34.4785451874067 0.0138169733725167 0.184540401953496 0.0748723489612785 0.940316277120179 NA 0.994193930946705
"NFKBIZ" 13.8576135460623 0.0215874747063147 0.287793376088969 0.0750103251147831 0.940206496785242 NA 0.994193930946705
"TRIM35" 27.2218743178602 0.0161125125538548 0.213219664060371 0.0755676669169347 0.939763060947784 NA 0.994193930946705
"EIF3B" 189.29584324558 0.00869797732530881 0.116869323778079 0.0744248109266487 0.940672367281706 0.990998542233795 0.994465788020027
"GLMN" 52.8297603182244 0.0108624052434277 0.146226266929952 0.0742849111277059 0.940783683032895 NA 0.994489312197795
"ESD" 273.299914173668 0.00617677595183769 0.0848177425359729 0.0728241022120813 0.941946091084879 0.990998542233795 0.994750245075418
"GABARAPL2" 217.560193214771 0.00620921322151483 0.0855213873678764 0.0726042153035411 0.942121072248731 0.990998542233795 0.994750245075418
"GNAQ" 170.171893032589 0.00616141264601428 0.0838552447383163 0.0734767713724044 0.941426727861041 0.990998542233795 0.994750245075418
"HCFC1R1" 143.889024457226 -0.00782135385675017 0.106127235752608 -0.0736978948079118 0.941250773935365 0.990998542233795 0.994750245075418
"MACROH2A1" 360.853776582263 -0.00438603858902712 0.0600531868221794 -0.0730359006927377 0.941777549163132 0.990998542233795 0.994750245075418
"MRPS16" 180.679519405025 0.00636266485759833 0.0867369259675948 0.0733558952732017 0.941522913466512 0.990998542233795 0.994750245075418
"PPP1R2" 79.0652498307101 0.00848673948989716 0.11634666404391 0.0729435567374259 0.941851032975872 0.990998542233795 0.994750245075418
"RBCK1" 64.4333636489187 -0.00950104604075376 0.131419811183711 -0.0722953864807512 0.942366836146138 0.990998542233795 0.994750245075418
"RRS1" 90.1890781471632 -0.0091456368054579 0.125311968501597 -0.0729829473977286 0.941819687323747 0.990998542233795 0.994750245075418
"SERP1" 276.249257169662 0.00510295675747532 0.0704469980259085 0.0724368234342447 0.942254280888575 0.990998542233795 0.994750245075418
"SOX2" 360.016210076379 0.00470359327427313 0.0640716180583001 0.0734114950865332 0.941478670522218 0.990998542233795 0.994750245075418
"ERI2" 46.4471003875478 -0.0111325912330687 0.153927265252417 -0.0723237122079247 0.942344294494294 NA 0.994750245075418
"GABPB1" 45.8338946380747 0.0126684948133022 0.173735953450206 0.0729180953148715 0.941871294296086 NA 0.994750245075418
"KIZ" 14.8298290752606 -0.0197970058585989 0.273576264594318 -0.0723637552693236 0.942312428250877 NA 0.994750245075418
"ZNF682" 22.8774613091234 -0.0171686511269576 0.236091651023481 -0.0727202806729072 0.942028709632822 NA 0.994750245075418
"LARP6" 55.9838479764193 -0.0102432713517835 0.142154914064722 -0.0720571034717785 0.942556463911409 NA 0.99485636412088
"MSRB3" 70.4753345559386 -0.00872883812878341 0.121410295049834 -0.0718953703654257 0.942685174430143 0.991154464473908 0.994898171804062
"CXCR4" 12.08510993122 0.0211673458518751 0.296062347677343 0.0714962440105482 0.943002813755472 NA 0.99495128209332
"TCEAL2" 10.5792557931247 0.0219453227973559 0.306899279405613 0.0715065960397773 0.942994575117941 NA 0.99495128209332
"ZNF777" 16.5340893753062 -0.0208431151125474 0.290719431171727 -0.0716949501054694 0.942844675054209 NA 0.99495128209332
"FAM117B" 14.8054462089756 -0.0192859587631546 0.27023709492026 -0.0713668076133123 0.943105825914974 NA 0.99496595353048
"RBBP7" 292.870526945089 -0.00516784067273998 0.0726672568037154 -0.0711164959301966 0.943305039558038 0.991627303489222 0.994991217952405
"LZTR1" 48.9223479856307 0.0115056925049977 0.161794988174017 0.0711127868350464 0.943307991513896 NA 0.994991217952405
"ARHGAP21" 229.82084237828 -0.00589399851528272 0.0837860504533856 -0.0703458210929974 0.943918412854637 0.991711236850948 0.995139439883112
"CFLAR" 136.411792975818 0.00681405537782638 0.0966388792411104 0.0705104967207408 0.943787346170882 0.991711236850948 0.995139439883112
"ERP29" 171.711057756206 0.00648982136315864 0.0924990198997958 0.0701609743561506 0.944065535698191 0.991711236850948 0.995139439883112
"NEDD9" 115.26891771082 -0.0071113617046189 0.100929369732243 -0.0704587943379092 0.943828496358013 0.991711236850948 0.995139439883112
"BLOC1S4" 63.2263408234097 0.0100729351317813 0.153557808357535 0.0655970232938469 0.94769865907831 0.991904412922366 0.995139439883112
"CAB39" 97.804776200349 -0.00731355090278684 0.108521567024341 -0.0673926031785591 0.946269157611561 0.991904412922366 0.995139439883112
"CRIPT" 75.7965772013542 -0.0080830173158298 0.117923110588988 -0.0685448108980312 0.945351949993462 0.991904412922366 0.995139439883112
"ERC1" 82.0063931153952 -0.00780011858461391 0.11958532061207 -0.0652263885290501 0.94799375085408 0.991904412922366 0.995139439883112
"HSP90AA1" 2460.42192450427 0.0128025600880819 0.189025374941965 0.0677293198969325 0.946001108992237 0.991904412922366 0.995139439883112
"IDS" 85.3883779562922 -0.0452328367429588 0.692972010542034 -0.0652736850187906 0.947956093963898 0.991904412922366 0.995139439883112
"INPP5A" 100.737536117731 0.00755346300623345 0.111310080678971 0.0678596490107517 0.945897360098468 0.991904412922366 0.995139439883112
"KCNQ2" 95.9024848429901 -0.00753153986342233 0.113992368286221 -0.0660705622372153 0.947321647556457 0.991904412922366 0.995139439883112
"MAP4K4" 351.790642587524 -0.0051908778907654 0.0792104297855741 -0.0655327575524754 0.947749825626631 0.991904412922366 0.995139439883112
"MTCH2" 252.73103487152 -0.00474155799143954 0.072219083915552 -0.0656551943664086 0.947652345117256 0.991904412922366 0.995139439883112
"NUAK2" 172.018120171604 0.00574911501796566 0.0863130340973515 0.0666077270726145 0.946893994095147 0.991904412922366 0.995139439883112
"NUP205" 112.467048053718 0.00638394902964073 0.0971207258418552 0.0657320975960982 0.947591117478958 0.991904412922366 0.995139439883112
"PSMA6" 101.915924023774 -0.0173848113657396 0.251905490371352 -0.0690132292873467 0.944979089158929 0.991904412922366 0.995139439883112
"PSMD3" 85.8172323726883 -0.0109878546203958 0.167762505497167 -0.0654964861655655 0.947778703964389 0.991904412922366 0.995139439883112
"PSMD9" 158.394209419788 -0.00620062773664238 0.0949972350814845 -0.0652716653418781 0.947957702003728 0.991904412922366 0.995139439883112
"PTMA" 1958.21470343908 0.0136055908319334 0.196303396609314 0.0693089934608285 0.944743667208077 0.991904412922366 0.995139439883112
"PYURF" 232.454392720714 0.0051243197703859 0.075993724157766 0.0674308283635055 0.946238727547541 0.991904412922366 0.995139439883112
"SCAF4" 94.7176524203138 -0.00711024971876597 0.10514349747122 -0.0676242458142712 0.946084754207304 0.991904412922366 0.995139439883112
"SLC35F5" 61.6227850727806 -0.00970647750130347 0.148376385413495 -0.0654179401543815 0.947841240496924 0.991904412922366 0.995139439883112
"SMC4" 800.310364646894 -0.00540125163785258 0.0807622468179449 -0.0668784221670819 0.94667849118791 0.991904412922366 0.995139439883112
"SRSF3" 800.31180434763 0.00455539961617335 0.0668638429208497 0.0681294914736777 0.945682554090647 0.991904412922366 0.995139439883112
"UBE3B" 59.9946237429949 0.00943611074318833 0.142390209714156 0.0662693787875656 0.947163361804661 0.991904412922366 0.995139439883112
"AARSD1" 53.6986331489394 -0.036857628538412 0.547813633211823 -0.0672813276338456 0.946357741591105 NA 0.995139439883112
"ACBD7" 32.3702163558442 0.014478445539764 0.218526022710917 0.0662550178699641 0.947174795031708 NA 0.995139439883112
"ACYP2" 25.6542926930681 0.015272701523041 0.223630488194165 0.0682943620360953 0.945551312095718 NA 0.995139439883112
"ALPL" 17.2057160119913 0.0193027245790822 0.274312423195942 0.070367664556316 0.943901027375475 NA 0.995139439883112
"ANKS3" 25.1972051101329 -0.0134490524096809 0.204259198622667 -0.0658430685147536 0.947502766894262 NA 0.995139439883112
"APH1B" 15.4553598929421 -0.0188821682162944 0.276259522567881 -0.068349384089212 0.945507513192399 NA 0.995139439883112
"CLMN" 11.8152738473575 0.0223234754663182 0.322177530694966 0.0692893617322242 0.944759293494496 NA 0.995139439883112
"ENSG00000291136" 50.2285103623218 0.0105452484175514 0.152737081248688 0.0690418353640102 0.944956319124019 NA 0.995139439883112
"ETV4" 18.544219490028 -0.017080146836351 0.259870086330883 -0.0657257134805564 0.947596200274743 NA 0.995139439883112
"FBXO33" 44.4004050307519 -0.01043756353827 0.151094540259321 -0.0690796869321433 0.944926189876988 NA 0.995139439883112
"FBXO34" 39.3023500413141 0.0113508586724643 0.167193383088126 0.0678905974794552 0.945872723609075 NA 0.995139439883112
"FECH" 35.1599002247208 0.0116792293363415 0.172730081538249 0.0676154913627785 0.946091723297864 NA 0.995139439883112
"ITFG2" 17.805075785741 0.0175596609952372 0.251274123536862 0.069882488288378 0.944287191371104 NA 0.995139439883112
"LRCH2" 24.1874945506335 0.0137219750810419 0.195692592009547 0.070120053805473 0.944098105358832 NA 0.995139439883112
"PANK1" 44.6705284992828 0.0100345045359332 0.15205023997721 0.0659946642467465 0.947382073509701 NA 0.995139439883112
"PHKA2" 26.2458776421272 -0.0151263451857986 0.22963021233046 -0.0658726263947809 0.947479234207161 NA 0.995139439883112
"PPM1M" 13.9206567280818 0.0199665089888024 0.303234690543712 0.0658450685605977 0.947501174544077 NA 0.995139439883112
"PRICKLE1" 27.9519642981203 0.0136571393122173 0.195521778757933 0.069849708809808 0.944313281855823 NA 0.995139439883112
"PUS3" 45.4590471603224 0.010269003704022 0.154985151391653 0.0662579841476031 0.947172433473799 NA 0.995139439883112
"RAVER2" 46.6730430862736 -0.0105812462655438 0.155191042488315 -0.068182068345475 0.945640701137251 NA 0.995139439883112
"RNF121" 27.8952437750921 0.0149929680101128 0.224007814164556 0.066930558052314 0.94663698576756 NA 0.995139439883112
"SLX1A-SULT1A3" 54.0035094679663 -0.0104788579628621 0.150645826435588 -0.0695595637184318 0.94454422242212 NA 0.995139439883112
"TMEM120A" 36.6211955250028 0.0122117698139013 0.177805095074042 0.0686806517485682 0.945243819499303 NA 0.995139439883112
"ZER1" 33.9476707668621 -0.0131683657599766 0.186001623046079 -0.0707970475973446 0.943559281606416 NA 0.995139439883112
"ZHX2" 27.6054815862684 -0.0137014444364313 0.2002346777531 -0.0684269307903095 0.945445784396718 NA 0.995139439883112
"RABL2B" 76.1599481347158 -0.00786822748994289 0.121761898689107 -0.0646197831559175 0.948476732948587 0.992231628006528 0.995327479204134
"FLYWCH1" 38.4026428326525 0.0109147874245146 0.168996442222926 0.064585900631664 0.948503710936107 NA 0.995327479204134
"NXT2" 14.8364183344643 -0.0174491670170112 0.270305141278094 -0.0645535890827145 0.948529438134622 NA 0.995327479204134
"TIGD6" 14.8317419925617 -0.0178444153930137 0.275508428445786 -0.0647690362638946 0.948357895148469 NA 0.995327479204134
"CAVIN4" 18.6172682635371 -0.0142301181794197 0.220977911978571 -0.0643961111407356 0.948654826461994 NA 0.995365513275195
"RPS23" 2167.43984839616 0.0113098329801019 0.177262123615116 0.0638028742375816 0.949127189613672 0.992477875374208 0.995767565463334
"PDLIM3" 54.118429771786 0.00896089658584673 0.140866371956657 0.063612744911212 0.949278583325868 NA 0.995832831775333
"ALS2" 123.492940304469 -0.00595333756805982 0.0940227326631801 -0.0633180657425328 0.949513230245729 0.992477875374208 0.995985413708202
"TNFAIP1" 184.02130431942 0.00548496711472381 0.0868639301154336 0.0631443581637951 0.949651552045993 0.992477875374208 0.996036936891373
"RPS7" 1697.42973373041 -0.00983375419706525 0.156280234908139 -0.06292385088137 0.949827142219022 0.992477875374208 0.996098923184936
"SKP1" 497.580411208449 0.00612325462799031 0.0974325553426909 0.06284608472449 0.94988906807032 0.992477875374208 0.996098923184936
"THUMPD2" 42.4923798372278 -0.00983926301345144 0.157144620780223 -0.0626127891912526 0.950074845099507 NA 0.996200180334406
"NHERF2" 24.0101127647966 0.0139553646682106 0.224002986116338 0.0622999046136052 0.95032400443831 NA 0.996367871695603
"ZNF470" 25.3220030555458 -0.0121828762878099 0.196244733087286 -0.0620800166004519 0.950499110741338 NA 0.996457897900458
"ADIPOR2" 92.1558182748382 -0.0060500036001936 0.102529723512055 -0.0590073141032344 0.952946282453001 0.992477875374208 0.996498738160694
"ATXN7" 56.7123906473074 0.00872404117364818 0.145985003449288 0.0597598449670806 0.952346907462408 0.992477875374208 0.996498738160694
"BCL2L13" 70.1371077466328 -0.00740849635184209 0.128821418063851 -0.0575098183453469 0.954139085145994 0.992477875374208 0.996498738160694
"BLCAP" 100.075830457294 0.00648970987336892 0.107116238120588 0.0605856776454661 0.951689180152431 0.992477875374208 0.996498738160694
"C8orf33" 115.881911545364 0.0065231553735169 0.115426756561115 0.0565133732235047 0.954932842259705 0.992477875374208 0.996498738160694
"CAMK2D" 344.779647770957 -0.00369145017680346 0.0662992663010667 -0.0556785977093697 0.955597849602224 0.992477875374208 0.996498738160694
"CENPBD2P" 156.143302643905 -0.00558535136576287 0.094919376688349 -0.0588431104441549 0.953077070759735 0.992477875374208 0.996498738160694
"CHCHD6" 58.7537726776647 0.00831768581637672 0.145904321691205 0.0570078097753707 0.95453897395949 0.992477875374208 0.996498738160694
"CRABP2" 93.9778580915432 -0.00721604353489673 0.122603632440966 -0.0588566863087947 0.953066257527951 0.992477875374208 0.996498738160694
"DDHD2" 63.2786992097266 0.00785922660839367 0.132560724577705 0.0592877463021614 0.952722920981045 0.992477875374208 0.996498738160694
"DERL1" 93.1513711477205 -0.00656704265451614 0.113776139841327 -0.0577189792488531 0.953972475643637 0.992477875374208 0.996498738160694
"ENSG00000276855" 58.5714823646733 0.00844539857292521 0.138410653494539 0.061016969140012 0.951345694815975 0.992477875374208 0.996498738160694
"GMNN" 284.599212962684 -0.00385619806395284 0.0690574538777681 -0.0558404320955464 0.955468925021314 0.992477875374208 0.996498738160694
"GNPNAT1" 60.3546028312831 -0.00811310518904223 0.138624604065339 -0.058525723075957 0.953329873555738 0.992477875374208 0.996498738160694
"HNRNPC" 827.307629288714 -0.00577033195734941 0.093674810508242 -0.0615996117423873 0.950881686141774 0.992477875374208 0.996498738160694
"KHDC4" 69.4339811547341 0.00768148048205031 0.129988227638669 0.0590936627230788 0.952877506236956 0.992477875374208 0.996498738160694
"L1CAM" 91.1479251287546 0.00634082486075044 0.113911916617016 0.0556642803410021 0.95560925552046 0.992477875374208 0.996498738160694
"LMO4" 106.868149932636 0.0061509241696446 0.109434898488222 0.0562062400076753 0.955177510215974 0.992477875374208 0.996498738160694
"MALAT1" 4111.55767152205 0.0131413693327298 0.229880019321825 0.057166209449166 0.95441279507693 0.992477875374208 0.996498738160694
"NDUFB11" 327.822699372355 0.00376740606509835 0.0680726722160826 0.0553438838589955 0.955864501454261 0.992477875374208 0.996498738160694
"NRBF2" 56.9663658131647 -0.00853875050045918 0.138975187061519 -0.0614408275390873 0.951008138085693 0.992477875374208 0.996498738160694
"NT5C3A" 61.8233498675158 -0.00840741147235604 0.135943959822343 -0.0618446857318498 0.950686517503636 0.992477875374208 0.996498738160694
"NUP43" 78.2960225193663 -0.00728447097723356 0.127640612789407 -0.0570701661331894 0.954489301653171 0.992477875374208 0.996498738160694
"PHF13" 62.0507921077093 0.0077635579768194 0.134127460302551 0.0578819427379534 0.953842666612124 0.992477875374208 0.996498738160694
"RAD51AP1" 68.3747230775631 0.00700325084159699 0.12620998284701 0.0554888819697108 0.955748987207432 0.992477875374208 0.996498738160694
"RAMAC" 115.436480346035 -0.00585013705244778 0.0995722763279073 -0.0587526696003449 0.95314910748258 0.992477875374208 0.996498738160694
"RBM6" 187.106408087922 0.00436264182569869 0.0759073632172984 0.0574732363342651 0.954168225170115 0.992477875374208 0.996498738160694
"RPS27A" 1958.12267044265 0.0105801060949182 0.174453154216293 0.0606472616814976 0.95164013339136 0.992477875374208 0.996498738160694
"RWDD1" 254.52677798707 0.00503586223910453 0.0894692212055936 0.0562859737823412 0.955113992420945 0.992477875374208 0.996498738160694
"S100A6" 841.899073470481 0.00874486414574929 0.149135665727649 0.0586369739463874 0.953241260384622 0.992477875374208 0.996498738160694
"SDC2" 645.316680131353 0.00393364230130553 0.0702981335874521 0.0559565681272605 0.955376406531273 0.992477875374208 0.996498738160694
"SIPA1L1" 74.7923478136686 -0.00681111266907514 0.121936874511103 -0.0558576943716476 0.955455173181266 0.992477875374208 0.996498738160694
"SMARCC2" 193.014543198388 0.0049713498287249 0.0839707640963207 0.0592033415704351 0.952790148124938 0.992477875374208 0.996498738160694
"TNFRSF12A" 74.0393525969984 -0.0115512382111938 0.208242916643759 -0.0554700174073843 0.955764015803872 0.992477875374208 0.996498738160694
"TSN" 187.985738659767 0.00460628369706511 0.0758947301614981 0.0606930637642863 0.951603655813057 0.992477875374208 0.996498738160694
"WDHD1" 101.829489769908 -0.00583369082585634 0.104356565072349 -0.0559015220730188 0.955420258288995 0.992477875374208 0.996498738160694
"WDR33" 124.723080127051 0.00519084443457234 0.0926980344064712 0.0559973517001562 0.955343916889869 0.992477875374208 0.996498738160694
"ACIN1" 210.025909680998 -0.00464118747774307 0.0872478034931938 -0.0531954650079544 0.957576168900717 0.992663449369153 0.996498738160694
"ARID5B" 201.92796787739 -0.00489824173417483 0.0898538076220098 -0.0545134576241931 0.956526086899517 0.992663449369153 0.996498738160694
"ATF3" 480.525711239853 -0.00380602753647997 0.0709470983008532 -0.0536459929670471 0.957217212157334 0.992663449369153 0.996498738160694
"EFS" 127.1254253011 0.00522014863557242 0.0966526254842192 0.0540093826672585 0.95692768886682 0.992663449369153 0.996498738160694
"MRPL21" 130.465399154798 -0.00576739227147925 0.107564459923984 -0.0536180098478165 0.957239507368183 0.992663449369153 0.996498738160694
"MTMR6" 69.1474005436323 -0.0066286355816084 0.124325600511933 -0.0533167389042466 0.957479543453646 0.992663449369153 0.996498738160694
"UBAP1" 67.8360310613526 -0.00677593696025744 0.124670098179402 -0.0543509394731269 0.956655565666806 0.992663449369153 0.996498738160694
"VPS4B" 68.6526503238316 -0.00685093730335708 0.125926816665295 -0.0544041172863632 0.956613198594906 0.992663449369153 0.996498738160694
"ZC3H8" 63.8825752527757 0.0064684684934373 0.120303785857065 0.0537677883314711 0.957120173568024 0.992663449369153 0.996498738160694
"BIVM" 62.1938931764597 0.00675854019973639 0.12811796533886 0.0527524784042634 0.957929125481226 0.992852737560836 0.996498738160694
"TARDBP" 410.773912216121 -0.00323512597749919 0.0618652556080722 -0.0522930996679995 0.958295151463316 0.993003494597596 0.996498738160694
"ABHD17B" 31.9905991628842 0.0100782036723074 0.178966185113766 0.0563134519848031 0.955092102706398 NA 0.996498738160694
"BBS2" 32.0224420054474 -0.0104772008674994 0.179872433655185 -0.0582479519212161 0.953551125422912 NA 0.996498738160694
"C19orf12" 41.8741485878566 -0.00943826279145464 0.161101709930767 -0.0585857393786244 0.953282069499386 NA 0.996498738160694
"CCDC146" 10.1254962616674 0.0197681042064561 0.374438563503175 0.0527939858050666 0.95789605345208 NA 0.996498738160694
"CEP72" 12.127707812646 -0.0165181751749491 0.293051526695918 -0.0563661119980754 0.955050152725908 NA 0.996498738160694
"CHRNB1" 15.7993615908836 0.0162391774495596 0.295832860171498 0.0548930819928036 0.956223643340688 NA 0.996498738160694
"COMTD1" 17.9513715183162 -0.0137097034774154 0.256803489920247 -0.0533859702672774 0.957424383376772 NA 0.996498738160694
"DANT2" 21.4692387164237 -0.0120449915434931 0.227045088338027 -0.0530510993726514 0.957691193592953 NA 0.996498738160694
"DHRSX" 55.8458440271562 -0.00759641812940292 0.144756833269609 -0.0524770952626094 0.958148545515302 NA 0.996498738160694
"ECHDC3" 15.9736443364632 0.0184046205190734 0.305233673737255 0.0602968220829924 0.951919232953146 NA 0.996498738160694
"EEIG2" 19.7292417387701 -0.0129226499393134 0.220148537056246 -0.0586996857308743 0.953191309658546 NA 0.996498738160694
"ENSG00000227496" 12.5424263173255 -0.0170680288841179 0.3168419108306 -0.0538692272097908 0.957039354181895 NA 0.996498738160694
"ENTPD1-AS1" 24.6751774997158 0.0117470916239557 0.200916859110882 0.0584674261579647 0.953376308252272 NA 0.996498738160694
"GIT2" 34.25899091271 0.010648300724288 0.176827433274277 0.0602186014189969 0.951981530809035 NA 0.996498738160694
"GPR180" 28.3105950523792 0.0109032926244963 0.18935462295748 0.0575813384125548 0.954082114795204 NA 0.996498738160694
"HERPUD2" 37.1092394319397 0.0102265683922546 0.176926041351094 0.0578013745978798 0.953906843240811 NA 0.996498738160694
"KLHDC4" 27.841104520667 0.0120344710818502 0.198074713904255 0.0607572306663401 0.951552552342654 NA 0.996498738160694
"MAN2B1" 10.3235448462633 0.0705347673155219 1.34363025577649 0.052495667623054 0.958133747312884 NA 0.996498738160694
"METTL21A" 46.630851996449 0.00927686457129581 0.152836328276333 0.0606980334840478 0.951599697847579 NA 0.996498738160694
"MMS22L" 41.6134736436319 0.00905737839430835 0.164348194743462 0.0551109089360329 0.956050105280091 NA 0.996498738160694
"OBSCN" 14.2395442185762 0.0163170202721652 0.278665110632942 0.0585542274564037 0.953307169286969 NA 0.996498738160694
"OXSM" 16.6358547363745 -0.0136901910285451 0.252190667626674 -0.0542850818286864 0.956708035003404 NA 0.996498738160694
"PCDH18" 24.1887725358853 -0.0107507105605379 0.204621177449664 -0.0525395792094026 0.958098759219727 NA 0.996498738160694
"PSTK" 12.1851059733533 0.0165627790358546 0.30198503131614 0.0548463576610706 0.95626086788568 NA 0.996498738160694
"RANBP17" 12.602033861281 -0.0163997285550449 0.306579607034524 -0.0534925617319291 0.957339457043876 NA 0.996498738160694
"RGMB" 55.854390147647 0.00757184478735212 0.140810598251631 0.0537732591251483 0.957115814811939 NA 0.996498738160694
"SMIM3" 25.4989970040991 0.0121187317039381 0.224881064920563 0.0538895158123648 0.957023189698817 NA 0.996498738160694
"STAG3L4" 41.2062159164099 0.00963465718645682 0.169876799339757 0.0567155563555641 0.954771781782721 NA 0.996498738160694
"STK3" 40.2317096701053 0.00929746570491156 0.157522181337908 0.0590232158159819 0.952933616797108 NA 0.996498738160694
"TAF1A" 28.1374651277009 0.0104930792055553 0.187123854623694 0.0560755828093478 0.955281595419916 NA 0.996498738160694
"THNSL2" 29.1273278828773 0.010530673784407 0.201306525114548 0.052311636587114 0.958280381357663 NA 0.996498738160694
"TNFRSF10A" 11.7698741236751 0.0159551601150942 0.305162572892038 0.0522841315823449 0.958302297185163 NA 0.996498738160694
"TTC9C" 53.3372509943715 -0.00783196348516795 0.1410857425092 -0.0555120832614055 0.955730503744271 NA 0.996498738160694
"VAMP7" 37.9834058062294 0.00985162628312004 0.163815063383232 0.060138708124008 0.952045161113589 NA 0.996498738160694
"VASH1" 43.9865795529644 0.00914817200216653 0.161660412870946 0.05658881998198 0.954872740636139 NA 0.996498738160694
"WDR24" 14.4733368995448 -0.0171819668075192 0.28485341456957 -0.0603186268048854 0.951901866911262 NA 0.996498738160694
"ZNF230" 11.5857819523733 0.0169042423183128 0.310713445924289 0.0544046050792144 0.956612809968083 NA 0.996498738160694
"ZNF300" 15.8720796398329 -0.0145854298810655 0.278300277225426 -0.0524089664102315 0.958202829775174 NA 0.996498738160694
"ZSCAN12" 37.8144171447921 -0.00917312947179635 0.156379369029305 -0.0586594608274532 0.953223349279541 NA 0.996498738160694
"CIAO2A" 158.44661625479 0.00497947602429023 0.096287662047437 0.0517145802318582 0.958756119440747 0.993003494597596 0.996506639642128
"HNRNPUL2" 103.928962729214 -0.0062580835871659 0.12052480892736 -0.0519236134274864 0.958589558857556 0.993003494597596 0.996506639642128
"MDH1" 288.77386416625 -0.00342456272673933 0.0657972747698379 -0.0520471818736964 0.95849109863558 0.993003494597596 0.996506639642128
"GAL" 13.6412596034913 -0.0140226943024462 0.270578763241927 -0.0518248148318588 0.958668282739926 NA 0.996506639642128
"ZFTA" 50.9129100750796 0.00761877647965253 0.146158555559682 0.0521267910077388 0.958427665843335 NA 0.996506639642128
"LIPE-AS1" 12.1197664187178 -0.0156835954432441 0.304475948218289 -0.0515101292401592 0.958919030601376 NA 0.996583199524848
"CCDC85C" 86.45755258284 0.00580067325639324 0.114525607530309 0.0506495741998844 0.959604758992275 0.993176440313795 0.996698589040932
"FUT8" 63.22116561804 0.00665603287101409 0.131399319895512 0.050655002448315 0.959600433429171 0.993176440313795 0.996698589040932
"MARCHF6" 173.283777646484 -0.00402646135071402 0.078849937127405 -0.0510648644425436 0.959273833560786 0.993176440313795 0.996698589040932
"ZNHIT6" 64.8877113193326 0.00652599789333835 0.128551691286298 0.0507655545254887 0.959512338975393 0.993176440313795 0.996698589040932
"TRPC1" 19.2245262994155 0.0117075945492286 0.229840009994917 0.0509380179259805 0.959374910893851 NA 0.996698589040932
"URGCP" 20.9028664466081 0.0116268728215388 0.229840687412059 0.0505866604927706 0.959654892600668 NA 0.996698589040932
"ZNF234" 18.5434715340751 0.0122577443012515 0.239795837065976 0.0511174190979762 0.959231955705289 NA 0.996698589040932
"TNFRSF1A" 109.717011807793 -0.00523069423165858 0.104963007143691 -0.0498336925932195 0.960254917221858 0.993672879539948 0.997028833464591
"ENSG00000288637" 45.1121519059476 -0.0137691099892087 0.275890614478023 -0.0499078593712201 0.960195814237845 NA 0.997028833464591
"MAPK8" 43.9149413796678 -0.00778347761261364 0.156485035879418 -0.0497394371856188 0.960330029008748 NA 0.997028833464591
"SERPINB1" 13.2327776681333 -0.0150958038275582 0.303274047308525 -0.0497761149083787 0.960300800624785 NA 0.997028833464591
"UBE3A" 315.423202792317 -0.00304212876816584 0.061652460285065 -0.0493431852370502 0.960645804570232 0.993900896331495 0.997034431073173
"MTIF3" 131.108365086484 -0.00448478689108489 0.0937427544579013 -0.0478414243001463 0.961842622518563 0.994609440035164 0.997034431073173
"PGM2" 58.3816737872411 -0.00677182961577793 0.14054348527042 -0.0481831626898125 0.961570268828099 0.994609440035164 0.997034431073173
"RBM17" 439.042779038274 -0.00281118426794462 0.058626812472003 -0.0479504880004706 0.961755702031954 0.994609440035164 0.997034431073173
"GPT2" 69.4016553957113 -0.00636607517697433 0.135657612515857 -0.0469275189125875 0.962570995329424 0.994837847963339 0.997034431073173
"PPHLN1" 117.691080377316 0.00467146045573256 0.099742526994367 0.0468351925352401 0.9626445802113 0.994837847963339 0.997034431073173
"PPP1R35" 65.4261213238797 -0.00660079849255886 0.141321842021195 -0.0467075605451625 0.962746304480651 0.994837847963339 0.997034431073173
"RTL8C" 157.049619024905 0.00400566232898311 0.0851274950402188 0.0470548596207443 0.962469504261235 0.994837847963339 0.997034431073173
"ASRGL1" 49.7465636259103 0.00710002919559353 0.151286154393334 0.0469311234994707 0.962568122450503 NA 0.997034431073173
"C3orf38" 55.8591437841893 -0.00654891346469547 0.138222190164621 -0.0473796100097663 0.962210679622257 NA 0.997034431073173
"CPEB2" 26.31219352881 -0.0088473020209092 0.189381602073995 -0.0467167978516327 0.962738942213154 NA 0.997034431073173
"CREB3L4" 11.9808086315503 -0.0148801900646044 0.308186454762258 -0.0482830761529846 0.961490642095503 NA 0.997034431073173
"DRG2" 47.6147475153218 0.00763013187181353 0.156095796291075 0.0488810849049738 0.961014062899674 NA 0.997034431073173
"FAM53B" 15.7571935399873 0.0130457659370049 0.263598184944688 0.0494911068516742 0.96052792422084 NA 0.997034431073173
"FAM83H" 18.5041276288907 0.0112140597694963 0.231648585793434 0.048409791629361 0.961389655863828 NA 0.997034431073173
"GNPTG" 54.4980454605194 -0.00678707051218955 0.141764503980329 -0.0478756693081036 0.961815330229017 NA 0.997034431073173
"GRK3" 29.0864857434289 -0.00894136090108506 0.19126493282561 -0.0467485637277667 0.962713624372494 NA 0.997034431073173
"KDM6B" 17.9679178384617 0.0108659428902697 0.231651290613293 0.046906463855661 0.962587776354874 NA 0.997034431073173
"PARD3B" 27.8691579976737 -0.00988289565080821 0.208092162385064 -0.0474928778553437 0.962120406580316 NA 0.997034431073173
"PPP3CB" 55.3722076165711 0.00679807480255516 0.140066489903808 0.0485346267135258 0.961290168821411 NA 0.997034431073173
"SLC35F1" 52.5482959202382 -0.00668526976332544 0.14253467650394 -0.0469027602777114 0.962590728133733 NA 0.997034431073173
"ST6GALNAC3" 11.5478009667624 0.0154114042352662 0.313787160919827 0.0491141963555476 0.960828290005514 NA 0.997034431073173
"TMEM192" 38.2035122479248 -0.00789582027369823 0.163356951400082 -0.0483347675506038 0.961449446425715 NA 0.997034431073173
"TOR2A" 10.7946545413726 0.0145773944984994 0.30334697605248 0.0480551831707644 0.961672263559901 NA 0.997034431073173
"ZBTB26" 21.9329814121863 -0.0109672290360263 0.223362731855987 -0.0491005323264824 0.960839179185614 NA 0.997034431073173
"ZNF420" 24.1056918762032 -0.0092149836570232 0.193552448357645 -0.0476097498906126 0.962027261553777 NA 0.997034431073173
"ZNF615" 12.0072185200451 -0.0138186991929536 0.285310277314799 -0.0484339341821417 0.961370415463194 NA 0.997034431073173
"TMEFF1" 107.866033227869 0.0199677930375897 0.433972693842161 0.046011634651032 0.963300976621392 0.995234549148994 0.997423841334798
"NOTCH1" 48.6563823903424 0.00682392580322681 0.148294632639559 0.0460159999169548 0.963297497328363 NA 0.997423841334798
"AP2B1" 202.927243934763 -0.00554180313573198 0.12220595504241 -0.0453480612610798 0.963829879469369 0.995251689856039 0.997456475626639
"RTRAF" 429.197266096149 0.00505125143630029 0.110854393609683 0.0455665424871266 0.963655736686993 0.995251689856039 0.997456475626639
"VTA1" 133.708292670305 -0.00412480381762321 0.0909376994518764 -0.0453585679260121 0.963821504980904 0.995251689856039 0.997456475626639
"ARL2-SNX15" 27.1786143267977 -0.0243907367054048 0.534050236108506 -0.0456712403745651 0.963572286737434 NA 0.997456475626639
"CNEP1R1" 32.1639959085705 -0.00859568645227473 0.189751754671874 -0.0452996414559576 0.963868473223306 NA 0.997456475626639
"TUBE1" 22.2184323286549 -0.010994523282886 0.240697199652893 -0.0456778196785882 0.96356704268516 NA 0.997456475626639
"ZNF599" 12.5443830175974 0.0126346729808269 0.279808555345792 0.0451547057423342 0.963983996979212 NA 0.997483579860058
"DPYSL2" 462.101185023741 0.00242143345875355 0.0543829269983611 0.0445256184689457 0.964485431637984 0.995575822810161 0.997555454188295
"SFRP2" 229.484488813014 0.0033231462160717 0.0743230766461978 0.0447121723968851 0.964336731232825 0.995575822810161 0.997555454188295
"COA5" 89.9209353497924 -0.00470648550920145 0.107082909568795 -0.0439517895820507 0.964942833040387 0.99559139177374 0.997555454188295
"FLII" 170.827898965005 0.00432405966894423 0.0979254702209202 0.0441566393216099 0.964779545125553 0.99559139177374 0.997555454188295
"RALB" 88.2889266047041 -0.00509387969195518 0.116129567676649 -0.0438637617780389 0.965013001394965 0.99559139177374 0.997555454188295
"ENSG00000293339" 440.135785193015 -0.00509113602952689 0.117601648635183 -0.0432913661382447 0.965469273595278 0.995885827701465 0.997555454188295
"PDCD2" 218.628009679715 0.00396794883647254 0.0922327025041382 0.0430210622560313 0.965684744142998 0.995931815407077 0.997555454188295
"ETS1" 126.268128246719 0.00446313261577985 0.105467887027917 0.0423174554980747 0.966245630274956 0.996333958464693 0.997555454188295
"RBM5" 173.474621908276 0.00324458092975924 0.0772266203284694 0.0420137630775373 0.966487726455844 0.996407300510288 0.997555454188295
"HELZ" 86.2519997899231 -0.00465129598172069 0.11401669058208 -0.0407948692246266 0.967459429721265 0.996460183048797 0.997555454188295
"MIX23" 71.0487864075788 0.00486377302882945 0.119182788133634 0.0408093576681218 0.96744787923459 0.996460183048797 0.997555454188295
"MTFP1" 117.985102797389 -0.00465469904212711 0.11267307053607 -0.0413115487132925 0.967047526389172 0.996460183048797 0.997555454188295
"PRPF4" 85.7599805641388 0.00480080603358933 0.116146126656071 0.041334189712631 0.967029476902406 0.996460183048797 0.997555454188295
"SDHC" 166.30026400033 -0.00524733154227656 0.128976663987089 -0.0406843484709904 0.967547539375358 0.996460183048797 0.997555454188295
"STAT3" 111.539675895151 0.00472961127900845 0.116313589960841 0.0406625853488036 0.967564889477203 0.996460183048797 0.997555454188295
"FAF1" 77.4552894290121 0.00514784015650524 0.129431520183978 0.0397726933067612 0.968274346584151 0.996489307721255 0.997555454188295
"FXYD6" 256.004970161824 0.00379680169145471 0.0954708197666833 0.0397692373516173 0.968277101857492 0.996489307721255 0.997555454188295
"MGAT1" 73.7542048786055 -0.00574539156267282 0.143548506057136 -0.0400240428861448 0.968073958196526 0.996489307721255 0.997555454188295
"NAB2" 71.0626779275007 0.00532873932717181 0.132205894527785 0.0403063671722437 0.967848877636395 0.996489307721255 0.997555454188295
"ADGRA3" 89.8907678360241 -0.00405010379412689 0.106512875390031 -0.0380245466033674 0.969668110818326 0.996597903387887 0.997555454188295
"ATF2" 62.1868913114048 0.00560814411192996 0.143798114005524 0.0390001228508081 0.968890290668766 0.996597903387887 0.997555454188295
"CHCHD3" 192.583060210941 -0.00326447779286514 0.0855907936892039 -0.0381405248410135 0.969575640651283 0.996597903387887 0.997555454188295
"HNRNPA2B1" 1309.56825402619 -0.00389012885464331 0.101253064953098 -0.0384198627117636 0.969352924518613 0.996597903387887 0.997555454188295
"JADE1" 184.221348894003 -0.00314830952780031 0.0807991134215904 -0.0389646543690793 0.968918568928368 0.996597903387887 0.997555454188295
"PTTG1IP" 583.51898524147 -0.00308184038173229 0.0809744535654349 -0.0380594156062057 0.969640309503517 0.996597903387887 0.997555454188295
"SET" 1416.80417868099 0.00455367944005762 0.120083185663128 0.0379210412757717 0.969750636601357 0.996597903387887 0.997555454188295
"ZNF706" 289.341010191702 0.00284316500157338 0.0721629796019863 0.0393992185086427 0.96857210296701 0.996597903387887 0.997555454188295
"ACSL4" 82.6191588614813 0.00414363990907681 0.111430876637895 0.0371857427142206 0.97033690641659 0.996621506243949 0.997555454188295
"FAM210B" 135.705684955127 0.00354917548945354 0.0958347216605263 0.0370343381600848 0.970457626618808 0.996621506243949 0.997555454188295
"NPIPB5" 284.262572149612 0.00343343239420189 0.0924731650896253 0.0371289594216245 0.970382181663208 0.996621506243949 0.997555454188295
"RPL22" 1330.34941311404 -0.00540159892510106 0.144809466805991 -0.0373014212692175 0.970244672274051 0.996621506243949 0.997555454188295
"ABCB7" 72.9319417822437 -0.00388202969005099 0.128642632401666 -0.0301768520868725 0.975926009481119 0.996690531228544 0.997555454188295
"ANXA7" 84.0382791301827 -0.00371819107163686 0.115968315500444 -0.0320621288288234 0.974422504688789 0.996690531228544 0.997555454188295
"ARFGAP3" 98.3083295821436 0.00352681192917667 0.105991282544538 0.033274547156222 0.97345565094396 0.996690531228544 0.997555454188295
"CUX1" 82.236299112523 -0.00385792182877354 0.119926377544168 -0.0321690849650878 0.974337210037337 0.996690531228544 0.997555454188295
"DCAF12" 116.133044845167 0.00342779481471614 0.102680460541876 0.0333831266107167 0.973369065177225 0.996690531228544 0.997555454188295
"DIMT1" 63.0542212568807 -0.00415129397222546 0.137060715396496 -0.0302879928812307 0.975837372473613 0.996690531228544 0.997555454188295
"ECD" 75.5214091497784 -0.00423793530338966 0.129241043810014 -0.032790939924777 0.973841303221676 0.996690531228544 0.997555454188295
"ERP44" 110.222314634932 -0.00301489229457204 0.100081297023716 -0.0301244326785413 0.97596781511145 0.996690531228544 0.997555454188295
"FBXW2" 62.6934973535985 -0.00445259277556937 0.132699453422396 -0.0335539646979276 0.973232832426697 0.996690531228544 0.997555454188295
"GPATCH2" 68.347663775116 -0.00445890892227031 0.125229479037662 -0.0356059049078157 0.971596599873374 0.996690531228544 0.997555454188295
"GTF3C2-AS2" 97.0215874112987 0.0066161530303993 0.188227269366945 0.0351498114627655 0.971960282126032 0.996690531228544 0.997555454188295
"LSM3" 464.790041650514 -0.00265206947289418 0.0753603101881531 -0.0351918598300979 0.971926753126826 0.996690531228544 0.997555454188295
"MAPK6" 291.417293083796 -0.00222303838633999 0.0622445922816915 -0.0357145625804649 0.971509958700237 0.996690531228544 0.997555454188295
"MGME1" 80.1923791892497 -0.00362226166062115 0.115009763801354 -0.0314952534541116 0.974874577463674 0.996690531228544 0.997555454188295
"MOB1B" 103.975958252382 0.00474063763019643 0.13381347563269 0.0354272064736529 0.971739090695701 0.996690531228544 0.997555454188295
"NFE2L2" 165.951290546167 -0.00258871677025356 0.0768832684358058 -0.0336707429707548 0.973139709465395 0.996690531228544 0.997555454188295
"NFRKB" 77.6903140714002 0.00407253209095419 0.125011869174507 0.0325771634153334 0.974011781117107 0.996690531228544 0.997555454188295
"NIP7" 80.0242325932767 -0.00410090759125061 0.120995850572268 -0.0338929605590172 0.972962506624937 0.996690531228544 0.997555454188295
"NOP58" 431.375492047574 -0.00229419692795484 0.071566967740768 -0.0320566456897398 0.974426877353109 0.996690531228544 0.997555454188295
"OSTC" 328.503570806192 -0.00233408187132807 0.0777388722186518 -0.0300246428165709 0.97604739990213 0.996690531228544 0.997555454188295
"REXO2" 187.911006338704 0.00253326254678338 0.0842788173250286 0.0300581169407448 0.976020703464545 0.996690531228544 0.997555454188295
"SELENOI" 63.3267078661494 -0.00439815967504336 0.145028268620088 -0.0303262234107245 0.975806882930236 0.996690531228544 0.997555454188295
"SF1" 197.890048085407 -0.00295595504187219 0.0816297668174309 -0.0362117295824615 0.971113533270185 0.996690531228544 0.997555454188295
"TMEM115" 74.1173894634684 -0.0039898875073081 0.133030519237533 -0.0299922719250906 0.976073216510018 0.996690531228544 0.997555454188295
"TMEM60" 64.6107439542637 -0.00395140461149592 0.130925637992146 -0.030180525923677 0.975923079517995 0.996690531228544 0.997555454188295
"TMEM87A" 100.269818808412 0.00343724173745763 0.103678266477672 0.0331529630484116 0.973552607532608 0.996690531228544 0.997555454188295
"USP4" 70.7954221747478 -0.00402728918025861 0.133691951597552 -0.0301236471764717 0.975968441567119 0.996690531228544 0.997555454188295
"VPS45" 82.7399798633007 -0.00377751620824277 0.120094686528259 -0.0314544824375215 0.974907091918844 0.996690531228544 0.997555454188295
"ZNF271P" 141.004107873787 0.00309998014755237 0.0906058155556718 0.0342139202493865 0.972706566286398 0.996690531228544 0.997555454188295
"ZRANB2" 307.118207539184 -0.00241742058336608 0.0667190246478411 -0.0362328525653036 0.971096690621158 0.996690531228544 0.997555454188295
"ADCY3" 28.372073175298 -0.00890410823346146 0.208532435820244 -0.0426989125141992 0.96594154646863 NA 0.997555454188295
"ANKRD18B" 30.9675875795879 0.00643511780471581 0.174992804326018 0.0367736138037249 0.970665512948022 NA 0.997555454188295
"ATRIP" 49.3970607492393 0.00510391240577089 0.149154702220675 0.0342189172032916 0.972702581627255 NA 0.997555454188295
"BDH1" 11.19501495358 0.0124364474215007 0.332068369557654 0.0374514665099456 0.970125037087447 NA 0.997555454188295
"C11orf68" 40.5289089824274 0.00640938722316377 0.171009599608262 0.037479692589457 0.970102531734978 NA 0.997555454188295
"C2orf49" 49.2186878121942 0.00574069393757786 0.140726641466428 0.0407932277624017 0.967460738329315 NA 0.997555454188295
"CBX4" 16.7782494519565 0.009360497201068 0.292477156409506 0.032004199288515 0.974468702066418 NA 0.997555454188295
"CCNE1" 28.7833579685742 0.00880614255370301 0.228047567736746 0.0386153759108216 0.969197043232082 NA 0.997555454188295
"CD302" 11.6525095833981 0.0125849543688824 0.309135445674571 0.0407101629559837 0.967526959446321 NA 0.997555454188295
"CDPF1" 10.5444656044656 -0.0130872586197485 0.346190068813795 -0.0378036801130415 0.969844210165458 NA 0.997555454188295
"CEP112" 55.2364639101778 0.00572665236963251 0.141563079520587 0.0404530078677731 0.967731970637964 NA 0.997555454188295
"DHRS12" 11.9045822987855 -0.0127746941409325 0.310275615661612 -0.0411720853850939 0.967158707432011 NA 0.997555454188295
"DHX35" 21.4893086034718 -0.00653350499970855 0.217953845424477 -0.0299765530036151 0.976085752758058 NA 0.997555454188295
"DMKN" 20.4318070723382 0.00745718733300186 0.227795689847592 0.0327362968895115 0.973884878661457 NA 0.997555454188295
"DPY19L2" 13.4266213025513 -0.0104720947113503 0.274034541753596 -0.038214506260187 0.969516655021266 NA 0.997555454188295
"ENSG00000263798" 13.7081947024275 -0.0316946388677638 0.985482640002918 -0.0321615395149629 0.974343227321928 NA 0.997555454188295
"ENSG00000285756" 52.9415554833738 -0.00621579582403562 0.147898399769797 -0.0420274717894884 0.966476798138732 NA 0.997555454188295
"EPC2" 50.415856673007 0.00467234928316678 0.14270503445617 0.0327413065766915 0.97388088365096 NA 0.997555454188295
"FBXW9" 30.7000046101853 -0.00725617361083689 0.196420823015341 -0.036941977431131 0.970531269424966 NA 0.997555454188295
"GABRA5" 21.773699251951 0.0073241222837936 0.228361698814291 0.0320724636478981 0.974414262934845 NA 0.997555454188295
"GLYCTK" 11.668965095302 0.0103482586968002 0.317703863052174 0.0325720266583626 0.974015877482275 NA 0.997555454188295
"HAGHL" 11.1584487014097 -0.0127420806989881 0.328783231879982 -0.0387552632356853 0.969085512782312 NA 0.997555454188295
"HSD17B14" 24.85356601461 0.00960843565596384 0.220349313911357 0.0436054711739612 0.965218890481657 NA 0.997555454188295
"IQCK" 18.5262656210547 -0.00951587579959998 0.244653015180548 -0.0388953955567541 0.968973787606306 NA 0.997555454188295
"IRF7" 31.6584854000012 -0.00836132886471101 0.186065643345761 -0.0449375215884071 0.964157109137542 NA 0.997555454188295
"KLC2" 14.8197908653558 0.0107279217969526 0.284806682046317 0.0376673809753101 0.969952883741499 NA 0.997555454188295
"KLHL11" 34.9320718557377 -0.0094460490281252 0.217509043014182 -0.043428304852177 0.965360114971204 NA 0.997555454188295
"LCLAT1" 26.3899805720473 0.00792328488184319 0.209251819456975 0.0378648314858371 0.969795453337746 NA 0.997555454188295
"LINC01128" 26.1383106936421 0.0072054791351537 0.2235869259651 0.0322267462824656 0.974291226804173 NA 0.997555454188295
"LXN" 13.9594897934101 0.00918669880202832 0.283630350370144 0.0323896888680617 0.97416128526652 NA 0.997555454188295
"LY6K" 16.4533021970108 -0.00970588897634205 0.240495201451134 -0.040357931957799 0.967807768339608 NA 0.997555454188295
"LYSMD4" 18.6920468279469 0.00895691976144078 0.244177721614152 0.0366819696007912 0.970738585141318 NA 0.997555454188295
"LZTS3" 19.6391784839337 0.0108007444480849 0.256762353964934 0.042065140318662 0.966446769556256 NA 0.997555454188295
"MACIR" 20.8993763838364 -0.00925486727916941 0.228546231075194 -0.040494508422344 0.967698885096438 NA 0.997555454188295
"MARCHF2" 26.3600872292611 -0.00732520853273397 0.227740757069131 -0.0321646798184236 0.974340723017923 NA 0.997555454188295
"MBD6" 24.1792075998114 -0.00648483181791367 0.20862741166794 -0.031083316262559 0.975203094934667 NA 0.997555454188295
"NAA40" 41.4682870527041 0.00551628219108501 0.166717273415464 0.033087646397253 0.973604694103984 NA 0.997555454188295
"NCEH1" 20.9265660251425 0.00669215556491196 0.216481774903604 0.0309132515561269 0.975338721760972 NA 0.997555454188295
"NR3C1" 34.1123507666266 -0.00622899381630581 0.185691107609368 -0.0335449225140576 0.973240042986483 NA 0.997555454188295
"PFKFB4" 24.6507702779076 0.00881571429034423 0.208374555678455 0.0423070574122679 0.966253919323707 NA 0.997555454188295
"PMAIP1" 37.3241927346664 -0.00575200453567811 0.164965831950081 -0.0348678539530457 0.972185113847926 NA 0.997555454188295
"PRIM2" 47.6601471032059 -0.00538007367075982 0.162114963282016 -0.0331867803060264 0.973525640104278 NA 0.997555454188295
"PYGO2" 38.9733474278384 -0.00798796991087668 0.193755002547872 -0.0412271673290245 0.967114795683298 NA 0.997555454188295
"RGS19" 19.1692618535901 -0.00888181558064999 0.239735714331894 -0.0370483622158769 0.970446444714974 NA 0.997555454188295
"RMDN1" 54.1222705256728 -0.0067783734913816 0.160502791641244 -0.0422321220837866 0.966313655675488 NA 0.997555454188295
"RNF213" 35.5994456884026 0.00539218498354871 0.180094204603115 0.0299409133982507 0.976114176290642 NA 0.997555454188295
"RPS6KA5" 24.8245565471986 -0.00897554875560512 0.25974500020093 -0.0345552320493636 0.972434399810748 NA 0.997555454188295
"SEPTIN6" 39.3707050519917 -0.00720221108233418 0.162687099467977 -0.0442703269397943 0.964688924147997 NA 0.997555454188295
"SFT2D3" 33.7559452412859 -0.0078378632995264 0.180429176664555 -0.0434401100998103 0.965350704627018 NA 0.997555454188295
"SH3PXD2A" 26.7738848093251 -0.00701380162455243 0.209259167625784 -0.0335172967766704 0.973262072747924 NA 0.997555454188295
"SIRT7" 28.7800340745622 -0.00636116913924812 0.207447802795762 -0.0306639504179799 0.975537541033074 NA 0.997555454188295
"SLC16A1-AS1" 14.4628400282021 0.00943477729783528 0.271645559920787 0.0347319400346043 0.972293491820452 NA 0.997555454188295
"SLC25A15" 37.9167933615028 0.00679716176918543 0.176034695879318 0.0386126253988321 0.96919923618763 NA 0.997555454188295
"SLC27A5" 28.8871260899593 0.00612463079075609 0.200947725147496 0.0304787266751122 0.975685259152285 NA 0.997555454188295
"SLC44A3" 10.8000145110037 0.0121357783574074 0.389188691511348 0.0311822481539229 0.975124196951216 NA 0.997555454188295
"SMYD4" 31.0897329540474 0.00732288821586251 0.201885811617789 0.0362724262650326 0.97106513611926 NA 0.997555454188295
"SRBD1" 54.7479377808696 -0.00452799900361669 0.138188867214909 -0.0327667423206735 0.973860599747014 NA 0.997555454188295
"STN1" 48.7656866600337 0.00715500727764185 0.165583304022313 0.0432109222598777 0.965533398517751 NA 0.997555454188295
"STRADB" 55.4067730107486 0.00459776307343605 0.145321073448181 0.0316386533923832 0.974760217859305 NA 0.997555454188295
"SYNGR2" 39.1001079521892 -0.0069893424309932 0.156979207745331 -0.0445240011806666 0.964486720768874 NA 0.997555454188295
"TBC1D22A-DT" 20.5632256186521 0.00905581037013697 0.253297268483224 0.0357517095401949 0.971480338630923 NA 0.997555454188295
"TCEAL1" 21.2939260045637 0.00914313401081386 0.22320846362256 0.0409623087871555 0.967325943857598 NA 0.997555454188295
"TEDC1" 17.4522255012823 -0.0123213847570736 0.295473964309243 -0.041700407634488 0.966737529000023 NA 0.997555454188295
"TMEM267" 12.0394691856978 0.0132346862555179 0.332050316294472 0.039857472214485 0.968206756397216 NA 0.997555454188295
"TOR3A" 11.3234799185793 0.0112265874690149 0.308642317207748 0.0363741031060827 0.970984063238226 NA 0.997555454188295
"TRIM5" 55.1229897833511 0.00525158822270361 0.135672132266489 0.0387079360733298 0.969123246081286 NA 0.997555454188295
"TSEN2" 23.6627503131921 -0.00832659676612253 0.228314451455312 -0.0364698630027468 0.970907708556528 NA 0.997555454188295
"WIPF1" 53.1966813629237 -0.00523091231465289 0.145247572361367 -0.0360137675942612 0.971271381123265 NA 0.997555454188295
"ZBED3" 23.591790553013 0.00654676703139543 0.217918092337998 0.0300423290290243 0.976033294709223 NA 0.997555454188295
"ZNF101" 18.2191121027762 -0.0106099128260507 0.2397146435141 -0.044260595308299 0.964696681263028 NA 0.997555454188295
"ZNF224" 19.6794136426344 0.00940082733110507 0.258413458791867 0.0363790159191234 0.970980145973177 NA 0.997555454188295
"ZNF77" 12.0216734538673 0.00946785423135113 0.303224410779064 0.0312239183086405 0.975090965159836 NA 0.997555454188295
"ZNF780A" 26.4139141966817 0.00778695173926488 0.189082046706741 0.0411829249518445 0.967150066038278 NA 0.997555454188295
"ZSCAN22" 11.5410825540129 0.0107619708580779 0.342588271728693 0.0314137165401874 0.974939602333151 NA 0.997555454188295
"CCT4" 631.178471494077 0.00227106834650373 0.0794939991718825 0.0285690538929009 0.9772082934213 0.996690531228544 0.997591188739144
"DDX21" 371.543808507693 0.00171728710005014 0.0616303286483005 0.0278643183918426 0.977770367184542 0.996690531228544 0.997591188739144
"ELMOD2" 65.0269240377775 -0.00376583519638784 0.134827499036231 -0.0279307650390806 0.97771737105734 0.996690531228544 0.997591188739144
"HAGH" 90.1690819841814 -0.00324018013196024 0.11545064630154 -0.0280655001575077 0.977609910113956 0.996690531228544 0.997591188739144
"NCBP1" 111.402616024206 -0.00276792722255415 0.0983539504150498 -0.0281425119262989 0.977548487874165 0.996690531228544 0.997591188739144
"PYCR2" 119.64616422126 -0.00315774457760659 0.111047807903156 -0.0284359019527918 0.977314490153066 0.996690531228544 0.997591188739144
"RPL17" 1629.68448098156 -0.00446482297103996 0.157852922670664 -0.0282847025921409 0.977435081282535 0.996690531228544 0.997591188739144
"RPS12" 1980.79759013779 0.00446559477468156 0.159683024930551 0.0279653693723782 0.977689771575072 0.996690531228544 0.997591188739144
"RPS17" 2264.81432698063 0.00570838271618637 0.194475522348212 0.0293527054061097 0.976583292153267 0.996690531228544 0.997591188739144
"SPIRE1" 60.8480359088013 0.00384050310512296 0.131024676119037 0.0293112963060013 0.97661631762486 0.996690531228544 0.997591188739144
"ZNF302" 76.3262893343304 0.00334579189240871 0.116369371543939 0.0287514820095544 0.977062796612377 0.996690531228544 0.997591188739144
"CCDC3" 16.0937452348854 0.00857147425939338 0.302574037447263 0.0283285186386402 0.977400135138873 NA 0.997591188739144
"FANCA" 39.1273615776721 0.00496302066386498 0.176394105556555 0.0281359779466879 0.977553699172012 NA 0.997591188739144
"GDF7" 26.2599557095866 -0.00799696322587348 0.284735805503777 -0.0280855553509494 0.977593914690067 NA 0.997591188739144
"KDM6A" 20.356433888545 -0.00656421484827093 0.236389071445292 -0.0277686900165776 0.977846638075401 NA 0.997591188739144
"NMRK2" 11.696646393246 0.00903605009617907 0.311445006883929 0.0290133085984797 0.97685397633641 NA 0.997591188739144
"SNRNP35" 28.1043636532676 -0.00550900775821533 0.198003214259901 -0.027822819840612 0.97780346540544 NA 0.997591188739144
"ZNF181" 30.6551145541909 -0.00508516709667075 0.172111280278131 -0.0295458094812446 0.976429284190187 NA 0.997591188739144
"ZNF853" 13.808306741937 0.00839206554763413 0.284030864900753 0.029546315505417 0.976428880617504 NA 0.997591188739144
"BCAS2" 164.097030699631 0.00224274518328238 0.0816366238319442 0.0274722921895846 0.978083039133166 0.996690531228544 0.997600324208659
"CNOT4" 56.7265128991258 -0.00400773808851742 0.147950573135945 -0.0270883579804378 0.978389260340543 0.996690531228544 0.997600324208659
"COA4" 203.574580159274 0.00213068723465441 0.0780713896656464 0.0272915243827404 0.978227216915 0.996690531228544 0.997600324208659
"H2AC20" 132.294089132474 -0.00492772636512859 0.181933182579923 -0.0270853634023791 0.978391648791781 0.996690531228544 0.997600324208659
"HNRNPD" 878.137589552811 -0.00244175572809543 0.0896317303854122 -0.0272420906926152 0.97826664463357 0.996690531228544 0.997600324208659
"IQCG" 28.8304114248947 -0.00555415959676281 0.203445222971485 -0.0273005161568295 0.978220045189506 NA 0.997600324208659
"ARMC9" 73.7488752202949 0.00299705723701101 0.119713875837645 0.0250351700338865 0.98002691076271 0.996950295435695 0.997720020683237
"B3GALNT2" 66.957116552817 0.00314282811318826 0.129569113408571 0.0242559976718986 0.980648411564876 0.996950295435695 0.997720020683237
"CCDC90B" 203.946671254777 -0.00215114715612296 0.0815332480119221 -0.0263836803828594 0.978951310787501 0.996950295435695 0.997720020683237
"CDCA8" 171.94302275446 0.00213906173823471 0.084836278794813 0.0252139976979459 0.979884271957804 0.996950295435695 0.997720020683237
"CETN3" 90.3231998995111 0.00285794312790663 0.123687071661087 0.0231062397187123 0.981565528440371 0.996950295435695 0.997720020683237
"DAZAP1" 126.413912984633 -0.00256336335349458 0.102708599199335 -0.0249576313325007 0.980088758370564 0.996950295435695 0.997720020683237
"DESI2" 87.7844614965508 -0.00253490626168157 0.109637723683262 -0.0231207487397748 0.981553955008344 0.996950295435695 0.997720020683237
"EEF1A1" 4148.42279743369 -0.00592965371096658 0.254346877169013 -0.023313255413104 0.981400398297432 0.996950295435695 0.997720020683237
"KIAA1191" 172.062495213983 -0.00211329613832849 0.0904419111451176 -0.0233663365973947 0.981358057174174 0.996950295435695 0.997720020683237
"LATS2" 78.7116982980129 -0.00291481224513795 0.118841023282928 -0.0245269871010668 0.98043225759328 0.996950295435695 0.997720020683237
"MPDZ" 99.0968828854974 -0.00275759609210002 0.116793989528101 -0.0236107705819616 0.981163080865056 0.996950295435695 0.997720020683237
"RPL4" 1993.68473941341 -0.00448035742518219 0.181712361142783 -0.0246563161526567 0.980329099137045 0.996950295435695 0.997720020683237
"RPS24" 1858.96791564926 0.00378354637645102 0.151826384939155 0.0249202164562325 0.980118601840666 0.996950295435695 0.997720020683237
"SPRING1" 84.212253373599 0.00254165921447706 0.110963500514776 0.0229053625983854 0.981725762784052 0.996950295435695 0.997720020683237
"SSB" 640.13317873004 -0.0022202111041175 0.0875902627547085 -0.0253476931600841 0.979777632496007 0.996950295435695 0.997720020683237
"STX12" 84.4452100462445 0.00278341154885552 0.118362321095789 0.0235160270860433 0.981238654254296 0.996950295435695 0.997720020683237
"TNPO2" 58.3830111176987 -0.00329852310055292 0.139958596986026 -0.0235678491467178 0.981197317688602 0.996950295435695 0.997720020683237
"TRPM7" 58.2996451317821 0.00325174900326294 0.138272740132572 0.0235169202559034 0.981237941804883 0.996950295435695 0.997720020683237
"APOL2" 23.1089926841294 0.00579952033643072 0.23340153978516 0.024847823805143 0.980176344938824 NA 0.997720020683237
"C3orf18" 15.7852325391582 -0.00581752557337728 0.248655011932087 -0.0233959715035471 0.981334418402381 NA 0.997720020683237
"CTDP1" 22.850751301259 0.00612870198836028 0.235553934811812 0.0260182534978946 0.979242779193153 NA 0.997720020683237
"EBAG9" 53.6969816581186 0.00350290702803938 0.152891798341238 0.0229110198587714 0.981721250127577 NA 0.997720020683237
"ENSG00000280120" 15.6997813622137 -0.00625559728552128 0.257259734764278 -0.0243162704464931 0.980600335028851 NA 0.997720020683237
"FKBPL" 11.718678876976 0.00757676689873382 0.305899100221614 0.0247688433645104 0.980239342823879 NA 0.997720020683237
"GFRA1" 54.1091384645397 0.00365425213157407 0.145710949727092 0.0250787750571818 0.979992129908178 NA 0.997720020683237
"GORAB" 20.7492180218254 -0.0053360972097438 0.219767522222012 -0.0242806450916492 0.980628751559441 NA 0.997720020683237
"NEK4" 36.2689178258402 -0.00418363087076975 0.16531319820027 -0.0253073010280852 0.979809850419236 NA 0.997720020683237
"PAFAH2" 14.5454748586201 0.00686537584992092 0.274515372573345 0.0250090761240944 0.980047724173736 NA 0.997720020683237
"PPP1R3D" 15.7451487375582 -0.00694334480776661 0.274143239357895 -0.0253274340232846 0.979793791760581 NA 0.997720020683237
"RIN1" 46.2801930299986 -0.0042310287462056 0.167657091510269 -0.0252362050903553 0.979866558658698 NA 0.997720020683237
"SDHAF1" 21.3204535823671 0.00569776004686392 0.240016975663551 0.0237389877574779 0.981060807026607 NA 0.997720020683237
"SMIM14" 42.0038343621616 0.00396047176583375 0.157355093291801 0.0251690090417945 0.979920156323827 NA 0.997720020683237
"SNX11" 24.766452154654 0.00536331729423407 0.230574059017375 0.0232607142238404 0.981442308735933 NA 0.997720020683237
"TRUB2" 54.5264192539296 0.00381730591259149 0.150878672362142 0.0253005004141946 0.979815274787208 NA 0.997720020683237
"TSPAN9" 21.5784668706528 -0.00612269511328107 0.235370975821115 -0.0260129571707872 0.979247003620968 NA 0.997720020683237
"WDR7" 22.0381772109379 -0.00512355584568453 0.220162194382942 -0.0232717331876371 0.981433519254115 NA 0.997720020683237
"SPCS3" 133.368303913096 -0.00199646526787798 0.0882428524717205 -0.0226246683097398 0.981949666396448 0.997003946996254 0.997765945489375
"ENSG00000278730" 40.8399044085207 -0.00377125105126866 0.165925955898839 -0.0227285178550841 0.981866827749317 NA 0.997765945489375
"GPBP1L1" 102.664600565386 -0.0023987960193502 0.107213359727236 -0.0223740401891429 0.982149588095172 0.997033234526853 0.997878280315805
"URI1" 142.051791395654 0.00188341486014472 0.0866651898805439 0.0217320802359142 0.98266167348342 0.997379350933711 0.99798532925086
"CERK" 108.457534989019 0.00229528508816684 0.108226655821137 0.0212081309429 0.983079628187742 0.997563157372341 0.99798532925086
"STAU2" 94.0800325457713 -0.00234422392034666 0.111573673009224 -0.0210105471758813 0.983237242104031 0.997563157372341 0.99798532925086
"SYT11" 125.109627670985 -0.00189492164353846 0.0911660398387258 -0.0207853894596124 0.98341685274469 0.997563157372341 0.99798532925086
"GAS6" 22.7624284229117 -0.00534804064043146 0.24238621535931 -0.0220641286572489 0.982396800690253 NA 0.99798532925086
"GTF2IRD1" 35.746193990766 -0.00375767751504471 0.178852648138509 -0.0210099070612287 0.983237752728915 NA 0.99798532925086
"MFSD9" 17.5057190808329 0.00521949879198118 0.237964013360386 0.0219339837073452 0.982500616212134 NA 0.99798532925086
"MIER3" 42.2993100729388 -0.00320681465086249 0.154157892450051 -0.02080214382732 0.983403487583102 NA 0.99798532925086
"MSX2" 13.3671630818111 0.00588131415390676 0.276001804377769 0.0213089699437504 0.98299918848432 NA 0.99798532925086
"PHYH" 41.7563735429064 0.00335363257675249 0.158928540206647 0.0211015124935517 0.9831646783691 NA 0.99798532925086
"TMEM198B" 15.193502694143 0.00571582106111334 0.271312220919652 0.02106731883193 0.983191954900183 NA 0.99798532925086
"WDR53" 18.8792215551526 0.00556358810860838 0.255632302108473 0.0217640261528747 0.982636190356687 NA 0.99798532925086
"ZNF343" 17.4378191547861 0.00529755370230719 0.253716777322015 0.0208797926499893 0.983341546239792 NA 0.99798532925086
"OS9" 124.783315133995 -0.00208923192207635 0.101189320528743 -0.0206467630295322 0.983527436901419 0.997563157372341 0.998006848458855
"SLC35F2" 11.5024849223366 0.00624201792256396 0.304201503657434 0.0205193526248745 0.983629074163895 NA 0.99801928597129
"ATXN2" 115.007377786347 -0.00201213378914839 0.103847943288327 -0.0193757692779897 0.984541340094936 0.997773553097184 0.998031675017801
"FBN2" 202.366462581569 -0.00177560392400275 0.0962114901530083 -0.0184552169515195 0.98527570316992 0.997773553097184 0.998031675017801
"HES1" 246.309061745069 -0.00174193985708117 0.0921288376276704 -0.0189076504375432 0.984914776466186 0.997773553097184 0.998031675017801
"KIF2C" 127.149424367939 -0.00182130309563304 0.0954045098187003 -0.0190903249657077 0.984769049583987 0.997773553097184 0.998031675017801
"MCM2" 172.832534864673 -0.00219606776467637 0.10991576902828 -0.019979551470102 0.98405968487304 0.997773553097184 0.998031675017801
"RAB7A" 207.957600587967 0.00138938890360893 0.0742103420782913 0.0187223083023002 0.985062631921164 0.997773553097184 0.998031675017801
"THAP11" 104.221531274578 0.00209931824932789 0.111831841725273 0.0187720976149628 0.985022912777713 0.997773553097184 0.998031675017801
"TMEM203" 88.1403599165814 0.00231224151080323 0.12429001037568 0.0186035989844575 0.985157331759349 0.997773553097184 0.998031675017801
"UBE2B" 150.8605036169 0.0020008983950148 0.105576083037222 0.018952193881917 0.984879242306898 0.997773553097184 0.998031675017801
"ATP6V1E1" 172.051773559256 -0.00138598373685766 0.0807269360002113 -0.0171687890749877 0.986301961228385 0.997793583447123 0.998031675017801
"BRIX1" 158.253627433253 -0.00138782387946078 0.0802116707233444 -0.0173020193563538 0.986195674631806 0.997793583447123 0.998031675017801
"DCAF8" 86.5480614049027 -0.00211281922680675 0.119977766481577 -0.0176100896754999 0.985949907528661 0.997793583447123 0.998031675017801
"MAPKAP1" 157.420404268721 -0.00158977616806345 0.0905644702426627 -0.0175540823438124 0.985994588007334 0.997793583447123 0.998031675017801
"MAPKAPK3" 105.669952221724 -0.0019291260680913 0.107354698576777 -0.0179696472876 0.985663067455873 0.997793583447123 0.998031675017801
"PPT1" 162.694525677249 -0.00151690488878607 0.0884866032369669 -0.0171427632352866 0.986322723788414 0.997793583447123 0.998031675017801
"ACAD8" 26.9813678129533 0.00391965847899914 0.203373659722532 0.0192731865294002 0.984623174004937 NA 0.998031675017801
"CAB39L" 24.3565812670615 -0.0036059817334378 0.204083531022481 -0.0176691461352684 0.985902794621507 NA 0.998031675017801
"CTC-338M12.4" 11.1667023116787 0.00666837038369164 0.336274616088439 0.0198301330658211 0.984178879895768 NA 0.998031675017801
"DUSP10" 28.6296702166478 -0.00345154425657265 0.18516683008995 -0.0186401865544491 0.985128144163339 NA 0.998031675017801
"ENSG00000262879" 45.3726288368516 -0.00292987049137378 0.152431405771382 -0.0192209110487902 0.984664876078861 NA 0.998031675017801
"ENSG00000275964" 10.6108346287096 0.00627814266461867 0.345557386531801 0.0181681622483301 0.985504701288103 NA 0.998031675017801
"FAIM" 30.9004546518273 0.0037849038434143 0.202222475400465 0.0187165340347011 0.985067238312982 NA 0.998031675017801
"FLRT2" 38.708307203603 0.00314551927230883 0.155317162751778 0.0202522323777951 0.983842161002313 NA 0.998031675017801
"KDM5D" 26.7879188222416 -0.0035341636059611 0.203428903967746 -0.017372966854904 0.986139075225306 NA 0.998031675017801
"MEGF6" 32.9289709970278 -0.00375557688501238 0.20520310580271 -0.018301754597336 0.985398127735525 NA 0.998031675017801
"MRGBP" 50.585533966864 0.00314230755243369 0.155470124997845 0.0202116487169303 0.983874535452117 NA 0.998031675017801
"SNHG11" 24.8734229883716 -0.0038309912492602 0.213093428978956 -0.0179779886579165 0.985656413080244 NA 0.998031675017801
"SPICE1" 27.723016529993 -0.00353299747460896 0.199806129802419 -0.0176821275608642 0.985892438560336 NA 0.998031675017801
"VPS13B-DT" 34.2079316427188 0.00332009130182584 0.186474073087395 0.0178045732945931 0.985794756377598 NA 0.998031675017801
"ZNF219" 39.2025492053398 0.00347660992990808 0.193018076707853 0.018011835933741 0.98562941123362 NA 0.998031675017801
"ZNF529" 18.7910320379602 0.00397787440943356 0.237511585579008 0.0167481278849461 0.986637552035139 NA 0.998259777639033
"PEX19" 86.7454979221852 -0.00184453017923918 0.11276495570607 -0.016357299727471 0.986949345068555 0.998254214345633 0.998394309388973
"ZNF606-AS1" 17.5287176384145 -0.0042849303609584 0.260389215125802 -0.0164558672635048 0.986870710137419 NA 0.998394309388973
"FAM120B" 41.0563063937724 -0.00269879624728318 0.16630895402554 -0.0162276064033734 0.987052811636217 NA 0.998408523845457
"APH1A" 59.1492535501207 0.00273861023415784 0.172999686207533 0.0158301456736318 0.987369898677527 0.998333062021621 0.99854834604051
"TRO" 84.5605035474858 0.00183872891697894 0.11604564351339 0.0158448767339274 0.98735814646593 0.998333062021621 0.99854834604051
"DNAJC17" 42.7345081725168 0.00260771288490868 0.167143474391737 0.0156016434048567 0.98755219459553 NA 0.998642257277095
"RPL24" 1524.29489347977 -0.00265851969860148 0.175376434173342 -0.0151589334743447 0.987905384234562 0.998513369769011 0.998707722312873
"SPAG16" 73.5915297498491 0.00184898205159122 0.12116840944166 0.0152596048764795 0.987825069366948 0.998513369769011 0.998707722312873
"MTFR1" 54.1923634692531 -0.00220543291588056 0.144352890569064 -0.0152780654906623 0.9878103416448 NA 0.998707722312873
"POT1" 22.2897394620518 -0.00332409168700876 0.222199567645177 -0.014959937691314 0.98806414189417 NA 0.998707722312873
"TSPAN15" 10.0886866421676 0.0049060791326106 0.326034671012782 0.0150477221252897 0.987994107932932 NA 0.998707722312873
"ADO" 64.6765622986707 -0.00187868546772725 0.127947504806179 -0.0146832520929046 0.988284880813375 0.998513369769011 0.998746580132929
"NR2F1" 479.415554351387 -0.000977229215005757 0.0692906424157868 -0.0141033360484923 0.98874753893908 0.998513369769011 0.998746580132929
"PSAT1" 146.567248080455 -0.00140322668598639 0.0986227549967207 -0.0142282243690419 0.988647902473847 0.998513369769011 0.998746580132929
"TMED10" 236.453445419744 -0.000978667518574493 0.0677546977233241 -0.0144442754740177 0.988475536347126 0.998513369769011 0.998746580132929
"UBE2D2" 255.713318211367 -0.000978279803570763 0.0684956132744121 -0.0142823716265085 0.98860470360263 0.998513369769011 0.998746580132929
"ARHGEF10L" 19.8864333200678 -0.00361899072197591 0.255047791931274 -0.0141894610989265 0.988678827966646 NA 0.998746580132929
"SETD6" 36.22409659484 0.00247880293714139 0.173004731013691 0.0143279488521342 0.988568341958653 NA 0.998746580132929
"SRSF12" 50.0603072499126 -0.00195839533444843 0.139737342758368 -0.0140148316533747 0.988818148250898 NA 0.998746580132929
"TMEM167A" 203.682310317064 -0.00121119349440799 0.087871856797529 -0.013783633788447 0.989002599639584 0.9985979124566 0.998842531437735
"ING2" 75.4158771417154 0.00168742462238118 0.125207586945652 0.0134770157587466 0.989247222705792 0.998671888780418 0.998999230237214
"GOLT1B" 67.6733672928914 -0.00172953565182417 0.137435682056522 -0.0125843276356199 0.989959424285288 0.999120611431477 0.999012518233818
"NUAK1" 354.669165122195 -0.000763787980980116 0.0621873758838972 -0.0122820422975572 0.990200594447312 0.999120611431477 0.999012518233818
"PNO1" 60.8800173556852 0.00159160548942066 0.131210542802485 0.012130164660751 0.990321766241768 0.999120611431477 0.999012518233818
"WDR13" 56.5211273384213 -0.00191297908565155 0.158616926250217 -0.0120603716821107 0.990377448908655 0.999120611431477 0.999012518233818
"PTX3" 152.812596262691 0.000990835818731237 0.0841355561050783 0.0117766597690727 0.990603802185597 0.999176005389003 0.999012518233818
"EEF1E1" 157.691049972137 -0.00114269033742446 0.101471894607716 -0.0112611510984596 0.991015091303395 0.999228372871068 0.999012518233818
"ENSG00000260669" 112.156429319799 -0.00126438312782922 0.122102467487115 -0.0103550989087312 0.99173797410892 0.999228372871068 0.999012518233818
"LUC7L3" 567.305582752518 -0.000743448029292896 0.0724302662441667 -0.0102643282683331 0.991810394752539 0.999228372871068 0.999012518233818
"MRPL35" 128.928703883084 -0.0011032165195382 0.100067167036977 -0.0110247601906282 0.991203692249403 0.999228372871068 0.999012518233818
"MT-CO1" 1513.41809547136 0.00120931276585381 0.118475246065938 0.010207303263846 0.991855891739727 0.999228372871068 0.999012518233818
"RAP1A" 81.0669975050147 -0.00132159844858721 0.122207712370386 -0.0108143620640056 0.9913715556579 0.999228372871068 0.999012518233818
"RPL23" 1902.99813028866 0.00172669975570754 0.16398825894091 0.0105294108667238 0.991598900871578 0.999228372871068 0.999012518233818
"SUPT20H" 129.880517092783 -0.0010182491278488 0.102349051505088 -0.00994878909843321 0.992062145725918 0.999263426424239 0.999012518233818
"KDM2A" 60.3426612999491 0.00127697120113374 0.133828631756413 0.00954183857650139 0.992386829843961 0.999406043092532 0.999012518233818
"PRPF3" 102.579295490207 -0.000957096474893565 0.10245684017444 -0.00934146000661389 0.992546701684896 0.999406043092532 0.999012518233818
"ABRACL" 220.481561445501 -0.00100689419982123 0.112006618154589 -0.00898959558292827 0.9928274370825 0.999516030975438 0.999012518233818
"ACSL3" 253.492233589659 -0.000462765762144358 0.0715106668555881 -0.00647128299165338 0.99483669925009 0.999557409240765 0.999012518233818
"ANXA3" 105.442825558832 0.000740110661061279 0.118269669848305 0.00625782300745881 0.99500701222599 0.999557409240765 0.999012518233818
"ATP6V0E1" 232.594988595831 -0.00046693066317734 0.081118748391908 -0.00575613742117252 0.995407292183589 0.999557409240765 0.999012518233818
"CALM2" 1822.33219272442 0.000810720941841934 0.112774927487017 0.00718884028486978 0.994264184730606 0.999557409240765 0.999012518233818
"CRKL" 106.88426068217 0.000574805789124545 0.102509278927194 0.00560735374534041 0.995526002465194 0.999557409240765 0.999012518233818
"CSNK1D" 120.98985385118 -0.000603778801139932 0.0947478423989689 -0.00637248074312353 0.994915530413194 0.999557409240765 0.999012518233818
"DENND5A" 109.218330290064 -0.000626993991158488 0.0984730189138572 -0.00636716532177178 0.994919771419786 0.999557409240765 0.999012518233818
"FBXW7" 163.820838948922 0.000482682176405564 0.087781069864527 0.00549870464270361 0.995612690570117 0.999557409240765 0.999012518233818
"HMGB2" 831.063433399241 -0.000815562505362903 0.10006425903792 -0.00815038769291083 0.993497003493079 0.999557409240765 0.999012518233818
"LEO1" 147.218462497253 0.000572782298025851 0.0835830177326164 0.00685285496460767 0.994532255622042 0.999557409240765 0.999012518233818
"PHACTR2" 191.237505235707 0.000671059007285898 0.0905729790166214 0.00740904201862179 0.994088493847326 0.999557409240765 0.999012518233818
"PRKRIP1" 94.4634612065045 -0.000768875025427157 0.108806933191499 -0.00706641574093397 0.994361862902807 0.999557409240765 0.999012518233818
"PRNP" 65.5861003088292 -0.00113125220711921 0.131228458647205 -0.00862047926784291 0.993121937873424 0.999557409240765 0.999012518233818
"PTP4A2" 471.354915113551 0.000449840122523332 0.0792200669176354 0.00567836079955635 0.995469347934938 0.999557409240765 0.999012518233818
"RBM8A" 613.508850193256 -0.000618817230795186 0.0832529608192742 -0.00743297565282412 0.994069398095935 0.999557409240765 0.999012518233818
"UFC1" 164.74918483638 0.000535018272189807 0.0842282847099634 0.00635200246606137 0.994931869383605 0.999557409240765 0.999012518233818
"ABCF3" 21.5856184409664 -0.00233016214749803 0.215649615225114 -0.0108053155813221 0.991378773285051 NA 0.999012518233818
"ACSL1" 12.6491744159585 0.00380551960552572 0.292530979462301 0.0130089456252484 0.989620655888129 NA 0.999012518233818
"ALKBH1" 25.1818961045603 0.00150507962658661 0.207346179308847 0.00725877675491075 0.994208384956865 NA 0.999012518233818
"BCKDHA" 18.60493252583 0.00890193979087634 0.872235797530455 0.0102058867752049 0.991857021875277 NA 0.999012518233818
"CAPN7" 54.8376220209309 0.00181623037523988 0.144673903921048 0.012553959809027 0.989983652391376 NA 0.999012518233818
"CDK14" 46.3191415788456 0.00170246602722573 0.157656711497718 0.0107985636072992 0.991384160266588 NA 0.999012518233818
"CHAF1B" 55.2471511541009 -0.00089180088643837 0.143991489396893 -0.00619342775169333 0.995058391210652 NA 0.999012518233818
"DBNDD2" 49.2766755399963 0.0076398843931646 0.685380245531488 0.0111469282095228 0.991106222262881 NA 0.999012518233818
"EFR3B" 53.1712109839957 0.00153052613906984 0.14372119371789 0.0106492723827086 0.991503270580458 NA 0.999012518233818
"ENSG00000267383" 27.7451107156101 -0.00145492906884714 0.209981007115122 -0.00692886032330285 0.994471613559594 NA 0.999012518233818
"ENSG00000269973" 17.136842656193 0.00205116889701579 0.260230326254352 0.00788212859945827 0.993711036404368 NA 0.999012518233818
"ENSG00000272667" 18.6410458555369 -0.00235364808030295 0.32498270353494 -0.00724237953189992 0.994221467704055 NA 0.999012518233818
"GNAZ" 28.6981362666963 0.00120300409386708 0.210462999543594 0.00571598854181443 0.995439325827564 NA 0.999012518233818
"GTF2IRD2B" 16.8642300295874 0.00355780755315749 0.50725182287199 0.00701388815719512 0.994403772812265 NA 0.999012518233818
"IQCA1" 18.0799667471142 0.00215638966470013 0.247282208849357 0.00872035911816765 0.993042248278384 NA 0.999012518233818
"IRS4" 15.508445170608 -0.00324160581175258 0.264029112105612 -0.0122774560195314 0.990204253491852 NA 0.999012518233818
"JDP2" 11.6188307028304 -0.00232927455320258 0.300792741602238 -0.00774378577353692 0.993821414640258 NA 0.999012518233818
"KANK2" 33.4385668912877 -0.00107481604445769 0.192356466753147 -0.00558762625764493 0.995541742476465 NA 0.999012518233818
"LINC01089" 13.5085946362614 -0.00255593431817067 0.302784052881037 -0.00844144298172432 0.993264782963717 NA 0.999012518233818
"LNCTAM34A" 19.614383967847 -0.00276141293703831 0.25874121567434 -0.0106724896141553 0.991484746962618 NA 0.999012518233818
"Metazoa_SRP" 22.2459523558058 -0.00177240265399422 0.29409646754709 -0.00602660300131089 0.995191495618618 NA 0.999012518233818
"MSANTD3-TMEFF1" 30.1365804196495 -0.023133308532253 3.11015535337856 -0.0074379913232062 0.994065396280599 NA 0.999012518233818
"MTFMT" 22.6136305776814 0.00163054854982832 0.224290728512836 0.0072697991604009 0.994199590581744 NA 0.999012518233818
"NOP14-AS1" 14.4323727955927 -0.00357764334666545 0.291478277997496 -0.0122741336721366 0.990206904141816 NA 0.999012518233818
"NPHP3-ACAD11" 36.7886110088092 0.00191645161565265 0.178301319985846 0.0107483871448893 0.991424192967936 NA 0.999012518233818
"NUDT14" 33.3665330395936 0.00163668849370069 0.184088521000696 0.00889076888012212 0.992906286231686 NA 0.999012518233818
"NUDT19" 13.7221477010198 -0.00205953056113224 0.270036997804371 -0.00762684586881783 0.993914716429289 NA 0.999012518233818
"PABIR2" 32.5492298244276 0.00252864931386207 0.193691246553212 0.0130550520937836 0.98958387137248 NA 0.999012518233818
"PINK1" 51.1315742201005 -0.0013761381151895 0.164742421936826 -0.00835327111869953 0.993335131451522 NA 0.999012518233818
"SETD1B" 23.2593459681933 -0.0016566580457154 0.207509400111653 -0.00798353252828075 0.993630130320932 NA 0.999012518233818
"SLC25A14" 36.9023161263554 -0.00143891013789317 0.175520490101532 -0.00819796103042335 0.993459046729677 NA 0.999012518233818
"STK36" 28.1560462029411 0.00147812864464592 0.197792015289636 0.00747314618581254 0.994037347538053 NA 0.999012518233818
"TMEM177" 41.2173668314542 -0.00192425548561539 0.163039456701895 -0.0118023914243884 0.990583272721872 NA 0.999012518233818
"XRCC4" 29.6313218334641 -0.00191324752463419 0.200868920532407 -0.00952485590883394 0.992400379436554 NA 0.999012518233818
"YJU2B" 27.5878442176508 -0.00193823824236433 0.207805844357848 -0.00932715943747295 0.992558111391153 NA 0.999012518233818
"ZBTB22" 25.1221995490061 -0.00244307427264662 0.21655647577502 -0.0112814648645498 0.990998884292581 NA 0.999012518233818
"ZNF316" 20.9118047177217 -0.00265843688646318 0.232260823539087 -0.0114459117381705 0.990867683142694 NA 0.999012518233818
"ZNF513" 29.5382572601567 -0.00219618659354459 0.194951890479411 -0.011265274669273 0.991011801378594 NA 0.999012518233818
"ZNF737" 17.74538632803 -0.00142245809546677 0.240237398501523 -0.00592105186094809 0.995275711741142 NA 0.999012518233818
"PSMC5" 458.835160465069 -0.000583773475602583 0.110532180860249 -0.00528147975602393 0.995786008435351 0.99955922445078 0.999096645717417
"SLC35F6" 45.7150648035736 0.000849177771450114 0.166901745074452 0.00508789030978263 0.995940468389371 NA 0.999161839176614
"ENY2" 420.354875554664 -0.000324059630734858 0.078113012876787 -0.00414859981455355 0.99668990575396 0.999845442558273 0.999596816030171
"MALSU1" 124.921443597473 0.000417545467524311 0.0999973457921908 0.00417556550342878 0.996668390433491 0.999845442558273 0.999596816030171
"PSIP1" 469.698433970376 -0.000326798421393192 0.0820383986670892 -0.003983481231994 0.996821650232487 0.999845442558273 0.999596816030171
"PSPC1" 123.444952463693 0.000382414777683896 0.0882914243089652 0.00433127883797278 0.996544150291929 0.999845442558273 0.999596816030171
"LINC01833" 29.8717300159704 0.000793833536190441 0.194790246502162 0.00407532487095872 0.996748370205868 NA 0.999596816030171
"MPP1" 14.8950615554649 -0.00112213427821341 0.299156570764977 -0.00375099325194156 0.997007147414816 NA 0.999693050290395
"ZFP82" 36.614969384229 0.000545273467372828 0.164550155766944 0.00331372197632625 0.997356037235081 NA 0.99995308537011
"ACTR10" 147.196877129287 0.000193093020014042 0.0903529657996173 0.00213709664431247 0.998294844880519 0.999845442558273 0.999957039407018
"ASNSD1" 126.916705829777 -4.49749161664163e-05 0.0976070008459807 -0.000460775515860636 0.999632354342908 0.999845442558273 0.999957039407018
"DDX56" 107.763084695399 0.000280256888175501 0.0987313982545305 0.00283857914635216 0.997735144566033 0.999845442558273 0.999957039407018
"DHX57" 58.8863864344979 2.57349618727028e-05 0.132853704054558 0.00019370902795555 0.999845442558273 0.999845442558273 0.999957039407018
"EP400" 120.322922924889 0.000209462072287222 0.100358346457669 0.0020871415251503 0.998334703209922 0.999845442558273 0.999957039407018
"GINS1" 81.222317112056 0.000120741184847813 0.130099748545332 0.000928066243000783 0.999259510379605 0.999845442558273 0.999957039407018
"MFSD14B" 60.1341981063778 -4.0912647766237e-05 0.149232574290578 -0.000274153601924563 0.999781257076476 0.999845442558273 0.999957039407018
"NUTM2A-AS1" 100.175554726882 -8.34365933939458e-05 0.102797745663522 -0.000811657812682499 0.999352390833712 0.999845442558273 0.999957039407018
"PNMA2" 89.7506412193604 -0.000243683424846904 0.114180856543491 -0.00213418809618131 0.998297165560874 0.999845442558273 0.999957039407018
"PRR14" 57.5167981480267 -0.000208280865068051 0.134244888613671 -0.00155149940693415 0.998762083073754 0.999845442558273 0.999957039407018
"PSMD10" 98.0681636232908 -5.31585111768078e-05 0.119126317903945 -0.0004462365001466 0.999643954797883 0.999845442558273 0.999957039407018
"RGS5" 674.3704441979 -0.000190973848575916 0.0705593694235983 -0.00270656966092508 0.997840472491421 0.999845442558273 0.999957039407018
"SLC39A14" 74.9294899787545 -5.87333082740649e-05 0.119345575918096 -0.0004921280728024 0.999607338624623 0.999845442558273 0.999957039407018
"SPAG5" 186.390362065597 -9.61745101791846e-05 0.0946440895233288 -0.00101617027184226 0.999189213568487 0.999845442558273 0.999957039407018
"STAM" 71.581418787149 -0.000243408299613561 0.125411850328143 -0.00194087160803925 0.998451409481697 0.999845442558273 0.999957039407018
"TIMMDC1" 116.07076868953 0.000143847936482108 0.09741197851111 0.00147669658989322 0.99882176701815 0.999845442558273 0.999957039407018
"VIM" 3399.56166605674 -0.000109208826050526 0.224437720368051 -0.000486588555040731 0.99961175851979 0.999845442558273 0.999957039407018
"YARS1" 152.558622301564 -0.000170730241442727 0.0950004487197431 -0.00179715194763334 0.998566080979434 0.999845442558273 0.999957039407018
"ARHGEF11" 39.3639087937515 8.24029280259869e-05 0.172337861457971 0.000478147560430783 0.999618493458284 NA 0.999957039407018
"CLEC2D" 15.5464418407897 -0.000463120331090777 0.27092319043708 -0.00170941561091033 0.998636084340309 NA 0.999957039407018
"CTSH" 20.8006568160545 0.000457210661872867 0.262383920998408 0.00174252545709781 0.998609666544576 NA 0.999957039407018
"ENSG00000258653" 27.5421627215727 -6.35304317264765e-05 1.17991738643166 -5.38431185581618e-05 0.999957039407018 NA 0.999957039407018
"HUNK" 22.3807359914193 -0.000233762141577823 0.207166233701254 -0.00112837955009078 0.99909968356931 NA 0.999957039407018
"OSTF1" 13.9060490721553 0.000661379626692554 0.286722443028333 0.00230668942307805 0.998159529754893 NA 0.999957039407018
"PIAS2" 53.7033360352061 8.51528355055357e-06 0.141914598827094 6.00028722973626e-05 0.999952124634619 NA 0.999957039407018
"RSKR" 31.729639810052 0.000280556970484051 0.210868356641605 0.00133048398039583 0.998938427686844 NA 0.999957039407018
"SHISA9" 48.0670286157666 -0.000406204884043399 0.160108278602481 -0.00253706358964691 0.997975718303659 NA 0.999957039407018
"SLC45A3" 13.0834488676093 -0.000801575276430171 0.288374014007184 -0.0027796376840328 0.997782172863249 NA 0.999957039407018
"TRPC4" 49.406291243485 -5.10562355679095e-05 0.152093422748378 -0.000335689963742722 0.999732158165744 NA 0.999957039407018
"EIF3CL" 30.9128764376518 -2.80271723924092 2.56699044893313 -1.09183002235391 NA NA NA
"ENSG00000241489" 42.0638229163197 -1.19072067143236 2.30416247460601 -0.516769405176589 NA NA NA
"5_8S_rRNA" 0 NA NA NA NA NA NA
"5S_rRNA" 0 NA NA NA NA NA NA
"A1BG-AS1" 7.45005510900085 -0.609291309465172 0.446310199656534 -1.36517451300477 0.172198206923542 NA NA
"A1CF" 1.39177780037251 -0.342079283540714 0.989128366755769 -0.345839119610628 0.729463623912166 NA NA
"A2M-AS1" 7.90013681249862 -1.05814157964253 0.440719423414868 -2.40094155924337 0.0163529479139619 NA NA
"A2ML1" 0.170446173633742 -0.918898989831724 8.0955163127752 -0.113507150665813 0.909628494309789 NA NA
"A2ML1-AS1" 0 NA NA NA NA NA NA
"A2ML1-AS2" 0.0082374088221482 0 8.1030458415403 0 1 NA NA
"A2MP1" 0 NA NA NA NA NA NA
"A3GALT2" 0 NA NA NA NA NA NA
"A4GALT" 0.752880021163279 -1.77421613970572 1.52035451612418 -1.16697528167884 0.243220351939951 NA NA
"A4GNT" 0 NA NA NA NA NA NA
"AA06" 0 NA NA NA NA NA NA
"AACSP1" 0.102185406430978 -0.608317696131617 8.10304584150874 -0.0750727205584155 0.940156852400557 NA NA
"AADAC" 0.0371285046289884 0 8.10304584153146 0 1 NA NA
"AADACL2" 0 NA NA NA NA NA NA
"AADACL2-AS1" 0.0468776998661212 -0.287811933676923 8.10304584152012 -0.0355189812949312 0.971665911039704 NA NA
"AADACL3" 0 NA NA NA NA NA NA
"AADACL4" 0 NA NA NA NA NA NA
"AADACP1" 0 NA NA NA NA NA NA
"AANAT" 0.158495455071526 0 8.10304584146917 0 1 NA NA
"AARD" 3.54905481556089 -0.383558633439833 0.665164819618403 -0.576636980981459 0.564184711895066 NA NA
"AARS1P1" 0 NA NA NA NA NA NA
"AARSD1P1" 0.30665806066757 -0.587789156769241 3.33708001419537 -0.176138766307337 0.860184925896338 NA NA
"AATBC" 0.0378276036701745 -0.287793817261657 8.1030458415385 -0.0355167455410835 0.971667693788341 NA NA
"AATK" 1.76956322114074 -0.278185445869856 0.8718778516733 -0.319064700790329 0.749677450466077 NA NA
"ABALON" 0.0398812102086218 -0.287794372737576 8.1030458415403 -0.0355168140925721 0.971667639126654 NA NA
"ABCA10" 1.82842424547813 -0.0173687866758503 0.839973158049632 -0.0206777877476224 0.983502688041427 NA NA
"ABCA12" 1.44820373637231 -0.767015670973226 1.05229850918617 -0.728895521829088 0.466065574306455 NA NA
"ABCA13" 5.63503065605397 -0.641301802684097 0.45524296623737 -1.40870227602751 0.158923221641964 NA NA
"ABCA15P" 0 NA NA NA NA NA NA
"ABCA17P" 0.170073124430842 -0.619245440587701 8.10283227821149 -0.0764233319073939 0.939082307706891 NA NA
"ABCA2" 4.04968462979616 0.0650636919867369 0.49212961700317 0.132208446187294 0.894819420675247 NA NA
"ABCA3P1" 0 NA NA NA NA NA NA
"ABCA4" 0.596682098321967 0.440520452774956 1.58973710004044 0.277102706330343 0.781701243815208 NA NA
"ABCA5" 6.61329617987453 -0.512614937023037 0.472507900814451 -1.08488119699047 0.277974276902228 NA NA
"ABCA6" 0.450211638350997 0 2.62687247108589 0 1 NA NA
"ABCA7" 5.62344479879427 -0.310270570561664 0.526767883632228 -0.589008138503533 0.555855814136857 NA NA
"ABCA8" 0.692250510830913 -0.205442779529135 1.34113269526601 -0.153186019738626 0.878251582182839 NA NA
"ABCA9" 0.12481203186457 0.673846943518706 8.10304584153701 0.0831597101505339 0.933724548372537 NA NA
"ABCA9-AS1" 0.0386084216978978 0.994409710181012 8.1030458415403 0.122720484324939 0.902328442331394 NA NA
"ABCB1" 3.246404635495 -0.183413296609445 0.578819026350695 -0.316875030466463 0.751338429230113 NA NA
"ABCB10P1" 0.00886594486577857 0 8.10304584154009 0 1 NA NA
"ABCB10P3" 0.0112119951205771 0 8.1030458415403 0 1 NA NA
"ABCB10P4" 0.0339467625055128 -0.287796431756197 8.1030458415403 -0.0355170681968511 0.971667436508609 NA NA
"ABCB11" 2.68069450355858 0.980580049445701 0.65976923431585 1.48624700644388 0.137213798171787 NA NA
"ABCB4" 7.73449263761022 0.00860038888520084 0.384706060931058 0.022355740547436 0.982164185445589 NA NA
"ABCB5" 0.182291111566183 -0.838000388591045 8.09626300221153 -0.103504590742932 0.917562506179731 NA NA
"ABCB6" 1.48301326564083 -0.137244939550797 1.07969159808457 -0.127114946336784 0.89884942195897 NA NA
"ABCB9" 5.87275445379845 -0.0382259517040191 0.436804328292015 -0.0875127585239129 0.930263944504145 NA NA
"ABCC11" 0.100643784731527 -0.608343043188186 8.10304584151042 -0.075075848648388 0.940154363569465 NA NA
"ABCC12" 0.0433112401178998 0 8.1030458415403 0 1 NA NA
"ABCC13" 0.23761653983436 0.662811136586707 8.09166758428495 0.0819127985279538 0.934716056889116 NA NA
"ABCC2" 2.61470600862831 -0.511104854410835 0.71336412342168 -0.716471206821139 0.473700440342391 NA NA
"ABCC3" 0.460524746175622 -0.562839833240677 2.75125667481121 -0.204575544838723 0.837903763683316 NA NA
"ABCC5-AS1" 0 NA NA NA NA NA NA
"ABCC6" 4.33411321019422 0.0477733835564547 0.58711652364382 0.0813695095139868 0.935148096565947 NA NA
"ABCC6P1" 2.0082466580467 -0.329760087494011 1.06456596891208 -0.309760124899543 0.756743376806722 NA NA
"ABCC6P2" 4.02660024648133 -0.189584851821618 0.738596833137413 -0.256682459652986 0.797423913157128 NA NA
"ABCC8" 0.947737028450457 -1.18311018623623 1.30434257843451 -0.907054792044134 0.364377823072657 NA NA
"ABCD1" 1.31804762254639 0.269024414617151 1.04763085713401 0.256793137377718 0.797338468054447 NA NA
"ABCD1P2" 0 NA NA NA NA NA NA
"ABCD1P3" 0 NA NA NA NA NA NA
"ABCD1P4" 0 NA NA NA NA NA NA
"ABCD1P5" 0 NA NA NA NA NA NA
"ABCD2" 0.575457381698737 -1.15241292767904 1.88258282657012 -0.612144608680309 0.540442085748835 NA NA
"ABCF2-H2BK1" 0.280866268338819 -0.464929263695145 4.32417114054531 -0.107518700944966 0.914377490110925 NA NA
"ABCF2P1" 0 NA NA NA NA NA NA
"ABCF2P2" 0 NA NA NA NA NA NA
"ABCG1" 1.41133045116637 0.927778875226624 0.782112477816292 1.18624737686968 0.23552462146989 NA NA
"ABCG2" 3.25485017977172 -0.144965986736794 0.633884358452495 -0.228694689818029 0.819106222337276 NA NA
"ABCG4" 1.38057567348464 0.852019899022127 0.825401050616777 1.03224959355874 0.301955207822078 NA NA
"ABCG5" 0.185722512257316 0.642279386669718 8.09348303634432 0.0793575996620392 0.936748192802644 NA NA
"ABCG8" 0.253418208315537 0.438211587338986 6.10286298196972 0.0718042644302578 0.942757679058632 NA NA
"ABHD1" 0.943411417024526 -1.5464283160199 1.42398112580547 -1.08598933510805 0.27748371066384 NA NA
"ABHD12B" 0.165420573025188 -0.928854555039999 8.10304584147327 -0.114630297447647 0.908738164105585 NA NA
"ABHD14A" 8.74581688562301 0.389803142462628 0.376670150403129 1.0348660281295 0.300731481785441 NA NA
"ABHD14A-ACY1" 3.06685721373048 0.85000405382837 0.74529385605351 1.14049518444889 0.254080057796316 NA NA
"ABHD14B" 5.79681663517627 0.466548079561889 0.411089048454906 1.13490758587568 0.256414041171397 NA NA
"ABHD15-AS1" 0 NA NA NA NA NA NA
"ABHD16B" 0 NA NA NA NA NA NA
"ABHD17AP1" 0.0405433162549966 0 8.10304584153621 0 1 NA NA
"ABHD17AP3" 0.0585788102672112 0 8.10304584151401 0 1 NA NA
"ABHD17AP4" 0.0357365174567529 0 8.1030458415403 0 1 NA NA
"ABHD17AP5" 0.0146475471832474 0 8.1030458415403 0 1 NA NA
"ABHD17AP6" 0 NA NA NA NA NA NA
"ABHD17AP7" 0 NA NA NA NA NA NA
"ABHD17AP8" 0 NA NA NA NA NA NA
"ABHD17AP9" 0 NA NA NA NA NA NA
"ABHD8" 6.09433287848581 0.793767319333567 0.493496212402025 1.60845676093442 0.107735178845061 NA NA
"ABI1P1" 0.00936076753541151 0 8.1030458415391 0 1 NA NA
"ABI3" 6.19017912033574 -0.702920500980204 0.495667307058285 -1.4181296425458 0.156152918376238 NA NA
"ABI3BP" 0.372690291619113 -1.93512614521829 2.2371126351853 -0.865010601067925 0.387032970264796 NA NA
"ABITRAMP1" 0 NA NA NA NA NA NA
"ABLIM2" 1.75116784656417 -0.461454998057302 0.944357081765795 -0.488644610145196 0.625093324497734 NA NA
"ABLIM3" 0.130274882425008 0 8.10304584147473 0 1 NA NA
"ABO" 0.145533738701007 0.673831359860711 8.10304584146241 0.08315778696608 0.933726077555131 NA NA
"ABR-AS1" 0 NA NA NA NA NA NA
"ABRA" 0.012284013421823 0 8.1030458415403 0 1 NA NA
"ABRAXAS1P1" 0.00886594486577857 0 8.10304584154009 0 1 NA NA
"ABRAXAS1P2" 0.335613605124912 1.93133665759387 4.39680598917908 0.439259012643964 0.660473869506891 NA NA
"ABT1P1" 0 NA NA NA NA NA NA
"ABTB1" 5.09208341211224 0.52384616568514 0.471446533522764 1.11114650005131 0.266505295238191 NA NA
"ABTB3" 6.64082224149111 0.633895026677457 0.39637850707853 1.59921644427575 0.109772517698217 NA NA
"ACAA2P1" 0.0801957729353052 -0.287855886298368 8.10304584151889 -0.035524405504833 0.971661585875955 NA NA
"ACACB" 2.73458204674875 0.461666674732713 0.621318607264941 0.74304337474292 0.457455420471262 NA NA
"ACAD11" 1.97917746060588 -2.04210187626004 1.82953928134862 -1.11618367371414 0.264343521451841 NA NA
"ACAD9-DT" 1.49742513650926 -1.25660614462968 1.07847763194919 -1.16516662692257 0.24395155161849 NA NA
"ACADL" 1.63747017803138 -0.217365843236437 0.938596933154876 -0.231585929548919 0.816859637036794 NA NA
"ACADS" 1.91905501447589 -0.529851090858327 0.817656336468352 -0.648011966918617 0.516977210302548 NA NA
"ACAN" 1.33145726160887 -0.88415390390222 1.29043128664738 -0.685161552614946 0.493241982268784 NA NA
"ACAP1" 6.09231676255362 0.414296491341237 0.402634242134925 1.02896487180145 0.30349618229147 NA NA
"ACAP2-IT1" 0.263062610067593 0.673836870003828 6.69056499763356 0.100714494253051 0.919777105130416 NA NA
"ACBD3-AS1" 0.0409985619990114 -0.608250111330182 8.10304584153702 -0.0750643798918465 0.940163488564926 NA NA
"ACBD4" 1.28139971061091 0.328384984797896 0.872703559375747 0.37628468598523 0.706705262968692 NA NA
"ACCS" 3.27032916624287 0.669780484047263 0.58575066591691 1.1434566326934 0.252849050602481 NA NA
"ACCSL" 0.066611618166945 -0.608267667365174 8.1030458415403 -0.0750665464888384 0.940161764734225 NA NA
"ACE" 0.623181074348268 0.563882333283687 1.35662782197053 0.415649984580616 0.677666144872905 NA NA
"ACE2" 0.185898807507513 0.353317843594821 6.97726007778201 0.0506384798124276 0.959613599688081 NA NA
"ACE2-DT" 0.0745395493747816 -0.608284139108465 8.1030458415403 -0.0750685792730055 0.940160147370584 NA NA
"ACE3P" 0 NA NA NA NA NA NA
"ACER1" 0.0342377155682413 -0.608252777472451 8.10304584153875 -0.0750647089214721 0.940163226775857 NA NA
"ACER2" 2.66758526943981 -0.177526668207932 0.660956005713114 -0.268590748360621 0.788244632506002 NA NA
"ACER2P1" 0 NA NA NA NA NA NA
"ACHE" 5.18366578472283 0.86324572265993 0.388571918132079 2.22158545787271 0.0263113335388293 NA NA
"ACKR1" 0.324972180919116 -0.00223917583823888 3.24855322492705 -0.000689284023748501 0.999450030962993 NA NA
"ACKR2" 0.142464475079641 -0.287915998105181 8.1030458414775 -0.0355318239261847 0.971655670566562 NA NA
"ACKR4" 0.441898616691926 1.16171693811173 2.03614736341974 0.570546591559369 0.568307030881774 NA NA
"ACKR4P1" 0.0083034808044931 0 8.1030458415403 0 1 NA NA
"ACMSD" 0.0082374088221482 0 8.1030458415403 0 1 NA NA
"ACNATP" 0 NA NA NA NA NA NA
"ACOD1" 0.00986299089135307 0 8.10304584153878 0 1 NA NA
"ACOT11" 3.06034272954294 -0.315452868649449 0.549962643887597 -0.573589628596524 0.566245531715766 NA NA
"ACOT12" 1.06437451687471 -0.0324109530734291 1.14377074105488 -0.0283369314409433 0.977393425387447 NA NA
"ACOT4" 1.45255184448864 0.86557593475053 0.81593739999771 1.06083620477865 0.288764345533843 NA NA
"ACOT6" 0.0112725434963834 0 8.1030458415347 0 1 NA NA
"ACOX2" 4.53955880328698 0.0859714953718281 0.517605484974933 0.166094637455381 0.868082474232027 NA NA
"ACOXL" 1.00201951193854 -2.11070199439858 1.43700719894021 -1.46881796831305 0.141882169082194 NA NA
"ACOXL-AS1" 0.408592363314278 -1.6569421497069 2.09335596175204 -0.791524317880518 0.428638091294284 NA NA
"ACP3" 0.297863752507207 1.91085892062819 5.59309430626504 0.341646111435625 0.732617231067517 NA NA
"ACP4" 0 NA NA NA NA NA NA
"ACP5" 0.65644767513304 -0.339349030239275 1.34982644553857 -0.251401971980093 0.801503343237831 NA NA
"ACP7" 0 NA NA NA NA NA NA
"ACR" 0.0861695900356051 -0.287880068883931 8.1030458415032 -0.0355273898870756 0.971659206185605 NA NA
"ACRBP" 0.405051705650663 -1.01133155823222 2.5550954007369 -0.39580970555563 0.69224541634616 NA NA
"ACRP1" 0 NA NA NA NA NA NA
"ACRV1" 0.0669343765654222 0 8.10304584151136 0 1 NA NA
"ACSBG1" 0.283740383791457 0.0548353755428304 3.61477775390924 0.0151697778607628 0.987896732660873 NA NA
"ACSBG2" 0.030152997567827 -0.287777900994284 8.1030458415403 -0.035514781308405 0.971669260031152 NA NA
"ACSF2" 6.62189446874127 0.930981837107822 0.375910044966502 2.47660803315534 0.013263747706139 NA NA
"ACSL3-AS1" 0 NA NA NA NA NA NA
"ACSL3P1" 0.386189491540985 0.652887040953791 2.60326816158374 0.250795154563177 0.801972487979609 NA NA
"ACSL5" 0.957670725985636 1.16128379597778 1.2014913643215 0.966535283117553 0.333776400467612 NA NA
"ACSL6" 6.11867508774928 0.517876099168602 0.556757146809415 0.930165157531203 0.352285578913802 NA NA
"ACSL6-AS1" 0.103670943302032 -0.287866576193119 8.10304584149454 -0.0355257247489574 0.971660533935436 NA NA
"ACSM1" 0.38264291398224 0.0799851834927835 3.17131223652472 0.0252214785323173 0.979878305013151 NA NA
"ACSM2A" 0.477042683068391 -2.56559763717216 2.24474766396656 -1.14293364833651 0.253066140738242 NA NA
"ACSM2B" 0.827732558654317 -2.09378479214919 1.40412549408137 -1.49116642420841 0.135917806444555 NA NA
"ACSM3" 0.850072842497255 -0.470876297074328 1.3929772537631 -0.338035883789391 0.735336146452953 NA NA
"ACSM4" 0.0547022425183425 -0.608267667365173 8.1030458415403 -0.0750665464888384 0.940161764734226 NA NA
"ACSM5" 0.787027352820391 0.734140041551218 1.26313373327251 0.581205316755511 0.561102084769477 NA NA
"ACSM5P1" 0.130084962130699 0.994320633628728 8.10304584147374 0.122709491354412 0.902337147658844 NA NA
"ACSM6" 0.127635935392619 0.994303687530725 8.10304584149406 0.12270740002964 0.902338803779136 NA NA
"ACSS1" 4.81374987436594 0.877240946856964 0.463385827831 1.89311129984946 0.0583430697697323 NA NA
"ACTA1" 5.28462319807375 1.06673917576756 0.475590577718981 2.24297794309517 0.0248982368886127 NA NA
"ACTA2-AS1" 0 NA NA NA NA NA NA
"ACTBL2" 0 NA NA NA NA NA NA
"ACTBP1" 0 NA NA NA NA NA NA
"ACTBP11" 0 NA NA NA NA NA NA
"ACTBP12" 0 NA NA NA NA NA NA
"ACTBP14" 0.0302154695110807 0 8.10304584153667 0 1 NA NA
"ACTBP15" 0 NA NA NA NA NA NA
"ACTBP16" 0 NA NA NA NA NA NA
"ACTBP2" 0 NA NA NA NA NA NA
"ACTBP4" 0.0217503427092833 0 8.10304584153665 0 1 NA NA
"ACTBP6" 0.0153891473570691 0.994442653667596 8.1030458415403 0.122724549893274 0.902325222812991 NA NA
"ACTBP7" 0 NA NA NA NA NA NA
"ACTBP8" 0 NA NA NA NA NA NA
"ACTBP9" 0 NA NA NA NA NA NA
"ACTE1P" 2.29916246330112 0.0450604908923398 0.700278078269815 0.0643465678715394 0.948694274457125 NA NA
"ACTG1P1" 0 NA NA NA NA NA NA
"ACTG1P10" 0.0387844050405961 0 8.10304584153894 0 1 NA NA
"ACTG1P12" 0 NA NA NA NA NA NA
"ACTG1P13" 0 NA NA NA NA NA NA
"ACTG1P14" 0 NA NA NA NA NA NA
"ACTG1P15" 0 NA NA NA NA NA NA
"ACTG1P16" 0 NA NA NA NA NA NA
"ACTG1P17" 1.11547314357113 -1.09868968728311 1.24872479652727 -0.87984933937293 0.378940932035489 NA NA
"ACTG1P18" 0.010399839673666 0 8.1030458415403 0 1 NA NA
"ACTG1P19" 0 NA NA NA NA NA NA
"ACTG1P2" 0 NA NA NA NA NA NA
"ACTG1P20" 0.155951020188198 -0.907825570207206 8.10168412993086 -0.112053932941342 0.910780643493137 NA NA
"ACTG1P21" 0 NA NA NA NA NA NA
"ACTG1P22" 0 NA NA NA NA NA NA
"ACTG1P23" 0 NA NA NA NA NA NA
"ACTG1P24" 0 NA NA NA NA NA NA
"ACTG1P25" 3.13868967131082 -0.0961079144845774 0.598147077888302 -0.160676057841621 0.872348547470921 NA NA
"ACTG1P3" 0.00888992521533467 0 8.1030458415403 0 1 NA NA
"ACTG1P4" 0 NA NA NA NA NA NA
"ACTG1P9" 0.00981666663675529 0 8.1030458415403 0 1 NA NA
"ACTL10" 1.35384910289265 1.09898216767444 0.938423323527178 1.17109426004437 0.241560890822077 NA NA
"ACTL11P" 0.0215581216580891 0 8.1030458415403 0 1 NA NA
"ACTL6B" 0.267921257808865 1.23591798073038 3.9905050278867 0.309714678240839 0.756777939653769 NA NA
"ACTL7A" 0 NA NA NA NA NA NA
"ACTL7B" 0.0251162521613304 0 8.1030458415403 0 1 NA NA
"ACTL8" 0.0328489714434862 -0.608251195621881 8.1030458415403 -0.0750645137046713 0.940163382098114 NA NA
"ACTL9" 0 NA NA NA NA NA NA
"ACTN1-DT" 0.212337717174105 0.346369302985925 6.5843834706193 0.0526046674728904 0.958046898016479 NA NA
"ACTN2" 1.88622063786484 -0.713293662102329 0.83992109518587 -0.849238894213606 0.39574837492166 NA NA
"ACTN3" 0.056913231722809 0 8.1030458415403 0 1 NA NA
"ACTN4P1" 0 NA NA NA NA NA NA
"ACTN4P2" 0 NA NA NA NA NA NA
"ACTP1" 0 NA NA NA NA NA NA
"ACTR1AP1" 0 NA NA NA NA NA NA
"ACTR3-AS1" 1.92107472518406 0.483596905458949 0.828200218059746 0.583913038071746 0.559278820796888 NA NA
"ACTR3BP1" 0 NA NA NA NA NA NA
"ACTR3BP2" 0 NA NA NA NA NA NA
"ACTR3BP3" 0 NA NA NA NA NA NA
"ACTR3BP4" 0 NA NA NA NA NA NA
"ACTR3BP5" 0 NA NA NA NA NA NA
"ACTR3BP6" 0.0768161092010797 0 8.10304584153867 0 1 NA NA
"ACTR3BP7" 0 NA NA NA NA NA NA
"ACTR3C" 0.297115808950136 -0.32956752861191 4.29507709261355 -0.0767314582498839 0.938837178242648 NA NA
"ACTR3P2" 0 NA NA NA NA NA NA
"ACTR3P3" 0 NA NA NA NA NA NA
"ACTR6P1" 0.023592480231445 0 8.10304584153491 0 1 NA NA
"ACTRT1" 0 NA NA NA NA NA NA
"ACTRT1P1" 0 NA NA NA NA NA NA
"ACTRT2" 0 NA NA NA NA NA NA
"ACTRT3" 6.27767866451182 -0.377876823073683 0.448392584697368 -0.842736557137141 0.39937579688493 NA NA
"ACVR1C" 0.571329503403015 -1.29504595548972 1.67484462415924 -0.773233490921474 0.439384208943168 NA NA
"ACVR2B-AS1" 0.66792674206104 0.844222210717062 1.28518630261527 0.656887027973396 0.511253559786733 NA NA
"ACVRL1" 0.993119381144692 -0.768426787694668 1.41421414323959 -0.543359569247701 0.586882257210089 NA NA
"ACY1" 9.17782468141227 -0.891965775382414 0.548977328016479 -1.62477707158726 0.104210068248896 NA NA
"ACY3" 0 NA NA NA NA NA NA
"ADAD1" 0.0146733036938778 0 8.1030458415346 0 1 NA NA
"ADAD1P1" 9.0114356816873 0.294115779519659 0.79692011419515 0.369065574178287 0.712078848208033 NA NA
"ADAD1P2" 0 NA NA NA NA NA NA
"ADAD2" 0.00843519566997121 -0.287761429250993 8.1030458415403 -0.035512748524238 0.971670880935767 NA NA
"ADAM11" 1.73526861678972 -2.06067415239126 1.1441334012497 -1.80107857190469 0.0716904966260232 NA NA
"ADAM18" 0.0694017513169898 0 8.1030458415403 0 1 NA NA
"ADAM1A" 0 NA NA NA NA NA NA
"ADAM1B" 0.0394913483664517 0.994411769199634 8.1030458415403 0.122720738429219 0.902328241106491 NA NA
"ADAM2" 0 NA NA NA NA NA NA
"ADAM20" 0.178970309423064 0.673782250418017 8.10304584142103 0.0831517263513167 0.933730896536308 NA NA
"ADAM20P1" 0.367214810522339 -1.26087635017735 3.42749823185388 -0.367870751459255 0.712969610232386 NA NA
"ADAM20P2" 0 NA NA NA NA NA NA
"ADAM20P3" 0 NA NA NA NA NA NA
"ADAM21" 0.280543554137829 -0.608441074707608 6.54717269219531 -0.0929318811817676 0.925957677815152 NA NA
"ADAM21P1" 0.015427605311482 -0.287763488269614 8.1030458415403 -0.0355130026285169 0.971670678317694 NA NA
"ADAM22" 3.05600047831875 -0.356609687171321 0.692963107824527 -0.514615688980693 0.60682159958373 NA NA
"ADAM24P" 0 NA NA NA NA NA NA
"ADAM28" 0.11300214569271 -0.608344566262559 8.10304584150718 -0.0750760366116115 0.94015421401857 NA NA
"ADAM29" 0.410728732473061 0.260837504351975 2.3876406550185 0.109244874769463 0.913008268356835 NA NA
"ADAM30" 0.0646403034817982 0.994404874924375 8.10304584153187 0.122719887604188 0.902328914873935 NA NA
"ADAM32" 3.25536527492941 -1.07883057910576 0.692020140624461 -1.55895835362863 0.119006237486736 NA NA
"ADAM33" 0.709333528446193 1.543694789585 1.31720833924361 1.17194428822964 0.241219424361608 NA NA
"ADAM3A" 0.198308100713804 -0.898565411247778 6.76828173917581 -0.132761230379455 0.894382216548735 NA NA
"ADAM3B" 0.859524779140546 -0.944562562899559 1.29143018568241 -0.731408149950003 0.464529888687989 NA NA
"ADAM5" 0.0130470327679838 0 8.1030458415403 0 1 NA NA
"ADAM6" 0 NA NA NA NA NA NA
"ADAM7" 0.0826283398640403 -0.287850470247903 8.10304584152249 -0.0355237371079489 0.971662118843112 NA NA
"ADAM7-AS1" 0.0102248976740533 0 8.1030458415403 0 1 NA NA
"ADAM7-AS2" 0 NA NA NA NA NA NA
"ADAM8" 1.14676102941832 0.679957468363505 1.013344814777 0.671003056854975 0.502218582167784 NA NA
"ADAMDEC1" 0 NA NA NA NA NA NA
"ADAMTS10" 2.24695084023933 0.209874911535307 0.675049003418564 0.310903224021463 0.755874193446041 NA NA
"ADAMTS13" 2.55341128257428 -0.564583425494383 0.678421604913364 -0.832201423724531 0.405295260399257 NA NA
"ADAMTS14" 0.308095932594743 0.353342434365999 5.05269757791811 0.069931443336371 0.944248226221588 NA NA
"ADAMTS17" 0.264723159339685 0.673800204006271 7.6055462907986 0.0885932684180034 0.929405158073634 NA NA
"ADAMTS19" 1.24925617116829 -0.0749484915071479 1.16922184133818 -0.0641011729830233 0.948889667863532 NA NA
"ADAMTS19-AS1" 0.0228495131591174 -0.287777900994285 8.1030458415403 -0.0355147813084051 0.971669260031152 NA NA
"ADAMTS2" 3.56659233728125 0.606085679589649 0.580507217382447 1.04406226389835 0.296456583452641 NA NA
"ADAMTS20" 0.314060243051316 0.353363206931509 3.30055698339225 0.107061689499549 0.914740039779264 NA NA
"ADAMTS3" 6.03501687192926 -0.566880444551325 0.456428315028886 -1.24199228199821 0.214239409678279 NA NA
"ADAMTS4" 0.342776875155241 -1.53868082782264 4.46212251520404 -0.344831595855964 0.730220978250925 NA NA
"ADAMTS5" 1.08310745206134 0.495399590456728 0.967647142919701 0.511963058106025 0.608676864265232 NA NA
"ADAMTS6" 1.65378414245257 -0.077523987884173 0.744241361953411 -0.104165116113267 0.917038316645742 NA NA
"ADAMTS7P1" 0.141172355291211 0 8.10304584145626 0 1 NA NA
"ADAMTS7P3" 0 NA NA NA NA NA NA
"ADAMTS7P4" 0.00880495685168251 0 8.1030458415403 0 1 NA NA
"ADAMTS8" 1.00616925309019 1.72535298286835 1.10782859197927 1.55741871563885 0.119371105481456 NA NA
"ADAMTS9-AS1" 0.0620760903343053 -0.287825257205539 8.1030458415403 -0.0355206255566273 0.971664599936025 NA NA
"ADAMTS9-AS2" 2.66737454797116 -0.194878933557112 0.668689981325031 -0.291433906592937 0.770719485697158 NA NA
"ADAMTSL1" 7.15110136298001 0.608248231552431 0.393101090903373 1.54730741182792 0.121789135337422 NA NA
"ADAMTSL2" 0.148775471272951 0 8.10304584146144 0 1 NA NA
"ADAMTSL4" 2.55359413853166 0.0799466203741924 0.658720527741827 0.121366523445472 0.903400731255614 NA NA
"ADAMTSL4-AS1" 0.284614719445653 -0.608436289477207 4.32915709388546 -0.14054382326217 0.888230330112868 NA NA
"ADAMTSL4-AS2" 0.0397809728525915 -0.287794988121535 8.1030458415352 -0.0355168900373653 0.971667578569682 NA NA
"ADAMTSL5" 3.22539688387865 1.56980089751694 0.632307289932506 2.48265506741904 0.0130407295009739 NA NA
"ADAP1" 1.20535997491344 1.69737218425591 0.986816875295275 1.72004778875313 0.0854237551888563 NA NA
"ADAP2" 7.19007132345498 0.375275368012661 0.358271489977893 1.04746087397526 0.294887068522375 NA NA
"ADARB2" 0.0710380045216092 -0.287852960876164 8.10304584152066 -0.0355240444773473 0.971661873752509 NA NA
"ADARB2-AS1" 0 NA NA NA NA NA NA
"ADAT3" 2.94168992622815 1.0211877040286 0.594027564208947 1.71909144550976 0.0855977222152277 NA NA
"ADCK5" 4.20216996468404 0.695359442201569 0.488806872610504 1.42256478205382 0.15486235938523 NA NA
"ADCY1" 9.06308779733445 0.25687234613076 0.342055208865161 0.75096750312029 0.452672213395521 NA NA
"ADCY10" 0.163675406164656 -1.28833727093598 8.10023263407876 -0.159049416126121 0.873629940877637 NA NA
"ADCY10P1" 1.25542216397642 -1.43059209492721 1.30055376332029 -1.09998689425567 0.271337832163793 NA NA
"ADCY4" 0.305457017875876 -0.877987789619819 3.90392464527594 -0.224898754304147 0.82205803839574 NA NA
"ADCY5" 2.39126426126594 0.638309977156392 0.679137406504766 0.939883403627412 0.347277371199894 NA NA
"ADCY6-DT" 0.502464107481955 1.57343593625717 1.72097945680807 0.914267703796678 0.36057619641843 NA NA
"ADCY7" 6.987687645887 0.123336719857391 0.397416045803759 0.310346603162303 0.756297395207022 NA NA
"ADCY8" 0.342892020736564 -0.608416775707489 2.6556322087342 -0.229104306577713 0.818787846316125 NA NA
"ADCYAP1" 1.3552915641899 -0.502733285519349 1.22060157882459 -0.411873369853796 0.680432240556729 NA NA
"ADCYAP1R1" 0.722479084835487 -1.74373486543874 1.77641777179581 -0.981601790481959 0.326296065065057 NA NA
"ADD3-AS1" 1.3753852763868 -0.75421638024129 0.944953641929328 -0.798151725942231 0.424782447406407 NA NA
"ADGB" 0.154706531143513 -0.287927810333587 8.1030458414786 -0.035533281677825 0.971654508183057 NA NA
"ADGB-DT" 0 NA NA NA NA NA NA
"ADGRA1" 0.15734998492827 0.994315416079651 8.10304584149497 0.122708847454355 0.902337657563317 NA NA
"ADGRA1-AS1" 0.100088324651106 -0.287884248931746 8.10304584153694 -0.0355279057482343 0.971658794847632 NA NA
"ADGRA2" 1.39347568483373 -0.447269940875757 1.0749940388751 -0.416067368470055 0.677360707176392 NA NA
"ADGRA3P1" 0.0146684600048482 0 8.10304584152858 0 1 NA NA
"ADGRB1" 5.82458260897977 0.301232488000512 0.476440960909308 0.632255647007337 0.527219840537204 NA NA
"ADGRB3" 2.78472371901597 0.604988014366268 0.560079335444921 1.08018270998281 0.280060826171056 NA NA
"ADGRB3-DT" 1.87835485913733 -0.617200681632451 1.12368686236526 -0.549263947371691 0.582824325185419 NA NA
"ADGRD1" 0.135273651686379 -0.287847224669024 8.10304584149803 -0.0355233365699199 0.971662438224641 NA NA
"ADGRD1-AS1" 0 NA NA NA NA NA NA
"ADGRD2" 0.213080317032849 0.0611117663016798 5.21185243232657 0.0117255365717251 0.990644589779213 NA NA
"ADGRE1" 0 NA NA NA NA NA NA
"ADGRE2" 0.737492637459776 0.276492139962788 1.51489111138868 0.182516180789609 0.855177657192802 NA NA
"ADGRE3" 0.0470782853708064 0 8.1030458415335 0 1 NA NA
"ADGRE4P" 0 NA NA NA NA NA NA
"ADGRE5" 3.1527530546461 0.854730945538334 0.581496022889607 1.46988270236304 0.141593525159582 NA NA
"ADGRF1" 0.383151968941245 1.53162308083066 3.8504007104747 0.397782775352186 0.690790315097757 NA NA
"ADGRF2P" 0.0083034808044931 0 8.1030458415403 0 1 NA NA
"ADGRF3" 0.31636396548193 -0.180138928107467 3.30089853285513 -0.0545726947721883 0.956478892746005 NA NA
"ADGRF4" 0.0579811281404648 1.88806132852989 8.08186705996668 0.233616974211609 0.815282348842205 NA NA
"ADGRF5" 0.189236181337172 0.353300805829686 8.1030458414568 0.0436009881644911 0.965222464007017 NA NA
"ADGRF5-AS1" 0 NA NA NA NA NA NA
"ADGRF5P1" 0 NA NA NA NA NA NA
"ADGRF5P2" 0 NA NA NA NA NA NA
"ADGRG2" 0.20680898502936 0.35332812132015 6.64948695536976 0.0531361477496879 0.957623430383324 NA NA
"ADGRG3" 0.0145588991855777 0 8.1030458415403 0 1 NA NA
"ADGRG4" 0.0643094223643258 0 8.10304584151441 0 1 NA NA
"ADGRG5" 0.261981593760933 0.22726661113949 4.85008150566391 0.0468583076127872 0.962626157274553 NA NA
"ADGRG7" 0.0258852988144549 0 8.10304584153472 0 1 NA NA
"ADGRL1-AS1" 5.42378749207345 0.801080929331688 0.428759977462661 1.86836685194445 0.0617109541726364 NA NA
"ADGRL3-AS1" 0 NA NA NA NA NA NA
"ADH1A" 0 NA NA NA NA NA NA
"ADH1B" 1.03078191853641 -2.31983999806566 1.55560258543857 -1.49128062641503 0.13588783319009 NA NA
"ADH1C" 0.00981666663675529 0 8.1030458415403 0 1 NA NA
"ADH4" 0.083642827460865 -0.944953572994308 8.1027332258367 -0.116621582700167 0.907159933907966 NA NA
"ADH5P2" 0.012093223816089 0 8.1030458415403 0 1 NA NA
"ADH5P3" 0.0120561868881342 0.994442653667596 8.1030458415403 0.122724549893274 0.902325222812991 NA NA
"ADH5P4" 0.200568354150566 0.994275545145532 8.10304584150472 0.122703926966912 0.90234155409879 NA NA
"ADH5P5" 0 NA NA NA NA NA NA
"ADH6" 0.040510077113543 -0.287794301511007 8.10304584154007 -0.0355168053024749 0.971667646135714 NA NA
"ADH7" 0.0438206855262537 -0.287812286099991 8.10304584153828 -0.0355190247875178 0.971665876359524 NA NA
"ADHFE1" 2.67257576897464 0.331285013156356 0.677090755850132 0.489277117275669 0.624645519096607 NA NA
"ADI1P1" 0 NA NA NA NA NA NA
"ADI1P2" 0 NA NA NA NA NA NA
"ADI1P3" 0 NA NA NA NA NA NA
"ADIG" 0.0282336255203888 0 8.1030458415403 0 1 NA NA
"ADIPINT" 1.58098822077397 -0.349404518216526 1.03591464795704 -0.337290836562257 0.73589766677332 NA NA
"ADIPOQ" 0.0316139367773962 0 8.10304584153871 0 1 NA NA
"ADIPOQ-AS1" 0.230058236479565 -0.611627555889226 8.10298213257514 -0.0754817850863074 0.939831389583591 NA NA
"ADIPOR1P1" 0.0537961799519909 -0.608267667365173 8.1030458415403 -0.0750665464888384 0.940161764734226 NA NA
"ADIPOR1P2" 0 NA NA NA NA NA NA
"ADIRF" 0.346415913330222 1.18991711641142 3.42139789720788 0.347786826367807 0.728000283833837 NA NA
"ADIRF-AS1" 0.626425853643161 1.30803807130263 1.71214613573543 0.763975716792878 0.444881713719352 NA NA
"ADM-DT" 0.34724769272327 1.75285196656887 3.36233175344967 0.521320350013199 0.602143627019667 NA NA
"ADM2" 2.77955033249928 -1.08286901708036 0.96084081477391 -1.12700147665476 0.259741856655568 NA NA
"ADM5" 2.25661210458673 0.29897203755997 0.684487253895481 0.436782476019081 0.662269108966112 NA NA
"ADNP-AS1" 1.39335118152869 1.09437702495616 0.918002497212104 1.19212859254706 0.233210827239239 NA NA
"ADORA1" 1.65294055152586 -0.0858389143229727 0.934587685834903 -0.0918468278835597 0.926819738001386 NA NA
"ADORA2A" 0 NA NA NA NA NA NA
"ADORA2A-AS1" 0.167173352902507 -1.21164199506011 8.10216356070262 -0.149545486953244 0.881123219476448 NA NA
"ADORA2B" 4.6455189311522 -0.836200659258777 0.6489536678573 -1.28853676414177 0.197559179769144 NA NA
"ADORA2BP1" 0 NA NA NA NA NA NA
"ADORA3" 1.52823174350114 -0.728597152630507 1.19774602646884 -0.608306883537352 0.542983956463949 NA NA
"ADPGK-AS1" 0.0512856247575373 -0.608269726383794 8.1030458415403 -0.0750668005931174 0.940161562558778 NA NA
"ADPRH" 5.84988536604767 -0.617735563083702 0.49590025694056 -1.2456851038852 0.212880024509128 NA NA
"ADPRHL1" 3.43975910629382 -0.583105510744202 0.701777393347453 -0.830898111383739 0.406031190671126 NA NA
"ADRA1A" 0 NA NA NA NA NA NA
"ADRA1B" 0.522884261471625 -1.20578074313815 1.7744704062782 -0.679515836878437 0.496811076586999 NA NA
"ADRA1D" 2.29683799251338 -0.415363147621462 0.691799109954094 -0.600410063622407 0.548232982549038 NA NA
"ADRA2A" 1.48113856488134 0.51892441341791 0.812390770859268 0.638762073661967 0.522977724353762 NA NA
"ADRA2B" 2.26775870366172 -0.429449291110273 0.777686849866953 -0.552213646384459 0.580801985868243 NA NA
"ADRA2C" 5.69112258018581 -0.164569910900934 0.477449936398631 -0.344685166663279 0.730331070810328 NA NA
"ADRB1" 1.33550561316838 0.894640611619706 0.838489276031291 1.06696726743386 0.285986617082061 NA NA
"ADRB2" 2.10417205387916 -1.06850411004679 0.975370796034227 -1.09548503440049 0.273304198439359 NA NA
"ADRB3" 0.045386511388224 0 8.1030458415403 0 1 NA NA
"ADSS1" 5.70047114914771 -0.406127885821593 0.489194745380347 -0.830196746095116 0.406427554667997 NA NA
"ADTRP" 0.235110880108863 -0.287943563330173 8.10304584143676 -0.0355352257613685 0.971652958007812 NA NA
"AFAP1-AS1" 0.308723095580928 -0.842934191284782 3.93191763971772 -0.214382463856821 0.830248815591979 NA NA
"AFAP1L1" 6.59538129932347 -0.0339976177843444 0.451330335234797 -0.0753275708061097 0.93995408546426 NA NA
"AFDN-DT" 8.76301478198759 -0.0321097311823562 0.352306135293069 -0.0911415611756106 0.927380109006448 NA NA
"AFF2-IT1" 0.163769480514981 1.26089382313863 8.073061719189 0.156185331785782 0.875886938383746 NA NA
"AFF4-DT" 0.0739750862743365 -0.28784485956497 8.10304584153708 -0.0355230446913488 0.971662670963154 NA NA
"AFF4P1" 0.141389618726981 0.673838634643966 8.10304584147554 0.0831586847497412 0.93372536369994 NA NA
"AFG3L2P1" 0.0111582819844231 0 8.1030458415403 0 1 NA NA
"AFM" 0.00880495685168251 0 8.1030458415403 0 1 NA NA
"AFTPH-DT" 0.640011650172702 -1.53997873430231 1.76483293837846 -0.872591790879226 0.38288561661681 NA NA
"AGA-DT" 0.263955838100014 1.47502797478255 4.81138589608643 0.306570291105175 0.759170469647464 NA NA
"AGAP1-IT1" 0.724924165423924 0.562878564575093 1.46477651942442 0.38427607017914 0.700773842202898 NA NA
"AGAP10P" 0.649931361015881 -2.63364914546004 3.14533121990886 -0.837320129845134 0.402412647223514 NA NA
"AGAP11" 0 NA NA NA NA NA NA
"AGAP12P" 0.623428484573295 -0.785246337244014 2.6535869210112 -0.295918830103663 0.767292070405691 NA NA
"AGAP13P" 1.05171498653735 -1.16852470420148 1.67049110803732 -0.699509682260083 0.484233564274266 NA NA
"AGAP14P" 0.0775270887506858 0 8.10304584153051 0 1 NA NA
"AGAP2" 0.592681835274127 0.0485736098580431 1.52290349391657 0.0318953959013663 0.97455547031178 NA NA
"AGAP2-AS1" 0.00881101099143422 0 8.1030458415403 0 1 NA NA
"AGAP5" 2.00295146456849 -0.282776958694023 1.14516215517208 -0.246931805610998 0.804961001040432 NA NA
"AGAP7P" 0 NA NA NA NA NA NA
"AGAP9" 7.40644127784174 -0.0529986118584546 0.40732667819262 -0.130113284240597 0.896476800163052 NA NA
"AGBL1" 6.88418762356935 -0.135582557915493 0.420649819844634 -0.322316928521615 0.747212609792418 NA NA
"AGBL1-AS1" 0 NA NA NA NA NA NA
"AGBL2" 1.13685355297753 -1.27191647413915 1.34810984611831 -0.943481332623938 0.345434759170349 NA NA
"AGBL3" 2.44820079556686 -0.180004984470755 0.666199526610237 -0.270196806333169 0.787008849531812 NA NA
"AGBL4" 0.348406780728202 -0.906343689535983 3.20268373619102 -0.282995064200096 0.777180620616836 NA NA
"AGBL4-AS1" 0 NA NA NA NA NA NA
"AGBL4-IT1" 0 NA NA NA NA NA NA
"AGBL5-AS1" 0.198820783259499 -0.966139478317589 6.7544755626175 -0.143036934453456 0.88626101161495 NA NA
"AGBL5-IT1" 0 NA NA NA NA NA NA
"AGER" 9.5946654402599 -0.0343699892073858 0.348677555639543 -0.0985724164101832 0.92147777184894 NA NA
"AGFG2" 9.78434015964121 0.208701589679469 0.320290541270712 0.651600852312002 0.514658697767851 NA NA
"AGGF1P1" 0.0265812232557754 0 8.10304584153665 0 1 NA NA
"AGGF1P10" 0.572157144820956 -1.78567002461435 2.02998283440048 -0.879647844481267 0.37905011159742 NA NA
"AGGF1P2" 0.153834291833101 -0.93039288337804 8.10295604102849 -0.114821415625 0.90858667410787 NA NA
"AGGF1P3" 0.14456026261178 -1.39067741814492 8.10130770058899 -0.171660856437265 0.863704160963884 NA NA
"AGGF1P4" 0 NA NA NA NA NA NA
"AGGF1P5" 0 NA NA NA NA NA NA
"AGGF1P6" 0.0146684600048482 0 8.10304584152858 0 1 NA NA
"AGGF1P7" 0 NA NA NA NA NA NA
"AGGF1P8" 0.0222654969577514 0 8.10304584153738 0 1 NA NA
"AGGF1P9" 0 NA NA NA NA NA NA
"AGK-DT" 0.209717400437466 1.8809898860158 6.54558228569721 0.287367846574316 0.773830678089763 NA NA
"AGKP1" 0.11039471021874 -0.608353829161498 8.10304584151129 -0.0750771797494896 0.94015330449339 NA NA
"AGKP2" 0.0205262291992615 0 8.1030458415403 0 1 NA NA
"AGMAT" 2.72500431515309 0.0499433923639237 0.818253117792114 0.0610366050283873 0.951330056791036 NA NA
"AGMO" 0.198099726492033 -0.287944793115383 6.79121331856253 -0.0423996095555324 0.966180139600451 NA NA
"AGPAT5P1" 0 NA NA NA NA NA NA
"AGR2" 0 NA NA NA NA NA NA
"AGR3" 0.00981666663675529 0 8.1030458415403 0 1 NA NA
"AGRP" 0 NA NA NA NA NA NA
"AGT" 0.41801012735892 0.35337804003437 2.40611622166891 0.146866571469795 0.883237337855666 NA NA
"AGTR1" 0.294823278525757 -1.20146546854883 3.89331582182689 -0.308596970688356 0.757628125507397 NA NA
"AGTR2" 0.00894641472455145 0 8.10304584153714 0 1 NA NA
"AGXT" 0.0117105097379052 -0.287763488269614 8.1030458415403 -0.0355130026285169 0.971670678317694 NA NA
"AGXT2" 0 NA NA NA NA NA NA
"AHCTF1P1" 0.545017471380885 -0.0891318949158403 1.46571486911038 -0.0608112101434432 0.951509562442534 NA NA
"AHCYP2" 0 NA NA NA NA NA NA
"AHCYP3" 0 NA NA NA NA NA NA
"AHCYP4" 0 NA NA NA NA NA NA
"AHCYP5" 0 NA NA NA NA NA NA
"AHCYP7" 0 NA NA NA NA NA NA
"AHCYP8" 0 NA NA NA NA NA NA
"AHI1-DT" 3.12481167089298 0.128076687123852 0.628623095058104 0.203741618993515 0.838555417027666 NA NA
"AHRR" 1.90016281370667 -0.122156378107739 0.806677176105349 -0.151431553694765 0.879635300212897 NA NA
"AHSG" 0.0949165427052756 -0.608314982485799 8.10304584151746 -0.0750723856662619 0.940157118853926 NA NA
"AHSP" 0.0639710991928069 -0.287827636003829 8.10304584153414 -0.0355209191250651 0.971664365850023 NA NA
"AICDA" 0.629491391958627 0.607533344923931 1.56475191234814 0.388261768609848 0.697822326585679 NA NA
"AIDAP1" 0.00888992521533467 0 8.1030458415403 0 1 NA NA
"AIDAP2" 0 NA NA NA NA NA NA
"AIDAP3" 0 NA NA NA NA NA NA
"AIF1" 0.16044660358045 0.994310939724053 8.10304584149229 0.122708295025632 0.902338095031671 NA NA
"AIFM1P1" 0.118897939341687 1.90808102110261 8.08132137105854 0.236110028730695 0.813347292112601 NA NA
"AIFM3" 2.69275261770573 0.166687488529117 0.676874013947585 0.246260729610496 0.805480407203667 NA NA
"AIG1P1" 0 NA NA NA NA NA NA
"AIM2" 2.91138468574974 0.429418882014041 0.603835018000192 0.711152664574191 0.476989637735571 NA NA
"AIMP1P1" 0.727080693003884 0.0997400392645595 1.55119804915602 0.0642987137063679 0.948732377650977 NA NA
"AIMP1P2" 0 NA NA NA NA NA NA
"AIPL1" 0.934156029250397 0.259237885573744 1.10561836772823 0.234473208062212 0.814617630374003 NA NA
"AIRE" 0.10541785395461 0 8.10304584152171 0 1 NA NA
"AIRN" 0.326962409160651 -0.00536498879538296 4.11649859990407 -0.00130328935263284 0.998960125841657 NA NA
"AJAP1" 5.52205601298569 -0.277275838637007 0.457405691072593 -0.606192367188982 0.544387020700843 NA NA
"AJM1" 1.16730093543048 0.244755092794517 1.00303871938848 0.244013603925217 0.807220283924597 NA NA
"AJUBA-DT" 2.24291872176579 0.252841023337186 0.659179145608875 0.383569512205427 0.701297540385621 NA NA
"AK2P2" 0.0171149362079666 0 8.1030458415403 0 1 NA NA
"AK3P2" 0.00880495685168251 0 8.1030458415403 0 1 NA NA
"AK3P3" 0.180127890478636 -0.287982709480386 8.07608788685492 -0.0356586893945424 0.971554510674352 NA NA
"AK3P4" 0.0194286686687063 0 8.1030458415403 0 1 NA NA
"AK3P5" 0 NA NA NA NA NA NA
"AK3P6" 0 NA NA NA NA NA NA
"AK3P7" 0 NA NA NA NA NA NA
"AK4P1" 0.025477380659558 0 8.1030458415403 0 1 NA NA
"AK4P2" 0 NA NA NA NA NA NA
"AK4P3" 0.0946436287023017 0.353436001911866 8.10304584152053 0.043617672764584 0.965209164274754 NA NA
"AK4P4" 0 NA NA NA NA NA NA
"AK4P5" 0 NA NA NA NA NA NA
"AK4P6" 0.0123199367350616 0 8.1030458415403 0 1 NA NA
"AK6P1" 0.0328077493815356 0 8.10304584153767 0 1 NA NA
"AK6P2" 0.0111582819844231 0 8.1030458415403 0 1 NA NA
"AK7" 5.26473435876352 -0.626493578095798 0.526656575147044 -1.18956756197505 0.234216401653527 NA NA
"AK8" 0.806464490558279 0.641808616926617 1.50873956237044 0.425393906896858 0.670549547059893 NA NA
"AKAIN1" 0.00945465382613522 0 8.1030458415403 0 1 NA NA
"AKAP1-DT" 2.88366864803735 0.153740279324682 0.584379892303808 0.263082767476118 0.792486785797261 NA NA
"AKAP13-AS1" 0 NA NA NA NA NA NA
"AKAP14" 0.912518506017297 -0.42307403889374 1.17799967231144 -0.359146143108508 0.719485763929602 NA NA
"AKAP17BP" 0.102883641074165 -0.287892904311737 8.10304584147147 -0.0355289739122908 0.971657943113751 NA NA
"AKAP3" 2.26152849729816 0.281226645462545 0.763243228614966 0.368462679941332 0.712528267788993 NA NA
"AKAP4" 0 NA NA NA NA NA NA
"AKAP6" 8.28908725084173 -0.622392493174352 0.405047149877214 -1.53659269880809 0.124393081622136 NA NA
"AKAP8P1" 0 NA NA NA NA NA NA
"AKIRIN1P1" 0 NA NA NA NA NA NA
"AKIRIN1P2" 0 NA NA NA NA NA NA
"AKIRIN2P1" 0 NA NA NA NA NA NA
"AKNAD1" 0.400098240449888 -2.09697873312793 3.65979432708095 -0.572977207383256 0.566660126658065 NA NA
"AKR1B10" 0.277656065746365 -0.233591693410792 3.6637531767941 -0.0637574864186653 0.949163330270329 NA NA
"AKR1B10P1" 0.0177318897315571 0 8.10304584152894 0 1 NA NA
"AKR1B10P2" 0.0291240933609545 0 8.1030458415403 0 1 NA NA
"AKR1B15" 0.0308641283799017 0.673959995821152 8.10304584153753 0.083173661978601 0.933713454855994 NA NA
"AKR1B1P1" 0 NA NA NA NA NA NA
"AKR1B1P2" 0 NA NA NA NA NA NA
"AKR1B1P3" 0.0324589190904644 0 8.10304584153667 0 1 NA NA
"AKR1B1P4" 0 NA NA NA NA NA NA
"AKR1B1P5" 0 NA NA NA NA NA NA
"AKR1B1P6" 0.0290264279720706 0.673969359039999 8.1030458415403 0.0831748174970074 0.933712536069263 NA NA
"AKR1B1P7" 0 NA NA NA NA NA NA
"AKR1B1P8" 0 NA NA NA NA NA NA
"AKR1C1" 1.99934944913615 0.0335429005631356 0.954114486648327 0.035156054155479 0.971955304254497 NA NA
"AKR1C2" 1.31919728125183 0.358336844454159 1.17839045997541 0.304090075934285 0.761059267317696 NA NA
"AKR1C3" 0.477275564041415 0.353376328938699 2.27557765559456 0.155290823879341 0.876592049344974 NA NA
"AKR1C4" 0 NA NA NA NA NA NA
"AKR1C5P" 0 NA NA NA NA NA NA
"AKR1C6P" 0 NA NA NA NA NA NA
"AKR1C7P" 0 NA NA NA NA NA NA
"AKR1C8" 0.0680914407337554 0.353451000804494 8.10304584153955 0.0436195237835825 0.965207688779567 NA NA
"AKR1D1" 0.937154938194 -0.64157771178666 1.38727994167504 -0.462471699123684 0.643743092868701 NA NA
"AKR1D1P1" 0 NA NA NA NA NA NA
"AKR1E2" 1.53221700877145 -1.23647650383534 1.22579589253957 -1.00871320532299 0.313112196825682 NA NA
"AKR7A2P1" 0 NA NA NA NA NA NA
"AKR7A2P2" 0.0899935712488365 -0.608313828963031 8.10304584152752 -0.0750722433094809 0.940157232118582 NA NA
"AKR7A3" 0.707455193365277 -1.64077006862118 1.58428810213336 -1.03565132276874 0.300364839244463 NA NA
"AKR7L" 1.16860357372728 0.202994346915643 1.02132271073979 0.198756323325666 0.842453363202993 NA NA
"AKT3-IT1" 0.404370972222485 1.59608214151994 2.66783955380487 0.598267665401243 0.549661348148532 NA NA
"AKTIPP1" 0 NA NA NA NA NA NA
"AKTIPP2" 0 NA NA NA NA NA NA
"AKTIPP3" 0 NA NA NA NA NA NA
"ALAS2" 0 NA NA NA NA NA NA
"ALB" 0.025477380659558 0 8.1030458415403 0 1 NA NA
"ALDH1A1" 2.53194283077559 -1.13219704678706 0.730446453376701 -1.55000690543865 0.121139858583404 NA NA
"ALDH1A2" 0.553553844521315 1.27143879280729 1.69020950872711 0.752237392017048 0.451908310874086 NA NA
"ALDH1A2-AS1" 0 NA NA NA NA NA NA
"ALDH1A3" 0.599377906846598 -0.439653936473049 1.5184179882593 -0.289547370929835 0.772162534746714 NA NA
"ALDH1A3-AS1" 0.372117980402094 0.444866413072648 2.53764563422623 0.175306751688478 0.8608386068453 NA NA
"ALDH1L1-AS1" 0 NA NA NA NA NA NA
"ALDH1L1-AS2" 0 NA NA NA NA NA NA
"ALDH1L2" 4.30532324816705 -0.0339009446193652 0.566628859739358 -0.0598291880772878 0.952291678486096 NA NA
"ALDH3A1" 0.370961871660076 -2.05455841418965 2.60457041941007 -0.7888281303045 0.430212465820714 NA NA
"ALDH3B1" 6.00892224890927 -0.328941437290267 0.477973299598671 -0.688200444599023 0.491326563997627 NA NA
"ALDH3B2" 0 NA NA NA NA NA NA
"ALDH7A1P1" 0.0361473167499657 0 8.10304584152566 0 1 NA NA
"ALDH7A1P2" 0 NA NA NA NA NA NA
"ALDH7A1P3" 0 NA NA NA NA NA NA
"ALDH7A1P4" 0 NA NA NA NA NA NA
"ALDH8A1" 0.454567084848881 0.941546975948172 2.4385604747019 0.386107699897526 0.699416907499698 NA NA
"ALDOAP1" 0 NA NA NA NA NA NA
"ALDOAP2" 0 NA NA NA NA NA NA
"ALDOB" 0.221185553861334 0.62406835771131 8.08138939587556 0.0772229040256136 0.938446221272329 NA NA
"ALG10" 7.09498305111617 0.00843953425060087 0.406330063107993 0.02077014480801 0.983429013591542 NA NA
"ALG10B" 9.27684209319764 0.0477659961209246 0.335913918973021 0.142197132726616 0.886924296529955 NA NA
"ALG13-AS1" 0 NA NA NA NA NA NA
"ALG14-AS1" 0.00945465382613522 0 8.1030458415403 0 1 NA NA
"ALG1L10P" 0 NA NA NA NA NA NA
"ALG1L11P" 0 NA NA NA NA NA NA
"ALG1L12P" 0 NA NA NA NA NA NA
"ALG1L13P" 0 NA NA NA NA NA NA
"ALG1L14P" 0 NA NA NA NA NA NA
"ALG1L15P" 3.29284418714162 0.951778547753404 1.36525661348238 0.697142601877378 0.485713555437678 NA NA
"ALG1L1P" 0.00936076753541151 0 8.1030458415391 0 1 NA NA
"ALG1L2" 3.4435809918653 -0.436079234197418 0.542050437550132 -0.804499367565009 0.421108634445983 NA NA
"ALG1L3P" 0 NA NA NA NA NA NA
"ALG1L5P" 0 NA NA NA NA NA NA
"ALG1L6P" 0 NA NA NA NA NA NA
"ALG1L7P" 0 NA NA NA NA NA NA
"ALG1L8P" 0 NA NA NA NA NA NA
"ALG1L9P" 3.17832401391576 -0.246957222249157 0.602347727955088 -0.409991124375205 0.681812458389326 NA NA
"ALG3P1" 0 NA NA NA NA NA NA
"ALG9-IT1" 0.0775888821264335 -0.940634220628127 8.10281310777809 -0.116087364735735 0.907583302587653 NA NA
"ALK" 0.0232052107724055 -0.287777110259453 8.10304584153767 -0.0355146837235273 0.971669337843531 NA NA
"ALKAL1" 0.313622001959743 1.73013198527565 4.49613719673865 0.384804090615969 0.700382568199774 NA NA
"ALKBH3-AS1" 0 NA NA NA NA NA NA
"ALKBH6" 7.83292361169279 0.429923032577059 0.356207064871789 1.20694695578765 0.227452572695692 NA NA
"ALLC" 0.230010449661912 1.25602860566247 4.56538240606598 0.275120131008873 0.783223945841043 NA NA
"ALMS1-IT1" 1.57106269636538 0.30436279976974 0.982443345274079 0.309801884489156 0.756711618458462 NA NA
"ALMS1P1" 1.60771887382995 -0.0630576822893853 0.792530054221098 -0.0795650359926838 0.936583204257623 NA NA
"ALOX12" 0.229408646162814 -0.948303564720797 8.10267427661451 -0.11703587387904 0.906831625569982 NA NA
"ALOX12-AS1" 9.69536733342349 -0.0878473498345167 0.369830728013824 -0.237533939665589 0.812242592441878 NA NA
"ALOX12B" 0.165616526274329 0.99425180643591 8.10304584146965 0.122700997364169 0.902343874053192 NA NA
"ALOX12P1" 0.0222068740504891 0 8.1030458415403 0 1 NA NA
"ALOX12P2" 0.669566733737308 -0.200442913692156 1.43874645058788 -0.139317746785929 0.889199066730835 NA NA
"ALOX15" 0.012093223816089 0 8.1030458415403 0 1 NA NA
"ALOX15B" 0.143228918974889 -0.928828816095657 8.10304584148445 -0.11462712099448 0.90874068195214 NA NA
"ALOX15P1" 0.0193462543982175 0 8.10304584153815 0 1 NA NA
"ALOX15P2" 0 NA NA NA NA NA NA
"ALOX5" 0.503389435429708 1.80294967509432 2.25542880324883 0.799382216143228 0.424068819138291 NA NA
"ALOX5AP" 0.537858014630734 0.937311400251583 1.57384117794786 0.595556536062774 0.55147151984438 NA NA
"ALOXE3" 0.0317830223075306 0 8.10304584153963 0 1 NA NA
"ALOXE3P1" 0 NA NA NA NA NA NA
"ALPG" 0.0187529161066877 0 8.10304584153732 0 1 NA NA
"ALPI" 0 NA NA NA NA NA NA
"ALPK1" 3.13451713289865 -0.316766404322919 0.657799407810591 -0.481554711910184 0.630122304558563 NA NA
"ALPP" 0.020368217857663 -0.287775841975663 8.1030458415403 -0.035514527204126 0.971669462649212 NA NA
"ALS2CL" 4.43436299842537 -0.650476515774578 0.579734962922221 -1.12202395469781 0.261852254886593 NA NA
"ALX1" 0.429984295233932 0.00988331609161054 2.32001208111193 0.00426002785592121 0.996600999825924 NA NA
"ALX3" 0.387996355814723 0.673951512499602 2.78397019987471 0.242082875933778 0.808715946655946 NA NA
"ALX4" 0.202012922426493 -0.287969926367689 8.10304584143147 -0.0355384792339786 0.971650363750867 NA NA
"AMBN" 0 NA NA NA NA NA NA
"AMBP" 1.18266390608192 0.650118382084215 1.07954041155173 0.60221773555446 0.547029211524907 NA NA
"AMD1P1" 0.046088415911119 0 8.10304584153208 0 1 NA NA
"AMD1P2" 0 NA NA NA NA NA NA
"AMD1P3" 0.105871019464651 0 8.10304584148328 0 1 NA NA
"AMD1P4" 0.0083034808044931 0 8.1030458415403 0 1 NA NA
"AMDHD1" 0.408526255963257 0.203460480867511 2.58375919555744 0.0787459145640758 0.937234724301796 NA NA
"AMELX" 0 NA NA NA NA NA NA
"AMELY" 0.0322516336612175 0 8.10304584153818 0 1 NA NA
"AMER2" 3.12911246497383 0.106681491179101 0.598003479828514 0.178396104333195 0.85841190852582 NA NA
"AMER3" 0.0796895979303273 -0.287843986361582 8.10304584151467 -0.0355229369290816 0.971662756890771 NA NA
"AMH" 4.02636441757727 1.46043265305207 0.473077879125301 3.08708717421399 0.00202128310992197 NA NA
"AMHR2" 0 NA NA NA NA NA NA
"AMIGO1" 8.69056495321914 -0.393605640346287 0.38142671447464 -1.03192992365105 0.302104946696165 NA NA
"AMIGO2" 2.25905754648778 0.560722273118179 0.682371813325495 0.821725432042005 0.411233181439672 NA NA
"AMIGO3" 1.00012943779698 -0.781314519475867 1.17489278829843 -0.665009205314323 0.506044605324332 NA NA
"AMMECR1-IT1" 0 NA NA NA NA NA NA
"AMMECR1LP1" 0.012284013421823 0 8.1030458415403 0 1 NA NA
"AMN" 0.366536940407 1.25173611189153 2.9009954816044 0.431485026374207 0.666115737838434 NA NA
"AMPD1" 0.143756892960343 -0.608367879729663 8.10304584151636 -0.0750789137354573 0.940151924866522 NA NA
"AMPD3" 6.30003318134935 -0.106381047994024 0.447989935988843 -0.237463030858518 0.812297596145742 NA NA
"AMT" 3.99524598998045 -0.0932308541181369 0.70689415850997 -0.131887996237872 0.895072883300409 NA NA
"AMTN" 0 NA NA NA NA NA NA
"AMY1A" 0.0243148451792643 -0.608234723878586 8.1030458415403 -0.0750624809205038 0.94016499946225 NA NA
"AMY1B" 0.0292421209604535 0 8.10304584153984 0 1 NA NA
"AMY1C" 0 NA NA NA NA NA NA
"AMY2A" 0 NA NA NA NA NA NA
"AMY2B" 2.65955461180421 0.0945853078816252 0.880645309052902 0.107404544042082 0.914468049737403 NA NA
"AMYP1" 0 NA NA NA NA NA NA
"AMZ1" 0.0658002358114145 0 8.10304584152534 0 1 NA NA
"AMZ2P2" 0.68604005282204 0.805177571568026 1.24087951868189 0.648876510125106 0.516418198857812 NA NA
"AMZ2P3" 0 NA NA NA NA NA NA
"ANAPC10P1" 0.377564860559663 0.0327868928782015 2.77526076289838 0.0118139863887817 0.990574021923757 NA NA
"ANAPC15P1" 0.0631724731298504 -0.608280850216619 8.10304584153815 -0.0750681733896192 0.940160470307471 NA NA
"ANAPC15P2" 0 NA NA NA NA NA NA
"ANAPC1P1" 0 NA NA NA NA NA NA
"ANAPC1P3" 0 NA NA NA NA NA NA
"ANAPC1P4" 0 NA NA NA NA NA NA
"ANAPC1P5" 0 NA NA NA NA NA NA
"ANAPC1P6" 0 NA NA NA NA NA NA
"ANAPC2" 7.19664953025058 -0.368687513231803 0.45716633992367 -0.806462508358249 0.419976217253505 NA NA
"ANG" 2.8712242781549 0.437548336885864 0.638613209245142 0.685153909364101 0.493246804858673 NA NA
"ANGPT1" 4.65666198717997 -0.331061917502295 0.47570221579534 -0.695943610329379 0.486464144693877 NA NA
"ANGPT2" 2.88094682478581 -0.365159068436702 0.690972654551397 -0.528471084971917 0.597172410963231 NA NA
"ANGPT4" 0.0387244613578847 0 8.10304584153828 0 1 NA NA
"ANGPTL1" 0.889658128372148 -0.392743895199885 1.45063203133731 -0.270739847677169 0.786591126948876 NA NA
"ANGPTL3" 0.170827972099369 -0.608348528910725 8.10304584153429 -0.0750765256432926 0.940153824925839 NA NA
"ANGPTL4" 0.580647225776662 0.749065345582701 1.80939667912792 0.413986249794452 0.67888417689916 NA NA
"ANGPTL5" 0.013355844099843 0 8.1030458415403 0 1 NA NA
"ANGPTL6" 0.0437112216714613 0.673940533590657 8.1030458415403 0.0831712601372312 0.933715364631118 NA NA
"ANGPTL7" 1.45502789264879 -1.72056795205663 1.28431831573983 -1.33967407532104 0.180351329477516 NA NA
"ANGPTL8" 0.0771627345731907 0 8.10304584151901 0 1 NA NA
"ANHX" 0 NA NA NA NA NA NA
"ANK1" 7.26428322070755 0.0623421862732165 0.411508682471806 0.151496648621716 0.879583954339063 NA NA
"ANK2-AS1" 0.240997341367522 0.673804749917809 6.99885623943967 0.0962735519727939 0.923303315965141 NA NA
"ANK3-DT" 0.0516103286931711 0.994393181279018 8.1030458415346 0.122718444486881 0.902330057677168 NA NA
"ANKAR" 2.90738155799984 -0.521882614882774 0.705443420824245 -0.739793723319444 0.459425168150752 NA NA
"ANKDD1A" 4.77129474566167 -0.618245633177366 0.531865744730133 -1.16240919687554 0.245069289295503 NA NA
"ANKDD1B" 0.40285280993818 0.196989140125936 2.52842848710398 0.0779097139312662 0.93789987230084 NA NA
"ANKEF1" 6.43775296778157 -0.381580740854583 0.414439398836575 -0.920715409600937 0.357199028807458 NA NA
"ANKFN1" 0.442095940512476 2.82122487120678 2.457943842792 1.14779875035799 0.25105165332906 NA NA
"ANKH" 3.36391360138011 -0.215486880110005 0.673708511694562 -0.319851799954251 0.749080677899541 NA NA
"ANKH-DT" 0.0857828488058079 1.64507751783216 8.07838993624935 0.203639280947601 0.838635394520568 NA NA
"ANKHD1-DT" 7.6087470011932 -0.248901843479389 0.359967977882274 -0.691455514859132 0.489279327250053 NA NA
"ANKK1" 0.0893139174359812 0.994338200882316 8.10304584152878 0.122711659335092 0.902335430835179 NA NA
"ANKLE1" 3.74796277615791 -0.74339471500004 0.715952325822058 -1.03832991134776 0.299116487713015 NA NA
"ANKMY1" 3.35858221441806 -0.452416498800973 0.650549845736283 -0.695437101040173 0.486781416478044 NA NA
"ANKRD10-IT1" 1.91405307004652 -0.395768659995831 0.701436475206936 -0.564225947729725 0.572600370963727 NA NA
"ANKRD11P1" 0.0757745243401213 -0.287840219442892 8.1030458414935 -0.0355224720522918 0.971663127574834 NA NA
"ANKRD11P2" 0 NA NA NA NA NA NA
"ANKRD17-DT" 0.271315766240766 0.0898625616456894 3.36372858105724 0.0267151642827986 0.978686918100695 NA NA
"ANKRD18CP" 1.49957845281034 -0.7597111451294 0.948159173133881 -0.801248531529133 0.422987780423781 NA NA
"ANKRD18DP" 1.33845391906157 -0.0868130704160554 1.24848482466229 -0.0695347421940337 0.944563979295304 NA NA
"ANKRD18EP" 0.0711470457749425 -0.287826243631829 8.10304584151833 -0.035520747291971 0.97166450286653 NA NA
"ANKRD18FP" 0 NA NA NA NA NA NA
"ANKRD19P" 0 NA NA NA NA NA NA
"ANKRD2" 0.0655622812037812 0 8.10304584153872 0 1 NA NA
"ANKRD20A1" 5.10981836324935 0.342708126818585 0.687085313440486 0.498785405705327 0.61793057005896 NA NA
"ANKRD20A10P" 0.0592158370689562 0.994384443131466 8.10304584152801 0.122717366108835 0.902330911643858 NA NA
"ANKRD20A11P" 0.0474502584667301 0 8.10304584153012 0 1 NA NA
"ANKRD20A17P" 0 NA NA NA NA NA NA
"ANKRD20A18P" 0.0534048758139734 0 8.10304584153991 0 1 NA NA
"ANKRD20A19P" 0 NA NA NA NA NA NA
"ANKRD20A21P" 0.262530244095916 -1.25897094801458 5.98661324761859 -0.210297691856975 0.833435336642505 NA NA
"ANKRD20A2P" 0.719484161663161 3.03989298512097 7.02151914493858 0.432939499611314 0.665058723095964 NA NA
"ANKRD20A3P" 0.357888702417173 -0.608462225238013 8.10304584141537 -0.0750905569518205 0.940142661074109 NA NA
"ANKRD20A4P" 0.784461262390375 0.2057618622117 4.14775923850652 0.04960795706305 0.96043480562185 NA NA
"ANKRD20A5P" 1.07741857758418 0.292300627005192 1.64111375987689 0.178111130472223 0.858635700946361 NA NA
"ANKRD20A6P" 0 NA NA NA NA NA NA
"ANKRD20A7P" 1.34906626654818 -0.798635012760056 1.61761770708598 -0.493710602487617 0.621510576312104 NA NA
"ANKRD20A8P" 0.0269932404289394 0 8.10304584153472 0 1 NA NA
"ANKRD20A9P" 0.0510655236027005 -0.287811613171529 8.1030458415347 -0.0355189417411734 0.971665942579135 NA NA
"ANKRD22" 0.2200364280166 -0.928897522865925 8.10304584144569 -0.11463560012394 0.908733960889591 NA NA
"ANKRD23" 1.39493377647473 0.148112269410063 0.880396436455704 0.168233608493842 0.866399501975906 NA NA
"ANKRD24" 0.0403252421725693 0.994396498493094 8.10304584153781 0.122718853865496 0.902329733490609 NA NA
"ANKRD26P1" 0 NA NA NA NA NA NA
"ANKRD26P2" 0.0294903601685745 -0.287790682767235 8.10304584152381 -0.0355163587119871 0.9716680022387 NA NA
"ANKRD26P3" 0.0766942419109077 0 8.1030458415148 0 1 NA NA
"ANKRD26P4" 0.422358485394662 -2.64967830085521 2.43959022022098 -1.08611613495286 0.277427614737593 NA NA
"ANKRD29" 3.84757590275299 0.630680891865343 0.485622006497082 1.29870739675619 0.194044364676806 NA NA
"ANKRD30A" 0.064312349239544 -0.287825257205536 8.1030458415403 -0.0355206255566269 0.971664599936025 NA NA
"ANKRD30B" 0.207930620915909 -1.42252213948524 6.63120783982107 -0.21451931139043 0.830142109156768 NA NA
"ANKRD30BL" 0.0987559065292785 0 8.10304584150208 0 1 NA NA
"ANKRD30BP1" 0 NA NA NA NA NA NA
"ANKRD30BP2" 0 NA NA NA NA NA NA
"ANKRD30BP3" 0.013068165174519 0.994444712686217 8.1030458415403 0.122724803997553 0.902325021588189 NA NA
"ANKRD31" 1.13672149374785 -0.226339160944037 1.02392043229621 -0.221051513188829 0.825052323193074 NA NA
"ANKRD33" 0.0980070205204322 0.0158411179170239 8.10271578048776 0.0019550380818208 0.998440106292431 NA NA
"ANKRD33B-AS1" 0 NA NA NA NA NA NA
"ANKRD33BP1" 0 NA NA NA NA NA NA
"ANKRD33BP10" 0 NA NA NA NA NA NA
"ANKRD33BP2" 0 NA NA NA NA NA NA
"ANKRD33BP3" 0 NA NA NA NA NA NA
"ANKRD33BP5" 0.0120561868881342 0.994442653667596 8.1030458415403 0.122724549893274 0.902325222812991 NA NA
"ANKRD33BP6" 0 NA NA NA NA NA NA
"ANKRD33BP7" 0 NA NA NA NA NA NA
"ANKRD33BP8" 0 NA NA NA NA NA NA
"ANKRD33BP9" 0 NA NA NA NA NA NA
"ANKRD34B" 0.973255892819604 -2.07303242775438 1.38259200392831 -1.49938117815259 0.133774773582441 NA NA
"ANKRD34C" 0.0658100617586426 -0.287826917120033 8.10304584151473 -0.0355208304074248 0.971664436591816 NA NA
"ANKRD34C-AS1" 0.139922509384598 -1.52017465929081 8.09808081507479 -0.187720361651735 0.851095867734969 NA NA
"ANKRD35" 2.21839281647423 -0.104233917747512 0.799529754978102 -0.130369028917963 0.896274468781092 NA NA
"ANKRD36BP1" 0.228665949668336 -0.608445653160883 8.10304584147999 -0.0750885117848171 0.940144288287343 NA NA
"ANKRD36BP2" 2.88558778897579 -0.808157835847365 0.68728152564432 -1.17587597759117 0.23964443961539 NA NA
"ANKRD36P1" 0 NA NA NA NA NA NA
"ANKRD37" 5.39149074505262 -0.179774080524135 0.441142949376718 -0.407518879714919 0.683626930571485 NA NA
"ANKRD39P1" 0 NA NA NA NA NA NA
"ANKRD40CL" 0.349907053782797 -1.19320345853876 3.03305176271125 -0.393400295111401 0.694023851727687 NA NA
"ANKRD44" 4.96957402050266 -0.155655122043065 0.475792185315472 -0.327149387583696 0.743554899217705 NA NA
"ANKRD44-AS1" 0 NA NA NA NA NA NA
"ANKRD44-DT" 0.0682872806119238 0.994400298487118 8.10304584152927 0.122719322824348 0.902329362122534 NA NA
"ANKRD44-IT1" 0.0685773379212546 1.46113010882791 8.08706817651786 0.180674884511366 0.856622773582222 NA NA
"ANKRD49P1" 0.31675789360871 -1.57643937811638 3.30940891063605 -0.476350738359919 0.633824523668898 NA NA
"ANKRD49P2" 0.030816752668551 0.673969359039999 8.1030458415403 0.0831748174970074 0.933712536069263 NA NA
"ANKRD49P3" 0 NA NA NA NA NA NA
"ANKRD49P4" 0 NA NA NA NA NA NA
"ANKRD53" 0.870485594896418 -0.140089768214384 1.235089894237 -0.113424754641789 0.90969381498268 NA NA
"ANKRD54P1" 0.010399839673666 0 8.1030458415403 0 1 NA NA
"ANKRD55" 0.0146475471832474 0 8.1030458415403 0 1 NA NA
"ANKRD60" 0 NA NA NA NA NA NA
"ANKRD61" 0.688451131596477 0.35325697447019 1.66410867835341 0.212279990523051 0.831888604952673 NA NA
"ANKRD62" 1.05468161684955 0.76830796266493 0.997521383965073 0.770217034958152 0.44117116058279 NA NA
"ANKRD62P1" 0 NA NA NA NA NA NA
"ANKRD62P1-PARP4P3" 0 NA NA NA NA NA NA
"ANKRD65" 4.58847646562516 -0.243940925585072 0.513054774017591 -0.475467606849923 0.634453716625488 NA NA
"ANKRD65-AS1" 0 NA NA NA NA NA NA
"ANKRD66" 0.156029092950157 0.673874119620259 8.10304584150423 0.0831630639640023 0.933721881653781 NA NA
"ANKRD7" 0.390590107499153 -0.327209961272599 2.1667983219262 -0.151010806110337 0.879967191613725 NA NA
"ANKS1B" 7.05704195803415 -0.0870553489119928 0.417598566983839 -0.208466589195364 0.834864667504539 NA NA
"ANKS4B" 0.102163089425281 -0.951209766385357 8.10262059604297 -0.117395323538892 0.906546789724693 NA NA
"ANKUB1" 2.09602416174902 -0.293106478281788 0.697475016070693 -0.420239394284024 0.674310578897776 NA NA
"ANO1" 0.623565317098997 1.24056975670797 1.55093059530523 0.799887345354625 0.423776070306229 NA NA
"ANO1-AS1" 0 NA NA NA NA NA NA
"ANO2" 0.776058775322801 0.648886574087331 1.40300587850717 0.462497402204587 0.643724664826598 NA NA
"ANO3" 0.180833111622137 0.673778648720654 8.10304584146253 0.0831512818640358 0.93373124996191 NA NA
"ANO3-AS1" 0.0109135640315278 -0.287761429250993 8.1030458415403 -0.035512748524238 0.971670880935767 NA NA
"ANO5" 3.04212665702448 -0.289069760660164 0.567359273172698 -0.509500371860803 0.610401537739019 NA NA
"ANO7" 2.23944669673289 -0.223477387341555 0.752288026357481 -0.297063597334674 0.766417955637046 NA NA
"ANO7L1" 0 NA NA NA NA NA NA
"ANO8" 9.51016608174062 0.272659421301091 0.346329257466381 0.787283821458714 0.431115738284228 NA NA
"ANO9" 1.75106736645956 0.125691988279891 0.782200131853543 0.160690318450912 0.872337315095789 NA NA
"ANOS2P" 0.060890285092651 -0.287816811506962 8.10304584150715 -0.0355195832698669 0.971665431036083 NA NA
"ANP32AP1" 0 NA NA NA NA NA NA
"ANP32BP1" 0 NA NA NA NA NA NA
"ANP32BP2" 0 NA NA NA NA NA NA
"ANP32BP3" 0.116182573185108 -0.287901285494055 8.10304584150797 -0.0355300082370602 0.971657118362711 NA NA
"ANP32CP" 0.0192170448360209 -0.287775841975663 8.1030458415403 -0.035514527204126 0.971669462649212 NA NA
"ANP32D" 0.0113111133755411 0 8.1030458415403 0 1 NA NA
"ANPEP" 1.74073095241715 -0.728476826058037 0.683933437613803 -1.06512825078365 0.28681789654273 NA NA
"ANTXRL" 0 NA NA NA NA NA NA
"ANTXRLP1" 0 NA NA NA NA NA NA
"ANXA10" 0 NA NA NA NA NA NA
"ANXA13" 0.425309217557977 1.40297009814218 3.0792512817237 0.455620529077712 0.648662878130589 NA NA
"ANXA2P1" 0.0113111133755411 0 8.1030458415403 0 1 NA NA
"ANXA2P2" 0.198080637669127 -0.608419238769603 8.10304584149875 -0.0750852519744685 0.940146881917879 NA NA
"ANXA2P3" 0 NA NA NA NA NA NA
"ANXA2R" 0.378033545935681 0.530472283043438 3.96170757076588 0.133899908957916 0.893481722278927 NA NA
"ANXA2R-AS1" 3.06831535452987 -0.287858884139084 0.633652339752164 -0.454285206698159 0.649623562155738 NA NA
"ANXA8" 0.0296539687083798 0 8.1030458415403 0 1 NA NA
"ANXA8L1" 0 NA NA NA NA NA NA
"ANXA9" 0.0212627206651067 0 8.10304584153525 0 1 NA NA
"AOAH" 0.986772921037996 0.155797077775483 1.16100985094741 0.13419100419204 0.893251539190168 NA NA
"AOAH-IT1" 0 NA NA NA NA NA NA
"AOC1" 0.0136681528792657 0 8.1030458415403 0 1 NA NA
"AOC2" 1.22531327495537 -0.436178364509205 1.12462536793986 -0.387843256024198 0.69813203251362 NA NA
"AOC3" 0.566124206168815 0.537615272406184 1.55305933698033 0.346165313587753 0.729218480816798 NA NA
"AOC4P" 0.0610028089895297 -0.287820275418091 8.10304584153005 -0.0355200107523696 0.97166509016949 NA NA
"AOX1" 1.50953306287625 -0.894198326336991 1.05097046505456 -0.85083107096694 0.394863199122463 NA NA
"AOX2P" 0.0127985154158495 0 8.1030458415403 0 1 NA NA
"AOX3P" 0.241807464501823 0 6.98495857214525 0 1 NA NA
"AOX3P-AOX2P" 0 NA NA NA NA NA NA
"AP1AR-DT" 2.32458874404382 -0.111755587436754 0.71891325702634 -0.155450725584074 0.876465996920394 NA NA
"AP1B1P1" 0 NA NA NA NA NA NA
"AP1B1P2" 0 NA NA NA NA NA NA
"AP1G2-AS1" 0.709951914728044 0.556338419455126 1.28208252342579 0.433933392967997 0.664336809866188 NA NA
"AP1M2P1" 0 NA NA NA NA NA NA
"AP1S2P1" 0 NA NA NA NA NA NA
"AP2B1P1" 0.0179404487891272 0 8.1030458415403 0 1 NA NA
"AP3B2" 2.82997199094533 0.813643408465694 0.600538969977254 1.35485530355592 0.175463662528394 NA NA
"AP4B1-AS1" 0.0912744473120273 -0.608307343357638 8.103045841506 -0.0750714429186273 0.94015786894106 NA NA
"APBB1IP" 0.288470865950152 0.0179889057499242 3.65743185193732 0.00491845274995229 0.996075658310189 NA NA
"APBB3" 7.9991444985271 -0.0568532879465278 0.393334874397649 -0.14454169118259 0.885072737281038 NA NA
"APC2" 4.40985224300593 -0.946190692838689 0.602772569393103 -1.56973084191829 0.11647774280571 NA NA
"APCDD1" 6.24893237215276 0.304545671768344 0.421905525744072 0.721833806824994 0.470396661762604 NA NA
"APCDD1L" 0.137944553128972 0.353384996071825 8.10304584147697 0.0436113781145057 0.965214181904263 NA NA
"APCDD1L-DT" 0.520240372233775 -0.929002332152239 1.84753155232089 -0.50283435267193 0.615080739022373 NA NA
"APCS" 0 NA NA NA NA NA NA
"APELA" 0.0526304498497258 -0.287828031962156 8.10304584153814 -0.0355209679904168 0.971664326885703 NA NA
"API5P1" 0 NA NA NA NA NA NA
"API5P2" 0.0270260818123636 0 8.1030458415403 0 1 NA NA
"APLNR" 0.223223545985506 0.35330705733905 7.27309263425788 0.0485772799970806 0.961256176520121 NA NA
"APOA1" 5.51324571438736 -0.318338989464125 0.564114334203904 -0.56431643403172 0.572538799030408 NA NA
"APOA1-AS" 0.0745593377756733 -0.287843008920373 8.10304584151519 -0.0355228163026841 0.971662853076005 NA NA
"APOA2" 0 NA NA NA NA NA NA
"APOA4" 0.0521418659052459 -0.287808785462247 8.1030458415403 -0.0355185927724602 0.971666220840304 NA NA
"APOA5" 0 NA NA NA NA NA NA
"APOB" 0.269419817349354 -1.48502962129165 4.01999920730313 -0.369410426398541 0.711821827599423 NA NA
"APOBEC1" 0 NA NA NA NA NA NA
"APOBEC2" 0 NA NA NA NA NA NA
"APOBEC3A" 1.65025686323396 0.595196580325872 0.995883183624803 0.597657024551296 0.550068806260123 NA NA
"APOBEC3AP1" 0 NA NA NA NA NA NA
"APOBEC3B-AS1" 0.0922394120819721 0.673894861235737 8.10304584152034 0.0831656236945708 0.933719846334911 NA NA
"APOBEC3D" 0.221704256378038 1.19030056496425 5.12560897620177 0.232226174585464 0.81636234900683 NA NA
"APOBEC3F" 3.79989422346248 -0.365636252198301 0.53997560609139 -0.677134759558781 0.498320456564086 NA NA
"APOBEC3G" 1.10882079973358 0.332649354983796 0.891240239642297 0.373243195479264 0.708967449876407 NA NA
"APOBEC3H" 0.105032427569278 0 8.10304584153939 0 1 NA NA
"APOBEC4" 0.00843519566997121 -0.287761429250993 8.1030458415403 -0.035512748524238 0.971670880935767 NA NA
"APOBR" 0.0221792147159882 -0.287777900994284 8.1030458415403 -0.035514781308405 0.971669260031152 NA NA
"APOC1P1" 0.563227958481575 0.0800157396203969 1.7145951726185 0.0466674238317132 0.96277829406143 NA NA
"APOC2" 0.0102248976740533 0 8.1030458415403 0 1 NA NA
"APOC3" 0.012093223816089 0 8.1030458415403 0 1 NA NA
"APOC4" 0 NA NA NA NA NA NA
"APOC4-APOC2" 0 NA NA NA NA NA NA
"APOD" 0.0710176412277857 0 8.1030458415027 0 1 NA NA
"APOF" 0.129535971677779 0.673833808655776 8.1030458415108 0.0831580891723229 0.933725837261718 NA NA
"APOH" 0 NA NA NA NA NA NA
"APOL1" 4.40816917016297 0.25050324099372 0.553512455824111 0.452570196673806 0.650858263525988 NA NA
"APOL3" 0.208885876699271 -0.982861221509577 6.5838804572418 -0.149282968895418 0.88133035353514 NA NA
"APOL4" 0.534940142592035 2.15922016399858 2.10296148051955 1.02675212266138 0.304537198969801 NA NA
"APOL5" 0 NA NA NA NA NA NA
"APOL6" 3.00146037542522 0.290393060207879 0.591586349046204 0.490871807093032 0.623517118393717 NA NA
"APOM" 6.36345472029131 -0.0103748092182792 0.404379725403689 -0.0256561062944541 0.979531634423766 NA NA
"APONP" 0.0120561868881342 0.994442653667596 8.1030458415403 0.122724549893274 0.902325222812991 NA NA
"APOOP1" 0.0113111133755411 0 8.1030458415403 0 1 NA NA
"APOOP2" 0 NA NA NA NA NA NA
"APOOP3" 0 NA NA NA NA NA NA
"APOOP4" 0.0437093239124918 -0.287807521728828 8.10304584153619 -0.0355184368146516 0.971666345198164 NA NA
"APOOP5" 0.108968907069029 0 8.10304584148264 0 1 NA NA
"APP-DT" 0.820437272762602 0.612707706384341 1.25453527181697 0.488394164874251 0.625270674193677 NA NA
"APPBP2-DT" 4.37329456385747 0.114577115761536 0.48829819019292 0.234645792392284 0.814483664438683 NA NA
"APRG1" 3.86258339261952 -0.00700657864041548 0.577749483191978 -0.0121273646178015 0.990324000188486 NA NA
"AQP1" 0.210618327169468 0.0328242501953585 6.57724062058981 0.00499058071444177 0.996018109227273 NA NA
"AQP10" 0.0493873233163122 0 8.10304584152931 0 1 NA NA
"AQP11" 2.6137505096488 -0.134275064890423 0.677098015701376 -0.198309641701332 0.842802808509178 NA NA
"AQP12A" 0 NA NA NA NA NA NA
"AQP12B" 0.062180724616674 -0.6082825852272 8.10304584152729 -0.0750683875080421 0.940160299946377 NA NA
"AQP2" 0.0274824826636652 0.994428240942925 8.1030458415403 0.122722771213386 0.902326631347139 NA NA
"AQP3" 3.30052624591422 0.820885164108389 0.621314322191997 1.32120753504008 0.186432174570768 NA NA
"AQP4" 0.818991756268811 -0.3126016056154 1.37438576956972 -0.227448226354429 0.820075223568335 NA NA
"AQP4-AS1" 0.169052657391237 -0.928879007446261 8.10304584149 -0.11463331512826 0.90873577211249 NA NA
"AQP5" 0.734026748676762 0.423492496495731 1.52476886781576 0.277742092873647 0.78121034588324 NA NA
"AQP5-AS1" 0.253748287269549 -0.967307514383228 6.08496687238805 -0.158966767555073 0.873695056493494 NA NA
"AQP6" 0.0208429577169456 0 8.1030458415403 0 1 NA NA
"AQP7" 0.279446935820308 -1.6455018267754 4.33302048309075 -0.379758607926463 0.704124610577595 NA NA
"AQP7B" 1.51598134531879 -0.128773029209273 0.834551646586789 -0.154302049173276 0.877371581661108 NA NA
"AQP7P1" 0 NA NA NA NA NA NA
"AQP7P2" 0.0338785642623551 0 8.1030458415403 0 1 NA NA
"AQP7P3" 0 NA NA NA NA NA NA
"AQP7P4" 0 NA NA NA NA NA NA
"AQP7P5" 0 NA NA NA NA NA NA
"AQP8" 0.0551291386479456 0 8.1030458415403 0 1 NA NA
"AQP9" 0 NA NA NA NA NA NA
"ARAFP1" 0 NA NA NA NA NA NA
"ARAFP2" 0 NA NA NA NA NA NA
"ARAFP3" 0 NA NA NA NA NA NA
"ARAP1-AS1" 0 NA NA NA NA NA NA
"ARAP1-AS2" 0 NA NA NA NA NA NA
"ARAP2" 2.01102989359216 -2.17999597785404 1.1061413139833 -1.97081145988816 0.0487454454120958 NA NA
"ARC" 0.950333013665786 1.21644520238941 0.996181890066041 1.22110752516166 0.222045310865101 NA NA
"AREG" 0.391510280010021 1.52319462390119 2.56715801995056 0.593338864247447 0.552954394286055 NA NA
"ARF1P1" 0 NA NA NA NA NA NA
"ARF1P2" 0 NA NA NA NA NA NA
"ARF1P3" 0 NA NA NA NA NA NA
"ARF4-AS1" 4.06869408132461 0.291123287770687 0.505433663933768 0.575987134503245 0.564623877682318 NA NA
"ARF4P1" 0 NA NA NA NA NA NA
"ARF4P2" 0.0333547619008156 -0.287776557844775 8.10304584153815 -0.0355146155498175 0.971669392203989 NA NA
"ARF4P3" 0 NA NA NA NA NA NA
"ARF4P4" 0 NA NA NA NA NA NA
"ARFGEF1-DT" 6.4928012646088 0.442679848463405 0.38403702126581 1.15270097399544 0.249033141535805 NA NA
"ARFGEF3" 2.88228475747768 -1.08830452675779 0.765252299595105 -1.4221512661035 0.154982342805398 NA NA
"ARG1" 0 NA NA NA NA NA NA
"ARGFX" 0.16312537472527 -0.984991676859369 8.10204317911349 -0.121573244561151 0.903237004027995 NA NA
"ARGFXP1" 0 NA NA NA NA NA NA
"ARGFXP2" 0.120758959822373 0 8.10304584149337 0 1 NA NA
"ARHGAP11A-DT" 1.2973747536321 -2.20600140040376 1.36671172570246 -1.61409414942271 0.106507006226067 NA NA
"ARHGAP11B-DT" 0.865816266110794 -0.789662063069432 1.6140927304069 -0.489229675714085 0.624679102193626 NA NA
"ARHGAP15" 0.439497052889429 -0.564144207060082 2.00517109869208 -0.281344672994768 0.778446049343951 NA NA
"ARHGAP15-AS1" 0 NA NA NA NA NA NA
"ARHGAP16P" 0 NA NA NA NA NA NA
"ARHGAP19-SLIT1" 0.693150247716398 0.321367756617927 1.67081793121684 0.192341577507418 0.847474652217923 NA NA
"ARHGAP20" 0.0583724133369733 0.673923202517851 8.10304584153617 0.0831691213029209 0.933717065281869 NA NA
"ARHGAP22" 6.14530946082759 0.702662099082631 0.387339588629753 1.81407250823072 0.0696665634325794 NA NA
"ARHGAP22-IT1" 0 NA NA NA NA NA NA
"ARHGAP23P1" 0.874179101556585 0.443677359703504 1.80685752959931 0.245551933362392 0.806029101677002 NA NA
"ARHGAP25" 2.15038398958361 -0.197988305387516 0.851068644799176 -0.2326349426658 0.816044891296723 NA NA
"ARHGAP26-AS1" 0.00945465382613522 0 8.1030458415403 0 1 NA NA
"ARHGAP26-IT1" 0.0835047100985913 -0.287834507388333 8.10304584152638 -0.0355217671253003 0.971663689670453 NA NA
"ARHGAP27" 2.11971980497955 0.289752404372124 0.667630519485047 0.43400113672996 0.664287615592175 NA NA
"ARHGAP27P1-BPTFP1-KPNA2P3" 2.50665935377513 0.224136687016029 0.644297447917365 0.347877657657238 0.727932065125961 NA NA
"ARHGAP27P2" 0 NA NA NA NA NA NA
"ARHGAP28-AS1" 0.527113922612219 0.662546505150674 1.86881226338216 0.354528123628429 0.722943131325607 NA NA
"ARHGAP29-AS1" 1.28151197225975 -2.08750425555502 1.37298935504253 -1.52040818662455 0.128408418211731 NA NA
"ARHGAP30" 0.0686626724720961 -0.287810844480865 8.1030458415403 -0.0355188468767388 0.971666018222273 NA NA
"ARHGAP31" 8.64957954310961 -0.0174486859865325 0.339550304210813 -0.0513876317298166 0.959016640202341 NA NA
"ARHGAP31-AS1" 0 NA NA NA NA NA NA
"ARHGAP33" 5.7764833460685 -0.0565398595590245 0.493017280477034 -0.11468129373542 0.908697741526672 NA NA
"ARHGAP36" 0.160435544728169 0.635565994144885 8.10060206953979 0.07845910571694 0.937462858814423 NA NA
"ARHGAP4" 1.0320536290356 -0.679361256562106 1.50050644975323 -0.452754639391142 0.650725430093768 NA NA
"ARHGAP40" 0.947447983472086 -0.203879683799765 1.47840452576926 -0.137905208111887 0.890315334261996 NA NA
"ARHGAP42-AS1" 0.216107503251466 0.673861845455357 5.81088453690831 0.115965450900851 0.907679923200972 NA NA
"ARHGAP42P1" 0 NA NA NA NA NA NA
"ARHGAP42P2" 0 NA NA NA NA NA NA
"ARHGAP42P3" 0 NA NA NA NA NA NA
"ARHGAP42P4" 0.248816517817033 -1.28208684948889 6.88916934986527 -0.186101804786373 0.852364926624458 NA NA
"ARHGAP42P5" 0.39292068511706 0.800909685756078 2.41763499204145 0.33127816580773 0.740434382220441 NA NA
"ARHGAP44" 3.04989168964364 0.758128280329567 0.559897296668008 1.35404883152901 0.175720799184849 NA NA
"ARHGAP44-AS1" 0.478280944035943 0.776622842458786 2.22647750107013 0.348812346895718 0.727230193439959 NA NA
"ARHGAP45" 3.78003724208118 0.246334169322454 0.580937953017145 0.424028363172176 0.671545128343263 NA NA
"ARHGAP5-AS1" 5.216234654607 0.0423247225196579 0.510790222609132 0.0828612621116002 0.933961856429858 NA NA
"ARHGAP6" 4.27369835651141 -0.654661220983437 0.611050071314384 -1.07137082821256 0.284002724196819 NA NA
"ARHGAP8" 0.492487235215604 0.616023822748237 1.9071796842601 0.323002508799913 0.746693342074636 NA NA
"ARHGAP9" 0.345047982510942 0.353359823809699 3.72078798329926 0.0949690832683166 0.92433938387711 NA NA
"ARHGDIG" 3.05283647764741 -0.780747132927533 0.726422373991364 -1.07478398364533 0.28247145279546 NA NA
"ARHGEF15" 0.0632851380621529 1.71870121351807 8.08917758909187 0.212469215144407 0.831740992254103 NA NA
"ARHGEF17-AS1" 0.176724617549879 0.042054611305975 8.1027285611078 0.00519017896117519 0.995858854931415 NA NA
"ARHGEF18-AS1" 0.0420145979193953 0.994404939775748 8.10304584152575 0.122719895607614 0.90232890853603 NA NA
"ARHGEF19" 5.03203177123211 0.586430829513574 0.475949258017879 1.23212888692337 0.217900942229636 NA NA
"ARHGEF19-AS1" 0 NA NA NA NA NA NA
"ARHGEF2-AS1" 0 NA NA NA NA NA NA
"ARHGEF2-AS2" 1.15572314615971 0.652841673876396 1.09529166891093 0.596043677138101 0.551146048793276 NA NA
"ARHGEF25" 2.58455426129866 -0.806719594094102 0.721013723254569 -1.11886857084033 0.263196212890368 NA NA
"ARHGEF26-AS1" 1.72446450513053 -0.402280027899175 0.938613456500573 -0.42858966607936 0.66822186724943 NA NA
"ARHGEF28P1" 0 NA NA NA NA NA NA
"ARHGEF3-AS1" 0 NA NA NA NA NA NA
"ARHGEF33" 3.36462306521204 -0.100573163296346 0.619363585086968 -0.162381460127695 0.871005469749773 NA NA
"ARHGEF34P" 0.0189043561355395 0 8.10304584153767 0 1 NA NA
"ARHGEF35" 0.937301725732236 1.17600622856869 1.05494393654524 1.1147570859736 0.264954530800867 NA NA
"ARHGEF37" 1.14286938720417 0.160125849756781 1.04807789964191 0.152780484934841 0.878571387811911 NA NA
"ARHGEF38" 0.0483571438208163 -0.287811865780891 8.10304584153697 -0.0355189729157819 0.971665917721082 NA NA
"ARHGEF38-IT1" 0 NA NA NA NA NA NA
"ARHGEF4-AS1" 0.178043972655934 0.0272518656751832 8.10293366798858 0.00336320976967198 0.997316551908866 NA NA
"ARHGEF5" 2.6041401314868 -0.0150078241171603 0.661331704961275 -0.0226933383120338 0.981894889725648 NA NA
"ARHGEF6" 2.81436439037554 -0.160097189242059 0.623458484751059 -0.256788853079743 0.797341775560825 NA NA
"ARHGEF7-AS1" 0 NA NA NA NA NA NA
"ARHGEF7-AS2" 1.42070337614869 -0.695503314577965 1.1303882414404 -0.615278263768667 0.538370969708442 NA NA
"ARHGEF7-IT1" 0.0675393661283642 1.50892434485478 8.0844337844331 0.186645643354798 0.8519384773154 NA NA
"ARHGEF9-IT1" 0.0144143174891462 0 8.1030458415403 0 1 NA NA
"ARID3BP1" 0 NA NA NA NA NA NA
"ARID3C" 0.0668420495425174 -0.287839111407991 8.1030458415387 -0.0355223353090808 0.971663236611316 NA NA
"ARID5A" 8.01838168403791 0.107508052928058 0.362636736430045 0.296462112433546 0.76687719702461 NA NA
"ARIH2OS" 4.08450324768736 -0.244555019615317 0.530597162194554 -0.460905253627508 0.644866582383219 NA NA
"ARIH2P1" 0.0808511399735775 -0.287846000509731 8.10304584150596 -0.0355231854959165 0.971662558688225 NA NA
"ARK2C" 8.68830362038172 -0.250184937892162 0.397555618025729 -0.629308017667028 0.52914742337666 NA NA
"ARL11" 0.186923614108481 -0.941438971254349 8.10280072184733 -0.116186859775038 0.907504450600152 NA NA
"ARL13A" 0 NA NA NA NA NA NA
"ARL14" 0.0403101820152917 -0.287779697684145 8.10304584153524 -0.035515003038613 0.971669083227579 NA NA
"ARL14EP-DT" 0.18476623015779 0.886057969642751 7.9313419262788 0.111716022065193 0.911048575086489 NA NA
"ARL14EPL" 0.0130470327679838 0 8.1030458415403 0 1 NA NA
"ARL14EPP1" 0 NA NA NA NA NA NA
"ARL15" 9.89848576627127 0.0353053637005686 0.316896122146176 0.111409895020057 0.911291313819616 NA NA
"ARL2BPP1" 0 NA NA NA NA NA NA
"ARL2BPP10" 0 NA NA NA NA NA NA
"ARL2BPP2" 0 NA NA NA NA NA NA
"ARL2BPP3" 0 NA NA NA NA NA NA
"ARL2BPP4" 0 NA NA NA NA NA NA
"ARL2BPP5" 0 NA NA NA NA NA NA
"ARL2BPP6" 0 NA NA NA NA NA NA
"ARL2BPP7" 0 NA NA NA NA NA NA
"ARL2BPP8" 0 NA NA NA NA NA NA
"ARL4AP1" 0 NA NA NA NA NA NA
"ARL4AP2" 1.4769365961097 0.49225090860378 0.867245362338354 0.567602814590468 0.570304695554201 NA NA
"ARL4AP3" 0 NA NA NA NA NA NA
"ARL4AP4" 0 NA NA NA NA NA NA
"ARL4AP5" 0.833781656259306 -0.701223030371349 1.40658058778848 -0.498530291445197 0.61811032425572 NA NA
"ARL5AP1" 0 NA NA NA NA NA NA
"ARL5AP2" 0 NA NA NA NA NA NA
"ARL5AP3" 0.0338785642623551 0 8.1030458415403 0 1 NA NA
"ARL5AP4" 0 NA NA NA NA NA NA
"ARL5AP5" 0.00945465382613522 0 8.1030458415403 0 1 NA NA
"ARL5C" 0.115307898721883 -0.287869946262146 8.10304584150207 -0.0355261406504376 0.971660202303408 NA NA
"ARL6IP1P1" 0.0396481752456299 0.994409710181012 8.1030458415403 0.12272048432494 0.902328442331394 NA NA
"ARL6IP1P2" 0.0102248976740533 0 8.1030458415403 0 1 NA NA
"ARL6IP1P3" 0.0139298105332532 -0.287763488269614 8.1030458415403 -0.0355130026285169 0.971670678317694 NA NA
"ARL8BP1" 0.0146475471832474 0 8.1030458415403 0 1 NA NA
"ARL8BP2" 0 NA NA NA NA NA NA
"ARL9" 3.54576224364049 0.0608406074937281 0.549921995923021 0.110634977223651 0.911905809922193 NA NA
"ARLNC1" 2.56324649291576 0.114839683368647 0.481796845132374 0.238357067981826 0.811604162663323 NA NA
"ARMC10P1" 0.0995147491861675 -0.608285174693734 8.10304584152837 -0.0750687070750918 0.940160045686187 NA NA
"ARMC12" 1.38553007446828 2.5267969262952 0.95608339537191 2.64286247259037 0.00822084192033301 NA NA
"ARMC2" 6.03362131717248 0.0168626127768128 0.431249419234624 0.0391017634452478 0.968809255020025 NA NA
"ARMC2-AS1" 0 NA NA NA NA NA NA
"ARMC3" 3.96404703595924 -0.254478512253016 0.572669942030374 -0.444372043258939 0.656773622433267 NA NA
"ARMC8P1" 0.0472649579593888 -0.287807347637926 8.103045841532 -0.0355184153300448 0.97166636232959 NA NA
"ARMCX3-AS1" 0 NA NA NA NA NA NA
"ARMCX7P" 0 NA NA NA NA NA NA
"ARMH1" 0.620752753320431 0.0168212278456676 1.81689742145148 0.00925821548705239 0.992613118329657 NA NA
"ARMH2" 0.10411905241574 0 8.10304584151694 0 1 NA NA
"ARMS2" 0.00880495685168251 0 8.1030458415403 0 1 NA NA
"ARNILA" 0.127030844854651 0.673835492297522 8.10304584150571 0.0831582969512498 0.93372567205035 NA NA
"ARNT2-DT" 6.84338194206304 0.170775495581232 0.395467648850711 0.431831772023658 0.665863685774533 NA NA
"ARPC1AP1" 0 NA NA NA NA NA NA
"ARPC1AP2" 0.0253669695030454 0 8.1030458415403 0 1 NA NA
"ARPC1AP3" 0.0109135640315278 -0.287761429250993 8.1030458415403 -0.035512748524238 0.971670880935767 NA NA
"ARPC1AP4" 0.37754973126423 0.974957060464104 2.45440190450109 0.397227959559575 0.691199365970452 NA NA
"ARPC1BP1" 0 NA NA NA NA NA NA
"ARPC3P1" 0.040561048075049 -0.287777900994286 8.1030458415403 -0.0355147813084052 0.971669260031152 NA NA
"ARPC3P2" 0.0207271973225187 0 8.10304584153334 0 1 NA NA
"ARPC3P3" 0.00886594486577857 0 8.10304584154009 0 1 NA NA
"ARPC3P4" 0 NA NA NA NA NA NA
"ARPC3P5" 0 NA NA NA NA NA NA
"ARPC4-TTLL3" 0.043350944838518 0 8.10304584153868 0 1 NA NA
"ARPIN-AP3S2" 0.0667473648181818 0 8.10304584151333 0 1 NA NA
"ARPP19P1" 0 NA NA NA NA NA NA
"ARPP19P2" 0 NA NA NA NA NA NA
"ARPP21" 0.647110720959295 0.707087999956775 1.65113490018392 0.42824362799067 0.668473755889024 NA NA
"ARPP21-AS1" 0 NA NA NA NA NA NA
"ARR3" 0 NA NA NA NA NA NA
"ARRDC1" 7.97401414840915 -0.164870535684954 0.412944242725926 -0.399256167361995 0.689704460940455 NA NA
"ARRDC2" 2.02549038587573 -0.068475536883207 0.717516275864258 -0.0954341234987698 0.923970013126165 NA NA
"ARRDC3-AS1" 2.91358346538727 -0.827497571098851 0.728092974676122 -1.13652733906263 0.25573593039294 NA NA
"ARRDC4" 3.40208644533879 -0.396309364716048 0.602140657319728 -0.658167423007302 0.510430555415512 NA NA
"ARRDC5" 0.167327931465882 0.0263883136879816 8.10291666431078 0.00325664384581526 0.997401578748417 NA NA
"ARSA" 7.14382647813277 0.916286998823831 0.351688991080129 2.60539005218694 0.00917697216252209 NA NA
"ARSD-AS1" 0.0126043354413591 -0.28776142925099 8.1030458415403 -0.0355127485242376 0.971670880935767 NA NA
"ARSDP1" 0 NA NA NA NA NA NA
"ARSF" 0.0618905156435883 -0.287825683853458 8.10304584152166 -0.0355206782094926 0.971664557951611 NA NA
"ARSFP1" 0 NA NA NA NA NA NA
"ARSG" 2.50967304911412 0.100538338988497 0.719080479197044 0.139815141555174 0.888806049578239 NA NA
"ARSH" 0.0109184814739803 0 8.1030458415403 0 1 NA NA
"ARSL" 4.83273118545432 0.312542874742323 0.47694971822285 0.655295228828064 0.51227769208655 NA NA
"ARSLP1" 0.0101711875132875 0 8.10304584154004 0 1 NA NA
"ART1" 0 NA NA NA NA NA NA
"ART2BP" 0 NA NA NA NA NA NA
"ART2P" 0 NA NA NA NA NA NA
"ART3" 1.01024290889523 -1.94205297454899 1.59771758562715 -1.21551705509123 0.224168947971256 NA NA
"ART4" 1.16695701974319 0.59738770258708 0.957550838068393 0.62387048168863 0.532712647317115 NA NA
"ART5" 2.23201303046786 0.652800113497408 0.658088267762752 0.991964369334038 0.32121490682173 NA NA
"ARTN" 0.822523738290958 0.870492866610614 1.56890161188583 0.554842228483833 0.579002580185719 NA NA
"AS3MT" 9.06332733026175 -1.10601736972483 2.18967652780284 -0.505105368615623 0.613484830851253 NA NA
"ASAH1-AS1" 2.26282792274515 0.578988121258074 0.758567580405565 0.763265048775906 0.445305341837593 NA NA
"ASAH2" 1.14105236467354 0.771739964354757 1.3405827103241 0.575675009390641 0.564834870067217 NA NA
"ASAP1-IT2" 1.00550881036494 -0.335803082113027 1.1064090272098 -0.303507178497878 0.761503377672587 NA NA
"ASB10" 0.0266312375417958 0 8.1030458415403 0 1 NA NA
"ASB11" 0.214757387764021 0.353338413351552 5.24464145254986 0.0673713191928049 0.946286101266611 NA NA
"ASB12" 0.367249225123887 -0.608428299064585 3.00945003415142 -0.202172587070762 0.839781802957331 NA NA
"ASB14" 0 NA NA NA NA NA NA
"ASB15" 0.226457285428464 1.10998168129703 5.65145480091406 0.196406362679837 0.844292116551941 NA NA
"ASB15-AS1" 0.00936076753541151 0 8.1030458415391 0 1 NA NA
"ASB16" 0 NA NA NA NA NA NA
"ASB16-AS1" 6.12280363523108 -0.457175592035767 0.457165132311664 -1.00002287953163 0.317299435635891 NA NA
"ASB17" 0 NA NA NA NA NA NA
"ASB18" 0.115966111320096 0.673845519767584 8.10304584152694 0.0831595344449643 0.933724688081382 NA NA
"ASB2" 1.22585601824086 1.28964107636707 0.963714293466374 1.3381985564709 0.18083171956686 NA NA
"ASB4" 0.0784681506701845 -0.962772465168591 8.1024232353087 -0.118825249830572 0.905413803932361 NA NA
"ASB5" 0.0397574947292095 0 8.10304584153304 0 1 NA NA
"ASB9" 0.653469970826709 -1.26947768582168 1.66219819955233 -0.763734244305874 0.445025629312906 NA NA
"ASB9P1" 0 NA NA NA NA NA NA
"ASCL1" 3.08272785491516 1.02019216028942 0.594645894465465 1.71562970464378 0.0862298381574804 NA NA
"ASCL2" 0.189732791431166 0 8.10304584143531 0 1 NA NA
"ASCL3" 0 NA NA NA NA NA NA
"ASCL4" 0 NA NA NA NA NA NA
"ASCL5" 0.113589355425199 -0.287841116152937 8.1030458415306 -0.0355225827154603 0.971663039334091 NA NA
"ASDURF" 0.0163236092191201 -0.287763488269614 8.1030458415403 -0.0355130026285169 0.971670678317694 NA NA
"ASGR2" 0.215425880152408 -0.608440957241327 8.10304584144188 -0.0750879322599339 0.940144749379591 NA NA
"ASH1L-AS1" 4.27907516068988 0.678375496546727 0.446831437743176 1.5181910654564 0.128966239199631 NA NA
"ASH1L-IT1" 0 NA NA NA NA NA NA
"ASH2LP1" 0.0153891473570691 0.994442653667596 8.1030458415403 0.122724549893274 0.902325222812991 NA NA
"ASH2LP2" 0.00880495685168251 0 8.1030458415403 0 1 NA NA
"ASH2LP3" 0.0126043354413591 -0.28776142925099 8.1030458415403 -0.0355127485242376 0.971670880935767 NA NA
"ASIC2" 0.0901835549527686 -0.28787147025749 8.10304584152725 -0.0355263287271781 0.971660052334549 NA NA
"ASIC3" 0.537240958623524 1.86065508239255 1.79054831483019 1.03915379829838 0.298733213898653 NA NA
"ASIC4" 0.129926945945711 0.00401158244254729 8.10250839639941 0.000495103768646504 0.999604964363141 NA NA
"ASIC4-AS1" 0 NA NA NA NA NA NA
"ASIC5" 0 NA NA NA NA NA NA
"ASIP" 0.215279992025478 0.360181940176468 5.81148754834075 0.0619775809860084 0.950580685453211 NA NA
"ASLP1" 0.0110535018371743 0 8.10304584153701 0 1 NA NA
"ASMER1" 0.586298458289995 -1.48920717554567 1.83356170523292 -0.812193650912062 0.416680522111692 NA NA
"ASMT" 0.285024325440476 -0.265470784335994 4.30241209762177 -0.0617027793508524 0.950799526587191 NA NA
"ASMTL-AS1" 0.432277263996813 -0.605462968201083 3.11597634859863 -0.194309231029107 0.845933758070451 NA NA
"ASNS" 9.8218818930679 -0.0377221965859976 1.28608023548243 -0.0293311377822765 0.976600493221127 NA NA
"ASNSP1" 0.0248809633850959 0 8.1030458415403 0 1 NA NA
"ASNSP3" 0.0648429233030602 0.0315944633987593 8.1030172135131 0.0038990986402041 0.996888977276733 NA NA
"ASNSP4" 0 NA NA NA NA NA NA
"ASNSP6" 0.0305394053709505 -0.287789608175377 8.10304584153843 -0.035516226096129 0.97166810798413 NA NA
"ASPA" 0.59478221938364 2.36084438227367 1.63729888648158 1.44191411950871 0.149326602490707 NA NA
"ASPDH" 0 NA NA NA NA NA NA
"ASPG" 0.331834309669558 0 4.06972692840966 0 1 NA NA
"ASPHD1" 1.63158478850871 0.17946086567847 1.15338201484322 0.155595339071474 0.87635199907833 NA NA
"ASPN" 0 NA NA NA NA NA NA
"ASPRV1" 0.206409367004017 0.913863398576578 8.08192276965721 0.113074997698269 0.909971096789244 NA NA
"ASS1" 6.88995365230292 0.760575974292284 0.409503885220884 1.85731076490772 0.0632669537506824 NA NA
"ASS1P1" 0 NA NA NA NA NA NA
"ASS1P10" 0.0642719693772539 0.0453858484825126 8.10278314599963 0.00560126658516336 0.995530859240046 NA NA
"ASS1P11" 0 NA NA NA NA NA NA
"ASS1P12" 0 NA NA NA NA NA NA
"ASS1P13" 0 NA NA NA NA NA NA
"ASS1P14" 0 NA NA NA NA NA NA
"ASS1P2" 0.192741060410316 0.994244623490659 8.10304584149264 0.122700110913788 0.902344576034016 NA NA
"ASS1P3" 0.013355844099843 0 8.1030458415403 0 1 NA NA
"ASS1P4" 0 NA NA NA NA NA NA
"ASS1P5" 0.0083034808044931 0 8.1030458415403 0 1 NA NA
"ASS1P6" 0 NA NA NA NA NA NA
"ASS1P7" 0 NA NA NA NA NA NA
"ASS1P8" 0 NA NA NA NA NA NA
"ASS1P9" 0 NA NA NA NA NA NA
"ASTILCS" 0.184065961343839 -0.608446197452643 8.00528547470591 -0.0760055589991306 0.939414675551911 NA NA
"ASTL" 0.023808468128289 -0.287777900994284 8.1030458415403 -0.035514781308405 0.971669260031152 NA NA
"ASTN1" 5.42451262465538 0.421447348699897 0.424802967329868 0.99210076461786 0.321148373592595 NA NA
"ASTN2-AS1" 0 NA NA NA NA NA NA
"ASXL3-DT" 0 NA NA NA NA NA NA
"ASZ1" 0.0431039012184192 0 8.1030458415403 0 1 NA NA
"ATAD3C" 1.2133983394215 0.696774311306959 0.989280305204902 0.704324454495878 0.481230740473217 NA NA
"ATE1OSP" 3.34412808837405 -0.533161346538696 0.725153487165859 -0.735239305850225 0.462193764843929 NA NA
"ATF1P1" 0.0769765176267768 -0.608297748599513 8.10304584151921 -0.075070258825719 0.940158811052071 NA NA
"ATF4P2" 0.266346650775502 0.353357202851731 4.3762294105124 0.0807446707439309 0.935645010655847 NA NA
"ATF4P3" 0.173943821342055 0.353339350303276 8.10304584145854 0.0436057449527739 0.965218672245351 NA NA
"ATF4P4" 0 NA NA NA NA NA NA
"ATF5" 9.47733940098888 0.164447445343156 0.351132924365255 0.468333881365381 0.639545842748822 NA NA
"ATF6-DT" 0.864269855277605 -2.09170565646346 1.4889204121394 -1.40484718955389 0.160066723223447 NA NA
"ATF6B" 6.54686035083143 0.357431398395048 0.446922460741285 0.799761546560441 0.423848966238155 NA NA
"ATF7-NPFF" 1.58181617593099 -2.87746837900724 1.567677444461 -1.83549772255388 0.0664319762278223 NA NA
"ATG10" 9.59779500268482 0.218839000325321 0.352070245859869 0.621577662124915 0.5342196130626 NA NA
"ATG10-AS1" 0 NA NA NA NA NA NA
"ATG10-IT1" 0 NA NA NA NA NA NA
"ATG12P1" 0.279496344891355 0.673895400662399 5.20353752309761 0.129507166551811 0.896956354619989 NA NA
"ATG12P2" 0 NA NA NA NA NA NA
"ATG16L2" 2.34058751510882 -0.313938166839073 0.71436825365225 -0.439462651418293 0.660326338645185 NA NA
"ATG3P1" 0 NA NA NA NA NA NA
"ATG4AP1" 0.0145588991855777 0 8.1030458415403 0 1 NA NA
"ATG9A" 0.259948728864421 -0.60846977314366 8.10304584137092 -0.0750914884421678 0.94014191994478 NA NA
"ATG9B" 2.03426318825119 0.955445888662648 0.69131641306948 1.38206741601927 0.166951002161052 NA NA
"ATOH1" 0 NA NA NA NA NA NA
"ATOH7" 0.845749566951941 -2.43670039279652 1.6146673930035 -1.50910361065998 0.131272307007907 NA NA
"ATOSBP1" 0 NA NA NA NA NA NA
"ATOX1-AS1" 0 NA NA NA NA NA NA
"ATP10A" 4.84062546182678 0.0610378831403281 0.488505804987516 0.124948122452481 0.900564620649748 NA NA
"ATP10A-DT" 0 NA NA NA NA NA NA
"ATP10B" 0.586448471060749 -0.612852915414536 1.84647921306509 -0.331903501040351 0.739962126664764 NA NA
"ATP11A-AS1" 0.0456810250638552 -0.928710077524808 8.1030458415403 -0.114612467421049 0.908752297261782 NA NA
"ATP11AUN" 0 NA NA NA NA NA NA
"ATP11B-DT" 0.354713868531133 -1.84427775613563 2.77477191982257 -0.664659225848574 0.506268478757323 NA NA
"ATP12A" 0.0360512184088077 0.673954143935848 8.10304584153349 0.0831729397952293 0.933714029085316 NA NA
"ATP13A3-DT" 2.17368997807528 0.656399217463775 0.695121509337548 0.944294211366477 0.345019323186799 NA NA
"ATP13A4" 0.304904331078562 -1.38275097447989 4.22007280781536 -0.327660454558772 0.743168406782696 NA NA
"ATP13A4-AS1" 0 NA NA NA NA NA NA
"ATP13A5" 0.0110535018371743 0 8.10304584153701 0 1 NA NA
"ATP13A5-AS1" 0.0139298105332532 -0.287763488269614 8.1030458415403 -0.0355130026285169 0.971670678317694 NA NA
"ATP1A2" 7.64507870566857 0.190294815682295 0.386687473853962 0.4921152831399 0.62263784872021 NA NA
"ATP1A3" 1.52981811318257 -0.352113078900972 0.952735916060128 -0.369580985628288 0.711694720792442 NA NA
"ATP1A4" 0.428227995940394 -0.116730440742806 2.16107300592533 -0.0540150380957745 0.956923183064949 NA NA
"ATP1B1P1" 0.269233845714882 0 4.39290527554199 0 1 NA NA
"ATP1B2" 4.07041280964638 -0.293453169301457 0.585655300846296 -0.501068066621109 0.61632321992336 NA NA
"ATP1B3-AS1" 0 NA NA NA NA NA NA
"ATP1B3P1" 0 NA NA NA NA NA NA
"ATP1B4" 0.040664064757461 -0.287796431756198 8.1030458415403 -0.0355170681968511 0.971667436508609 NA NA
"ATP2A1" 0.928372639795036 -0.185889112128622 1.36156481160295 -0.136526084211722 0.891405405385935 NA NA
"ATP2A3" 0.291515363810592 -0.936834119697376 4.66148766285976 -0.200973205863349 0.840719525225552 NA NA
"ATP2B1-AS1" 1.40996503881086 0.0687345508052755 0.858957745188591 0.0800208755206978 0.936220652945056 NA NA
"ATP2B2" 0.201879686555297 0 5.94269468343256 0 1 NA NA
"ATP2B2-IT1" 0 NA NA NA NA NA NA
"ATP2B2-IT2" 0 NA NA NA NA NA NA
"ATP2B3" 0.133884616164906 -0.60838561485442 8.10304584148023 -0.0750811024343511 0.940150183452572 NA NA
"ATP2C2" 0.0604529485701632 -0.927370767423061 8.10301781288712 -0.114447578524159 0.908882999530419 NA NA
"ATP2C2-AS1" 0.0261866001104731 -0.287779188361157 8.10304584153775 -0.0355149401828565 0.971669133347598 NA NA
"ATP4A" 0.0389152509636188 0 8.1030458415403 0 1 NA NA
"ATP4B" 0.0262416160563606 -0.608234723878586 8.1030458415403 -0.0750624809205038 0.94016499946225 NA NA
"ATP5F1AP1" 0 NA NA NA NA NA NA
"ATP5F1AP10" 0.0613734248770412 -0.287826253615491 8.10304584152676 -0.0355207485240216 0.971664501884116 NA NA
"ATP5F1AP2" 0.0205253515740117 0 8.10304584153767 0 1 NA NA
"ATP5F1AP3" 0.0693232847560635 -0.287825972952767 8.10304584153815 -0.035520713887277 0.971664529502811 NA NA
"ATP5F1AP4" 0 NA NA NA NA NA NA
"ATP5F1AP7" 0 NA NA NA NA NA NA
"ATP5F1AP8" 0 NA NA NA NA NA NA
"ATP5F1BP1" 0 NA NA NA NA NA NA
"ATP5F1CP1" 0 NA NA NA NA NA NA
"ATP5F1EP1" 0 NA NA NA NA NA NA
"ATP5F1EP2" 0.0359658683308938 0 8.1030458415403 0 1 NA NA
"ATP5MC1P1" 0 NA NA NA NA NA NA
"ATP5MC1P2" 0.0446617637393461 0.994397356474963 8.1030458415403 0.12271895974933 0.902329649641298 NA NA
"ATP5MC1P3" 0 NA NA NA NA NA NA
"ATP5MC1P4" 0.574827015063219 0.569761985762177 1.82888760165718 0.311534719381282 0.755394152885208 NA NA
"ATP5MC1P5" 0.192598018747381 -0.318869531185702 6.06843752175252 -0.0525455737235002 0.958093982887096 NA NA
"ATP5MC1P6" 0.234692619855211 0.743491623692195 5.56358555035274 0.133635335875271 0.893690940802718 NA NA
"ATP5MC1P7" 0.00986299089135307 0 8.10304584153878 0 1 NA NA
"ATP5MC1P8" 0 NA NA NA NA NA NA
"ATP5MC2P1" 0 NA NA NA NA NA NA
"ATP5MC2P2" 0 NA NA NA NA NA NA
"ATP5MC2P3" 0 NA NA NA NA NA NA
"ATP5MC2P4" 0 NA NA NA NA NA NA
"ATP5MC2P5" 0 NA NA NA NA NA NA
"ATP5MF-PTCD1" 0.0907011620767768 -0.287868330209867 8.10304584153022 -0.0355259412126816 0.971660361331328 NA NA
"ATP5MFP1" 0 NA NA NA NA NA NA
"ATP5MFP2" 0.194015472325503 0.0328375464413467 6.81538695048753 0.00481814850424563 0.996155688570809 NA NA
"ATP5MFP3" 0 NA NA NA NA NA NA
"ATP5MFP4" 0.131433590855273 -0.287921915994538 8.10304584149642 -0.0355325542551005 0.971655088216131 NA NA
"ATP5MFP5" 0.0216723831700495 0 8.10304584153334 0 1 NA NA
"ATP5MFP6" 0.14081332530293 0.673840838966887 8.10304584146474 0.0831589567861904 0.933725147395466 NA NA
"ATP5MGL" 1.74429601673256 0.622936807388251 0.924339672450109 0.673926291335152 0.500358176090003 NA NA
"ATP5MGP1" 0 NA NA NA NA NA NA
"ATP5MGP2" 0.00992447624296523 0 8.1030458415403 0 1 NA NA
"ATP5MGP3" 0 NA NA NA NA NA NA
"ATP5MGP4" 0 NA NA NA NA NA NA
"ATP5MGP5" 0 NA NA NA NA NA NA
"ATP5MGP6" 0.00894641472455145 0 8.10304584153714 0 1 NA NA
"ATP5MGP7" 0 NA NA NA NA NA NA
"ATP5MGP8" 0 NA NA NA NA NA NA
"ATP5MKP1" 0 NA NA NA NA NA NA
"ATP5PBP1" 0.280957115630555 -1.58622356518448 3.95009570227167 -0.401565856815128 0.688003561742771 NA NA
"ATP5PBP2" 0 NA NA NA NA NA NA
"ATP5PBP3" 0 NA NA NA NA NA NA
"ATP5PBP4" 0 NA NA NA NA NA NA
"ATP5PBP5" 0 NA NA NA NA NA NA
"ATP5PBP6" 0 NA NA NA NA NA NA
"ATP5PBP7" 0 NA NA NA NA NA NA
"ATP5PBP8" 0.025582024036376 -0.287780242357234 8.10304584152984 -0.0355150702569519 0.971669029628918 NA NA
"ATP5PDP1" 0.0198034892468624 -0.287778516722006 8.10304584153868 -0.0355148572956067 0.97166919944036 NA NA
"ATP5PDP2" 0.0207996793473321 0 8.10304584153176 0 1 NA NA
"ATP5PDP3" 0 NA NA NA NA NA NA
"ATP5PDP4" 0.0532589615942544 0 8.1030458415403 0 1 NA NA
"ATP5PFP1" 0 NA NA NA NA NA NA
"ATP5POP1" 0 NA NA NA NA NA NA
"ATP6AP1-DT" 9.78256122975777 0.398631844246578 0.343524014585172 1.16041914777909 0.245878194597098 NA NA
"ATP6AP1L" 0.0366211915396353 0 8.1030458415403 0 1 NA NA
"ATP6V0A4" 0.293063180724453 -0.201219078940637 3.08523213114987 -0.0652200775782931 0.947998775565142 NA NA
"ATP6V0CP1" 0 NA NA NA NA NA NA
"ATP6V0CP2" 0 NA NA NA NA NA NA
"ATP6V0CP3" 0 NA NA NA NA NA NA
"ATP6V0CP4" 0.0202165063104213 0 8.10304584152409 0 1 NA NA
"ATP6V0D1-DT" 4.71981862271955 0.273124977656448 0.495926127815712 0.550737221407181 0.58181382501949 NA NA
"ATP6V0D2" 0.0920205018885151 0 8.10304584149556 0 1 NA NA
"ATP6V0E1P1" 0 NA NA NA NA NA NA
"ATP6V0E1P2" 0.00992447624296523 0 8.1030458415403 0 1 NA NA
"ATP6V0E1P3" 0.0083034808044931 0 8.1030458415403 0 1 NA NA
"ATP6V0E1P4" 0 NA NA NA NA NA NA
"ATP6V0E2-AS1" 5.2466376263027 0.264925675120947 0.487128556001682 0.543851662681077 0.586543554178281 NA NA
"ATP6V1B1" 0.581703964829105 -1.25849167788307 1.76791200557194 -0.711851989192153 0.476556434972008 NA NA
"ATP6V1B1-AS1" 0.289938762643548 -1.65146768249377 6.45730580664924 -0.255751815376811 0.798142482433721 NA NA
"ATP6V1C2" 0.0890045723424393 -0.608312178701899 8.10304584152818 -0.0750720396501145 0.940157394157989 NA NA
"ATP6V1E1P1" 0 NA NA NA NA NA NA
"ATP6V1E1P2" 0 NA NA NA NA NA NA
"ATP6V1E1P3" 0 NA NA NA NA NA NA
"ATP6V1G1P1" 0 NA NA NA NA NA NA
"ATP6V1G1P2" 0 NA NA NA NA NA NA
"ATP6V1G1P3" 0 NA NA NA NA NA NA
"ATP6V1G1P4" 0.0277366251793672 0.994425899606645 8.10304584152983 0.122722482268334 0.902326860162355 NA NA
"ATP6V1G1P5" 0.0110535018371743 0 8.10304584153701 0 1 NA NA
"ATP6V1G1P6" 0 NA NA NA NA NA NA
"ATP6V1G1P7" 0 NA NA NA NA NA NA
"ATP6V1G2" 3.16897722916856 0.0877145113590873 0.587012906580299 0.149425183630249 0.881218141140186 NA NA
"ATP6V1G3" 0 NA NA NA NA NA NA
"ATP7BP1" 0 NA NA NA NA NA NA
"ATP8A1" 0.991485501199919 -0.423119495079445 1.21198161867141 -0.34911378898904 0.727003884972612 NA NA
"ATP8A1-DT" 0.0347269496022694 -0.287794372737576 8.1030458415403 -0.0355168140925721 0.971667639126654 NA NA
"ATP8A2" 6.80853221071706 0.906679119075661 0.396126436889928 2.28886293526428 0.0220873173972017 NA NA
"ATP8A2P2" 0.0101711875132875 0 8.10304584154004 0 1 NA NA
"ATP8A2P3" 0 NA NA NA NA NA NA
"ATP8B1" 1.01092814633497 -0.190059276686765 1.15343527480603 -0.164776715987577 0.869119731456608 NA NA
"ATP8B1-AS1" 7.21941861872677 0.213046674824209 0.413198460163583 0.515603748232423 0.606131191896817 NA NA
"ATP8B3" 0.802258344491715 -1.20942702512349 1.62784810167795 -0.742960614001297 0.457505526256706 NA NA
"ATP8B4" 0.0599954007361041 0 8.10304584152495 0 1 NA NA
"ATP8B5P" 0.120214251685824 0.673849267866999 8.10304584148325 0.0831599969998012 0.93372432028996 NA NA
"ATXN1-AS1" 1.45434011529603 0.0540737649121728 0.958730405167605 0.0564014290364762 0.955022018562874 NA NA
"ATXN2-AS" 0.049534328329453 -0.287812903499489 8.1030458415403 -0.0355191009810182 0.971665815604243 NA NA
"ATXN3L" 0.0101711875132875 0 8.10304584154004 0 1 NA NA
"ATXN7L2" 8.01102701631481 0.505093004108272 0.386027689071173 1.30843724014613 0.190725048431389 NA NA
"ATXN7L3-AS1" 5.35349473365865 0.565287974613957 0.40834328732253 1.3843449670019 0.166252851326434 NA NA
"ATXN7L3P1" 0.00992447624296523 0 8.1030458415403 0 1 NA NA
"ATXN8OS" 0.0177318897315571 0 8.10304584152894 0 1 NA NA
"AURKAP1" 0.224697423962335 1.35240601926975 8.08863934795133 0.167198209871019 0.867214092909464 NA NA
"AURKAP2" 0 NA NA NA NA NA NA
"AURKBP1" 0 NA NA NA NA NA NA
"AURKC" 1.12989400092759 1.03541431267496 1.01908363625683 1.01602486374731 0.30961754660619 NA NA
"AVIL" 3.18372493868054 -0.799919727527567 0.710421122869584 -1.12597965034665 0.260174132955784 NA NA
"AVP" 0.0298906402200472 0 8.10304584153737 0 1 NA NA
"AVPI1" 7.80497180537599 -0.448477338606093 0.422239965098589 -1.06213853655795 0.2881727976991 NA NA
"AVPR1A" 0.26631692277636 -0.234774262418381 4.00476956923852 -0.0586236631994338 0.953251862585831 NA NA
"AVPR1B" 0.0650217355402807 0.353470595949516 8.10304584153627 0.0436219420279746 0.965205761134506 NA NA
"AVPR1B-DT" 0 NA NA NA NA NA NA
"AVPR2" 0 NA NA NA NA NA NA
"AWAT1" 0 NA NA NA NA NA NA
"AWAT2" 0.179794592830091 -0.608450773042484 8.08816160244715 -0.0752273264246342 0.940033842608395 NA NA
"AXDND1" 2.09979654864881 0.485665896795325 0.724693456920658 0.670167354427345 0.502751112029439 NA NA
"AZGP1" 0.0163236092191201 -0.287763488269614 8.1030458415403 -0.0355130026285169 0.971670678317694 NA NA
"AZGP1P1" 0.0478903405345999 0 8.10304584151847 0 1 NA NA
"AZGP1P2" 0 NA NA NA NA NA NA
"AZIN2" 3.20136436819521 0.313212645408376 0.63170257605127 0.49582296682443 0.620019319473447 NA NA
"AZU1" 0.122500949182397 -0.287899130064838 8.10304584151265 -0.0355297422346921 0.971657330467974 NA NA
"AZU1P1" 0 NA NA NA NA NA NA
"B3GALNT1P1" 0 NA NA NA NA NA NA
"B3GALNT2P1" 0 NA NA NA NA NA NA
"B3GALT1" 4.65284619280966 -0.428408063485533 0.569549208629113 -0.752187970757957 0.451938026628769 NA NA
"B3GALT1-AS1" 0.771042008418808 0.459334701554905 1.45666236873575 0.315333677462654 0.75250831742178 NA NA
"B3GALT4" 4.79594075267174 0.253406851388205 0.490014115598088 0.517141942082442 0.605057076946001 NA NA
"B3GALT5" 3.41024768332223 -0.945163280061562 0.622491138977606 -1.51835619959815 0.128924627167426 NA NA
"B3GALT5-AS1" 5.71344881260486 -0.471994500647375 0.49835052504304 -0.947113481232133 0.343580955861527 NA NA
"B3GALT9" 3.96189352278705 -0.761242936057176 0.589990319298368 -1.29026343510596 0.196959207787597 NA NA
"B3GAT1-DT" 0.542302634695406 -0.596980964570308 1.77770247582433 -0.335816016846961 0.737009611199232 NA NA
"B3GAT2" 4.84664382349336 0.525052088920498 0.506964389823136 1.0356784410512 0.300352183440723 NA NA
"B3GAT3P1" 0.00894641472455145 0 8.10304584153714 0 1 NA NA
"B3GNT2P1" 0 NA NA NA NA NA NA
"B3GNT3" 0.0500007625021054 0 8.1030458415403 0 1 NA NA
"B3GNT4" 0.664002452178849 -0.580963818598455 1.55947703209847 -0.372537592180307 0.70949262836688 NA NA
"B3GNT6" 0.59673636969574 -0.992772155530512 2.34629831995484 -0.423122732129656 0.67220571775349 NA NA
"B3GNT7" 1.23246510112829 -1.71442853023163 1.39422650576798 -1.22966284397762 0.218823386129405 NA NA
"B3GNT8" 1.06407938479933 0.979321706917733 1.02304212844732 0.957264299960017 0.338433869651909 NA NA
"B3GNT9" 3.9244143335886 0.139654493191792 0.517123545671152 0.270060209713601 0.787113933123118 NA NA
"B3GNTL1P1" 0.0246669574753841 0 8.1030458415403 0 1 NA NA
"B3GNTL1P2" 0 NA NA NA NA NA NA
"B4GALNT1" 9.56653588778236 0.508275509803266 0.33753671397883 1.50583770225109 0.132108842168182 NA NA
"B4GALNT2" 0.248548323809126 -1.51376652449445 4.10305504570381 -0.368936440684478 0.7121751006631 NA NA
"B4GALNT2P1" 0 NA NA NA NA NA NA
"B4GALNT3" 0.353033483069713 -0.287856193400392 3.26174628560561 -0.0882521717494487 0.929676251979357 NA NA
"B4GALT1-AS1" 1.14286437976251 0.130033037687341 1.02222340319751 0.127206085558792 0.898777288932934 NA NA
"B4GALT4-AS1" 0 NA NA NA NA NA NA
"B4GAT1-DT" 3.25763862828608 -0.0592798005810918 0.60871779839463 -0.0973847006567416 0.922420894082917 NA NA
"BAALC-AS1" 4.54534391578118 0.338580970187792 0.553833608201852 0.61134059972827 0.540974118221911 NA NA
"BAALC-AS2" 0.149036962387905 -0.287957635996236 8.1030458414686 -0.0355369624743535 0.971651573185997 NA NA
"BAAT" 1.46707435061502 0.960812196233453 0.830872648583357 1.15638924674154 0.247521978029454 NA NA
"BACE2-IT1" 0.0248547023039837 0.994426181924304 8.1030458415403 0.122722517109107 0.902326832571992 NA NA
"BACH1-AS1" 0.773414111724408 -2.72457990856202 1.58162572341972 -1.72264516706965 0.0849527117926238 NA NA
"BACH1-IT1" 0.354868434145139 -0.966663953414461 2.82718003375565 -0.341918074502789 0.732412547048432 NA NA
"BACH1-IT2" 0.489168914927798 -1.35841863987157 1.93724726740045 -0.701210765776125 0.483171492213185 NA NA
"BACH1-IT3" 0 NA NA NA NA NA NA
"BAG1P1" 0.0120561868881342 0.994442653667596 8.1030458415403 0.122724549893274 0.902325222812991 NA NA
"BAGE2" 0 NA NA NA NA NA NA
"BAHCC1" 7.10535225893296 -0.0974671912229606 0.399536062144835 -0.243950923227621 0.807268829279891 NA NA
"BAIAP2L2" 1.01157076526855 0.458041528665479 1.36567088442254 0.335396715189661 0.737325845510796 NA NA
"BAIAP3" 2.84829109729438 -0.103843581180393 0.640372432337424 -0.162161229835197 0.87117888975596 NA NA
"BAK1P1" 0 NA NA NA NA NA NA
"BAK1P2" 0 NA NA NA NA NA NA
"BALR6" 0.0593576296340819 0.673944651627899 8.1030458415403 0.0831717683457891 0.933714960539428 NA NA
"BANCR" 1.15599651466808 -1.24442027243624 1.4911259060939 -0.834550769556463 0.403970690717918 NA NA
"BANF1P1" 0.00843519566997121 -0.287761429250993 8.1030458415403 -0.035512748524238 0.971670880935767 NA NA
"BANF1P2" 0.0390994122923784 -0.287795808490971 8.10304584153617 -0.0355169912794681 0.971667497841105 NA NA
"BANF1P3" 0 NA NA NA NA NA NA
"BANF1P4" 0 NA NA NA NA NA NA
"BANF1P5" 0 NA NA NA NA NA NA
"BANF2" 0.0597089973187158 -0.287811578935762 8.10304584153568 -0.03551893751612 0.971665945948114 NA NA
"BANK1" 0.527406783177642 -0.189089860841039 1.84563515282902 -0.102452459550957 0.918397545994542 NA NA
"BARHL1" 0.0267002607326102 0.994426181924304 8.1030458415403 0.122722517109107 0.902326832571992 NA NA
"BARHL2" 0.969923770200226 0.730397249894843 1.04967122800801 0.695834305452895 0.486532602592387 NA NA
"BARX1" 0.150060291155692 -0.608415707534344 8.10304584146299 -0.0750848161837001 0.94014722864983 NA NA
"BARX1-DT" 0 NA NA NA NA NA NA
"BARX2" 0.342834239336584 1.58079167804514 2.8647483656469 0.551808213594416 0.581079759282052 NA NA
"BASP1-AS1" 2.21968459641735 -0.304055331049315 0.714960977894624 -0.425275421247017 0.670635908882787 NA NA
"BASP1P1" 0 NA NA NA NA NA NA
"BATF" 0.0646480346207376 0 8.10304584152104 0 1 NA NA
"BATF2" 0.385479471828258 -0.791953594193023 2.775762508669 -0.285310285631306 0.775406433413732 NA NA
"BATF3" 7.69151616545729 0.540511352117169 0.356811001391533 1.51483936876727 0.129813087879849 NA NA
"BAZ1A-AS1" 7.40810931916939 -0.516787263951674 0.440761164552977 -1.17248819885437 0.241001107362322 NA NA
"BAZ2B-AS1" 3.23518758102354 -0.54730344862632 0.702722199376257 -0.778833298723325 0.436077919690722 NA NA
"BBIP1P1" 0 NA NA NA NA NA NA
"BBOF1" 9.27633101518228 -0.361350559328146 0.362227111860206 -0.997580102362966 0.318483013587994 NA NA
"BBOX1" 0.0827919242868585 -0.287853695729861 8.10304584150904 -0.0355241351659752 0.971661801439096 NA NA
"BBOX1-AS1" 4.74727018770342 -0.113475705086045 0.514296464495428 -0.220642592200931 0.82537073447424 NA NA
"BBS7-DT" 0.0517121617597032 -0.287809027508465 8.10304584153353 -0.0355186226435066 0.971666197021686 NA NA
"BCAM" 1.69367511667663 1.23096682315443 0.745164681348262 1.65193930142688 0.0985469252125063 NA NA
"BCAN" 0.649337619650834 1.14589977468395 1.47130063133778 0.778834556498519 0.436077178678423 NA NA
"BCAN-AS1" 0.392455652158744 0.353377354002189 2.45217566352912 0.144107683335221 0.885415437630094 NA NA
"BCAN-AS2" 0 NA NA NA NA NA NA
"BCAP31P1" 0 NA NA NA NA NA NA
"BCAP31P2" 0 NA NA NA NA NA NA
"BCAR1P1" 0 NA NA NA NA NA NA
"BCAR1P2" 0 NA NA NA NA NA NA
"BCAR3-AS1" 0.228200680307651 0.920579952882927 8.09360622329206 0.113741628575115 0.909442611805976 NA NA
"BCAR4" 0.0837052758413263 -0.287849207230563 8.10304584151277 -0.0355235812385364 0.971662243130464 NA NA
"BCAS1" 0.590030940429573 -0.702603238982378 1.75726419675263 -0.399827891719849 0.689283285823233 NA NA
"BCAS2P1" 0.0267342542242078 0 8.1030458415403 0 1 NA NA
"BCAS2P2" 0.0112725434963834 0 8.1030458415347 0 1 NA NA
"BCAS2P3" 0 NA NA NA NA NA NA
"BCAS3" 7.91929301278333 -0.038238354738988 0.369380790723476 -0.103520149664777 0.917550158286399 NA NA
"BCAS3-AS1" 0 NA NA NA NA NA NA
"BCDIN3D-AS1" 0.752138532193238 2.38311385998735 1.23344418399266 1.93208082774626 0.0533495303106092 NA NA
"BCHE" 9.90742146870361 0.108164838710022 0.358039631993257 0.302102977002442 0.762573563095336 NA NA
"BCL10-AS1" 8.6248193309101 -0.400210308386074 0.374959064047311 -1.06734400301249 0.285816524713887 NA NA
"BCL11B" 1.12979478283781 0.528778096180602 0.909319525265299 0.581509669031168 0.560897003526149 NA NA
"BCL2A1" 0.0300447292789595 0 8.10304584153211 0 1 NA NA
"BCL2L1-AS1" 0.00880495685168251 0 8.1030458415403 0 1 NA NA
"BCL2L10" 0.670216510084915 1.12245283893096 1.4920925539907 0.752267569413762 0.451890166510959 NA NA
"BCL2L12P1" 0.0120561868881342 0.994442653667596 8.1030458415403 0.122724549893274 0.902325222812991 NA NA
"BCL2L14" 0.486060956668579 0.367672288243434 2.38206695278132 0.154350106664356 0.877333691237567 NA NA
"BCL2L15" 1.31530829188754 -2.55828940914368 1.29317944070691 -1.97829421703859 0.0478955251290562 NA NA
"BCL2L2-PABPN1" 9.50101159692987 -4.15544871288386 4.84949535915023 -0.856882707402367 0.391509710576531 NA NA
"BCL3" 6.84182388615482 0.591369723511621 0.375287645572332 1.57577722178878 0.115077153621347 NA NA
"BCL6B" 0.428632981627733 2.06499283652801 2.24758220604206 0.918761872636648 0.358220139139724 NA NA
"BCL9P1" 0.012284013421823 0 8.1030458415403 0 1 NA NA
"BCLAF1P1" 0.0437296053848993 0 8.10304584153934 0 1 NA NA
"BCLAF1P2" 0.0407193353852546 1.98634549431906 8.07754227015822 0.245909637843362 0.805752182964566 NA NA
"BCO1" 0.237385795443067 -0.298312153483842 6.25834450660756 -0.0476663042708633 0.961982188859534 NA NA
"BCO2" 1.17891115198244 -0.161662746038725 1.25633256748983 -0.128678305587294 0.897612202307509 NA NA
"BCORP1" 5.90869771859846 0.0344074955396879 0.406893774551031 0.0845613712759636 0.932610110282952 NA NA
"BCRP1" 0.0112230312477958 0 8.1030458415403 0 1 NA NA
"BCRP2" 0 NA NA NA NA NA NA
"BCRP3" 0.0110535018371743 0 8.10304584153701 0 1 NA NA
"BCRP4" 0 NA NA NA NA NA NA
"BCRP5" 0 NA NA NA NA NA NA
"BCRP6" 0 NA NA NA NA NA NA
"BCRP7" 0.0126043354413591 -0.28776142925099 8.1030458415403 -0.0355127485242376 0.971670880935767 NA NA
"BCRP8" 0 NA NA NA NA NA NA
"BCRP9" 0.0139298105332532 -0.287763488269614 8.1030458415403 -0.0355130026285169 0.971670678317694 NA NA
"BDH2P1" 0.0117105097379052 -0.287763488269614 8.1030458415403 -0.0355130026285169 0.971670678317694 NA NA
"BDKRB1" 0 NA NA NA NA NA NA
"BDKRB2" 0.219111351135182 -0.877528442174829 5.78411502153224 -0.151713518646862 0.879412894264784 NA NA
"BDNF-AS" 4.48036928241516 0.150482867499063 0.516829048421947 0.291165653243636 0.770924629811901 NA NA
"BDP1P" 0 NA NA NA NA NA NA
"BEAN1" 0.627239409781022 -0.295979851874849 1.7018790178153 -0.173913567754538 0.861933389596313 NA NA
"BEAN1-AS1" 0 NA NA NA NA NA NA
"BECN1P2" 0 NA NA NA NA NA NA
"BECN2" 0 NA NA NA NA NA NA
"BEGAIN" 3.836162597439 0.558804286340594 0.588408974922342 0.949686884729018 0.342271375820169 NA NA
"BEND2" 0.20155140230306 0.458966982571874 8.07909191462005 0.056809228985416 0.954697162145588 NA NA
"BEND3P1" 0 NA NA NA NA NA NA
"BEND3P2" 0 NA NA NA NA NA NA
"BEND3P3" 0 NA NA NA NA NA NA
"BEND4" 0.555518854317343 -0.158878597843935 1.7822346688114 -0.089145722852476 0.928966100435084 NA NA
"BEND7-DT" 0.034151707607193 -0.287778616854163 8.10304584153815 -0.0355148696529571 0.971669189586837 NA NA
"BEND7P1" 0.226744116926035 -2.07306930219529 8.09317065646582 -0.256150449581719 0.797834667922036 NA NA
"BEST1" 0.66167734939421 2.08719402936893 1.47097803927157 1.41891583262692 0.155923555837207 NA NA
"BEST2" 0.274345250739935 -0.608465925631307 6.64134729148096 -0.0916178448327499 0.927001672954242 NA NA
"BEST3" 5.24540729616223 0.344905637587615 0.433037539557783 0.796479764640802 0.425753232437297 NA NA
"BEST4" 1.03389647174021 -0.107426658895913 1.40205589941994 -0.0766208101548291 0.938925203508257 NA NA
"BET1-AS1" 0.0405234708188677 0 8.10304584152824 0 1 NA NA
"BET1P1" 0 NA NA NA NA NA NA
"BETALINC1" 0 NA NA NA NA NA NA
"BEX5" 8.93001150676013 -0.24154644258798 0.383227592418182 -0.630295018852404 0.528501581379721 NA NA
"BFSP1" 1.12773307322566 0.0106215697787176 1.18363136915278 0.00897371432992716 0.992840107977984 NA NA
"BFSP2" 0.166499476071598 -0.287941697858336 8.10304584148344 -0.0355349955425677 0.9716531415799 NA NA
"BFSP2-AS1" 0 NA NA NA NA NA NA
"BGLAP" 0.444742352770949 -0.928992138557884 8.10304584132994 -0.114647276684468 0.908724705363612 NA NA
"BGLT3" 0.0290920153937998 -0.287777900994284 8.1030458415403 -0.035514781308405 0.971669260031152 NA NA
"BGN" 3.8308006508666 0.462258098648122 0.530149045454891 0.871939886737858 0.383241172461634 NA NA
"BHLHA15" 0.683236406169097 -1.68513101097904 1.80482807043335 -0.933679522490156 0.350469231082877 NA NA
"BHLHA9" 0.0426332830718757 -0.287804674281825 8.10304584153384 -0.0355180854101334 0.971666625401603 NA NA
"BHLHE22" 0.487912826724358 0.0324736450790644 2.10878832279824 0.0153991961772501 0.98771370470892 NA NA
"BHLHE22-AS1" 0 NA NA NA NA NA NA
"BHLHE23" 0 NA NA NA NA NA NA
"BHLHE40-AS1" 0.637181473919205 0.540590376697474 1.6197113144943 0.333757239243744 0.738562753015406 NA NA
"BHMT" 0.345847046516072 -0.869611280645209 3.24166551788996 -0.268260644365076 0.788498697523518 NA NA
"BHMT2" 0.44107753698808 -1.2408479567996 2.23561785492282 -0.55503580545631 0.578870169914994 NA NA
"BICD1-AS1" 0 NA NA NA NA NA NA
"BICD1P1" 0 NA NA NA NA NA NA
"BICDL1" 2.63366271663099 -0.350540746526058 0.684485908446011 -0.512122663448092 0.608565164024975 NA NA
"BICDL2" 0.166945342093024 1.10783605643597 8.08842319292492 0.136965639657061 0.891057954684441 NA NA
"BICDL3P" 0.185167307018148 0.673837999935019 6.95625179362574 0.0968679714199651 0.922831244262254 NA NA
"BICRA-AS1" 0 NA NA NA NA NA NA
"BICRA-AS2" 4.56993470159161 0.427093396716841 0.448871325912892 0.95148291294446 0.3413592884662 NA NA
"BICRAL" 5.44558876420337 -0.394010086100696 0.509869888487438 -0.772765944797315 0.439660911289637 NA NA
"BIK" 1.68394838461108 -2.21800495119849 1.13332719312589 -1.95707379532727 0.0503387928178474 NA NA
"BIN2" 0.124566222837215 0.0169616938558698 8.10273680499882 0.00209332899044747 0.998329766337676 NA NA
"BIN2P1" 0 NA NA NA NA NA NA
"BIN2P2" 0 NA NA NA NA NA NA
"BIRC3" 8.28375105621018 0.264411680757245 0.371268852748607 0.712183849519646 0.476350936609325 NA NA
"BIRC6-AS1" 0 NA NA NA NA NA NA
"BIRC6-AS2" 0 NA NA NA NA NA NA
"BIRC7" 0.201391269033111 0.0180253205741269 8.10275740111888 0.00222459092402765 0.998225034711609 NA NA
"BIRC8" 0.032467201587794 0 8.10304584153916 0 1 NA NA
"BISPR" 0.535905895679603 -1.12236031286653 1.76596057890736 -0.635552302963046 0.525068266123333 NA NA
"BLACAT1" 4.34466221850594 0.197497281588443 0.504348730033345 0.391588735784831 0.69536211209896 NA NA
"BLACE" 0 NA NA NA NA NA NA
"BLID" 0.0365418788322781 0 8.10304584152117 0 1 NA NA
"BLK" 0 NA NA NA NA NA NA
"BLNK" 0.611851777142697 1.18059559618218 1.77506116494264 0.665101360729917 0.505985664389722 NA NA
"BLOC1S2P1" 0 NA NA NA NA NA NA
"BLOC1S6P1" 0.211091682969619 -1.29450983174733 5.85088456720806 -0.221250277095288 0.824897563660845 NA NA
"BLTP3B-DT" 0 NA NA NA NA NA NA
"BLVRBP1" 0.0146684600048482 0 8.10304584152858 0 1 NA NA
"BLZF2P" 0.227178299012119 1.01189408184091 5.05780244369561 0.2000659561352 0.841428998132468 NA NA
"BMAL2-AS1" 0 NA NA NA NA NA NA
"BMF-AS1" 0 NA NA NA NA NA NA
"BMI1P1" 0 NA NA NA NA NA NA
"BMP10" 0.0324278833315816 -0.287779960012906 8.1030458415403 -0.035515035412684 0.971669057413093 NA NA
"BMP15" 0 NA NA NA NA NA NA
"BMP2K-DT" 2.92022239745873 0.784930358054682 0.642314211690312 1.22203486046037 0.221694444375837 NA NA
"BMP2KL" 0.00992447624296523 0 8.1030458415403 0 1 NA NA
"BMP3" 0.195186060896014 0.017216199951267 8.10274298766482 0.00212473726211926 0.998304706218362 NA NA
"BMP5" 7.06745796687865 -0.107651755628852 0.391966149009954 -0.274645542480554 0.783588573428421 NA NA
"BMP6" 5.18779182115457 0.2477862332316 0.464509298831968 0.533436540139608 0.593731428939455 NA NA
"BMP6P1" 0 NA NA NA NA NA NA
"BMP7-AS1" 0 NA NA NA NA NA NA
"BMP8A" 0.739255944862504 0.971743018367168 1.32141406370056 0.735381168598924 0.462107387267831 NA NA
"BMP8B" 5.34397737292787 0.364999924388821 0.474818513714112 0.768714601150929 0.442062755050647 NA NA
"BMP8B-AS1" 0 NA NA NA NA NA NA
"BMPER" 0.21455452784371 -0.0196796016986762 8.10210528297813 -0.00242894914486256 0.998061980883991 NA NA
"BMPR1AP1" 0 NA NA NA NA NA NA
"BMPR1AP2" 0 NA NA NA NA NA NA
"BMPR1B-DT" 0.0210695803091294 0 8.10304584153767 0 1 NA NA
"BMS1P1" 9.46839178336798 0.120452920668068 0.337715967610931 0.356669308591406 0.721339384506017 NA NA
"BMS1P10" 0 NA NA NA NA NA NA
"BMS1P11" 0.777292986840809 0.824359692076309 1.53156494828792 0.538246643080877 0.590406782482023 NA NA
"BMS1P12" 0.377567384839209 -1.07372886603486 3.95805835872322 -0.271276663636972 0.786178253463383 NA NA
"BMS1P13" 0.189401662028789 -1.22647260811476 8.10147731815582 -0.151388760339571 0.879669055226838 NA NA
"BMS1P14" 0.123147141184379 -1.24077063215325 8.10145074290421 -0.153154128998439 0.878276730570934 NA NA
"BMS1P15" 0 NA NA NA NA NA NA
"BMS1P16" 0 NA NA NA NA NA NA
"BMS1P17" 0 NA NA NA NA NA NA
"BMS1P19" 0 NA NA NA NA NA NA
"BMS1P2" 0 NA NA NA NA NA NA
"BMS1P20" 6.77265236601382 0.0157365353279992 0.540748513544392 0.0291013935939509 0.976783724342689 NA NA
"BMS1P21" 0 NA NA NA NA NA NA
"BMS1P22" 0 NA NA NA NA NA NA
"BMS1P23" 0 NA NA NA NA NA NA
"BMS1P3" 0 NA NA NA NA NA NA
"BMS1P4" 0.580900919993046 -0.367596253103045 1.74076724479131 -0.211169100408432 0.832755321366859 NA NA
"BMS1P4-AGAP5" 3.80780877021637 -1.1671579804319 0.940686209958783 -1.24075166413148 0.214697502260565 NA NA
"BMS1P7" 0 NA NA NA NA NA NA
"BMS1P8" 0.0250663538377481 -0.287779960012906 8.1030458415403 -0.035515035412684 0.971669057413093 NA NA
"BMS1P9" 0.055654593437111 0 8.10304584150284 0 1 NA NA
"BMX" 0 NA NA NA NA NA NA
"BNAT1" 1.47591481805779 -1.55064247031368 1.29236110670128 -1.19985231857654 0.230196700871731 NA NA
"BNC1" 1.46112559031386 -1.27596311267598 1.1771529675156 -1.08393993634398 0.278391430963628 NA NA
"BNC2-AS1" 0.533933996004007 -0.123291807570793 2.69555463894196 -0.0457389383949517 0.963518327920399 NA NA
"BNIP3P1" 0 NA NA NA NA NA NA
"BNIP3P10" 0.0238542867762184 -0.287777900994284 8.1030458415403 -0.035514781308405 0.971669260031152 NA NA
"BNIP3P11" 0 NA NA NA NA NA NA
"BNIP3P13" 0 NA NA NA NA NA NA
"BNIP3P15" 0 NA NA NA NA NA NA
"BNIP3P16" 0.0846447343566221 0.994362044633819 8.10304584153935 0.122714601901465 0.90233310061792 NA NA
"BNIP3P17" 0 NA NA NA NA NA NA
"BNIP3P18" 0.0452740005047053 -0.60826354932793 8.1030458415403 -0.0750660382802803 0.940162169085133 NA NA
"BNIP3P19" 0 NA NA NA NA NA NA
"BNIP3P2" 0 NA NA NA NA NA NA
"BNIP3P20" 0 NA NA NA NA NA NA
"BNIP3P22" 0 NA NA NA NA NA NA
"BNIP3P23" 0.0232052107724055 -0.287777110259453 8.10304584153767 -0.0355146837235273 0.971669337843531 NA NA
"BNIP3P24" 0 NA NA NA NA NA NA
"BNIP3P25" 0 NA NA NA NA NA NA
"BNIP3P26" 0 NA NA NA NA NA NA
"BNIP3P27" 0 NA NA NA NA NA NA
"BNIP3P28" 0 NA NA NA NA NA NA
"BNIP3P29" 0 NA NA NA NA NA NA
"BNIP3P3" 0 NA NA NA NA NA NA
"BNIP3P30" 0 NA NA NA NA NA NA
"BNIP3P31" 0.0130470327679838 0 8.1030458415403 0 1 NA NA
"BNIP3P32" 0.013355844099843 0 8.1030458415403 0 1 NA NA
"BNIP3P33" 0 NA NA NA NA NA NA
"BNIP3P34" 0.0139298105332532 -0.287763488269614 8.1030458415403 -0.0355130026285169 0.971670678317694 NA NA
"BNIP3P35" 0.0139298105332532 -0.287763488269614 8.1030458415403 -0.0355130026285169 0.971670678317694 NA NA
"BNIP3P36" 0 NA NA NA NA NA NA
"BNIP3P37" 0.0189821985047217 0 8.1030458415403 0 1 NA NA
"BNIP3P38" 0 NA NA NA NA NA NA
"BNIP3P39" 0 NA NA NA NA NA NA
"BNIP3P4" 0.00936076753541151 0 8.1030458415391 0 1 NA NA
"BNIP3P40" 0 NA NA NA NA NA NA
"BNIP3P41" 0 NA NA NA NA NA NA
"BNIP3P42" 0 NA NA NA NA NA NA
"BNIP3P43" 0 NA NA NA NA NA NA
"BNIP3P44" 0 NA NA NA NA NA NA
"BNIP3P45" 0 NA NA NA NA NA NA
"BNIP3P46" 0 NA NA NA NA NA NA
"BNIP3P47" 0 NA NA NA NA NA NA
"BNIP3P5" 0.0481683672469392 -0.287810492345999 8.10304584152268 -0.0355188034197169 0.971666052874094 NA NA
"BNIP3P6" 0 NA NA NA NA NA NA
"BNIP3P7" 0 NA NA NA NA NA NA
"BNIP3P8" 0 NA NA NA NA NA NA
"BNIP3P9" 0.0136681528792657 0 8.1030458415403 0 1 NA NA
"BNIP5" 0.0602376049456443 0 8.10304584150476 0 1 NA NA
"BNIPL" 0.822479728076337 -0.161554910833275 1.59261935432304 -0.101439751058372 0.919201382419759 NA NA
"BOD1L2" 0 NA NA NA NA NA NA
"BOD1P1" 0 NA NA NA NA NA NA
"BOD1P2" 0.0368911217931833 0 8.10304584154009 0 1 NA NA
"BOK-AS1" 0.321918722875741 0.994488305860891 3.84076626552936 0.258929660673799 0.795689512485217 NA NA
"BOLA2" 9.93429815509212 0.0792073166043061 0.536799046569079 0.147554875722219 0.882694069125238 NA NA
"BOLA2P1" 0.0389203300126671 -0.287794372737576 8.1030458415403 -0.0355168140925721 0.971667639126654 NA NA
"BOLA2P2" 0 NA NA NA NA NA NA
"BOLA2P3" 0.222286257698288 -0.608437003042602 8.1030458414662 -0.0750874442705248 0.940145137642717 NA NA
"BOLA3P1" 0.159919226650666 0 8.10304584144154 0 1 NA NA
"BOLA3P2" 0 NA NA NA NA NA NA
"BOLA3P3" 0.010399839673666 0 8.1030458415403 0 1 NA NA
"BOLA3P4" 0.162690383690456 0.673795548243139 8.10304584150731 0.083153367440138 0.933729591655879 NA NA
"BOLL" 0.013068165174519 0.994444712686217 8.1030458415403 0.122724803997553 0.902325021588189 NA NA
"BORCS6" 8.93638368497255 0.665249460644975 0.370764316989533 1.79426506317153 0.0727708716250597 NA NA
"BORCS8-MEF2B" 1.27261506302574 -1.44594068616405 1.43023512915321 -1.01098110142222 0.312025475083736 NA NA
"BORCS8P1" 0.0233375152589974 0 8.10304584153626 0 1 NA NA
"BPESC1" 0 NA NA NA NA NA NA
"BPI" 0.0127985154158495 0 8.1030458415403 0 1 NA NA
"BPIFA1" 0 NA NA NA NA NA NA
"BPIFA2" 0 NA NA NA NA NA NA
"BPIFA3" 0.301128659598586 -2.80403374095539 7.14582363693667 -0.392401755685849 0.694761389011456 NA NA
"BPIFA4P" 0.0117105097379052 -0.287763488269614 8.1030458415403 -0.0355130026285169 0.971670678317694 NA NA
"BPIFB1" 0.0452367618390132 0 8.10304584153634 0 1 NA NA
"BPIFB2" 0 NA NA NA NA NA NA
"BPIFB3" 0 NA NA NA NA NA NA
"BPIFB4" 0 NA NA NA NA NA NA
"BPIFB5P" 0 NA NA NA NA NA NA
"BPIFB6" 0 NA NA NA NA NA NA
"BPIFB9P" 0 NA NA NA NA NA NA
"BPIFC" 0.0868180262970325 0 8.10304584153457 0 1 NA NA
"BPNT2P1" 0 NA NA NA NA NA NA
"BPTFP1" 0 NA NA NA NA NA NA
"BPY2" 0 NA NA NA NA NA NA
"BPY2DP" 0 NA NA NA NA NA NA
"BRAFP1" 0.0270025688634566 0 8.10304584153798 0 1 NA NA
"BRCA1P1" 0 NA NA NA NA NA NA
"BRCC3P1" 0.689736605601063 0.43794293414505 1.48914881947362 0.294089434459513 0.768689564170307 NA NA
"BRD7P1" 0.264495693236288 0.994223986208044 7.62492707509859 0.130391278030051 0.896256866803538 NA NA
"BRD7P2" 0.0517912777055065 -0.608266931882103 8.10304584153816 -0.0750664557226099 0.94016183695144 NA NA
"BRD7P3" 0.00881101099143422 0 8.1030458415403 0 1 NA NA
"BRD7P4" 0.0334106285445541 0 8.10304584153916 0 1 NA NA
"BRD7P5" 0 NA NA NA NA NA NA
"BRD7P6" 0 NA NA NA NA NA NA
"BRD7P7" 0 NA NA NA NA NA NA
"BRD9P1" 0.0179404487891272 0 8.1030458415403 0 1 NA NA
"BRD9P2" 0 NA NA NA NA NA NA
"BRDT" 0.0253278815206739 -0.287777900994285 8.1030458415403 -0.0355147813084051 0.971669260031152 NA NA
"BRDTP1" 0 NA NA NA NA NA NA
"BRI3BPP1" 0 NA NA NA NA NA NA
"BRI3P1" 0.117858464450447 -0.287901976439805 8.10304584146912 -0.0355300935071111 0.971657050369984 NA NA
"BRI3P2" 0 NA NA NA NA NA NA
"BRI3P3" 0.0184085963354357 0 8.10304584153923 0 1 NA NA
"BRICD5" 7.97776825460152 0.319867318599741 0.390727335390932 0.818645867916321 0.41298848943449 NA NA
"BRINP1" 1.9334598111973 0.622997505929346 0.682411994730367 0.912934577264432 0.361276950736231 NA NA
"BRINP2" 0.214009323751807 -0.022061708071965 6.56284418587748 -0.00336160777966348 0.997317830104735 NA NA
"BRINP3" 0.0112119951205771 0 8.1030458415403 0 1 NA NA
"BRINP3-DT" 0.0839851322682601 0 8.10304584150716 0 1 NA NA
"BRIX1P1" 0 NA NA NA NA NA NA
"BRK1P1" 0 NA NA NA NA NA NA
"BRK1P2" 0 NA NA NA NA NA NA
"BRME1" 3.59682289365374 0.251893333262496 0.553177528519734 0.455357132703033 0.648852329740111 NA NA
"BRPF3-AS1" 0.767726400282061 -0.395832939291611 1.24445393901797 -0.318077613707402 0.750426064157909 NA NA
"BRS3" 0 NA NA NA NA NA NA
"BRSK1" 2.69463750108738 0.236342790406337 0.633398078346506 0.373134681783869 0.70904820731243 NA NA
"BRSK2" 6.71150635011269 0.353084545273532 0.396737328897254 0.889970566306284 0.373481690844581 NA NA
"BRWD1-AS1" 0.00843519566997121 -0.287761429250993 8.1030458415403 -0.035512748524238 0.971670880935767 NA NA
"BRWD1-AS2" 0.631078878313804 0.0193093796481805 1.79714836717733 0.0107444549380798 0.99142733023388 NA NA
"BRWD1-IT1" 0.0164748176442964 0 8.1030458415314 0 1 NA NA
"BRWD1P1" 0 NA NA NA NA NA NA
"BRWD1P2" 0 NA NA NA NA NA NA
"BRWD1P3" 0 NA NA NA NA NA NA
"BSN" 2.22791294030708 -0.269738209382831 0.798026661084437 -0.338006513487011 0.735358279316065 NA NA
"BSN-AS1" 0.126080707055485 -0.287868824247336 8.10304584151978 -0.0355260021820813 0.971660312715474 NA NA
"BSN-DT" 0.106065758938358 -0.608356537472752 8.10304584151844 -0.0750775139831556 0.940153038564035 NA NA
"BSND" 0.0942597486302745 0.0313944274696517 8.1030141352521 0.00387441351398741 0.996908673009052 NA NA
"BSNDP1" 0 NA NA NA NA NA NA
"BSNDP2" 0 NA NA NA NA NA NA
"BSNDP3" 0 NA NA NA NA NA NA
"BSNDP4" 0 NA NA NA NA NA NA
"BSPH1" 0 NA NA NA NA NA NA
"BSPRY" 0.391268465084568 1.28069117217988 2.75157945573117 0.465438557302924 0.641617427815062 NA NA
"BST2" 0.103090515819665 0.673867046625569 8.10304584151266 0.0831621910829241 0.933722575707915 NA NA
"BSX" 0 NA NA NA NA NA NA
"BTBD10P1" 0 NA NA NA NA NA NA
"BTBD10P2" 0.0837624685533875 0.673909273606915 8.10304584151404 0.0831674023308988 0.933718432087852 NA NA
"BTBD16" 0.0310600106307018 0 8.10304584153156 0 1 NA NA
"BTBD17" 3.75088005894069 0.209807346332096 0.60265483622593 0.348138492749838 0.72773617729328 NA NA
"BTBD18" 0 NA NA NA NA NA NA
"BTBD19" 2.43345204928133 -1.17399695962249 0.811730361249992 -1.44628932914945 0.148096067465641 NA NA
"BTBD3-AS1" 0.0153891473570691 0.994442653667596 8.1030458415403 0.122724549893274 0.902325222812991 NA NA
"BTBD6P1" 0 NA NA NA NA NA NA
"BTBD7P1" 0.529566392408875 1.19943935475853 1.59640161656112 0.751339351147922 0.452448452477358 NA NA
"BTBD7P2" 0 NA NA NA NA NA NA
"BTBD8" 9.81821049445792 -0.419036976894048 0.341529673884278 -1.22694163622231 0.219844527933752 NA NA
"BTBD9-AS1" 0 NA NA NA NA NA NA
"BTC" 0.234102943235547 -0.287896168645626 5.6022656171882 -0.0513892393395874 0.959015359207849 NA NA
"BTF3-DT" 2.60377891033841 0.082519218839485 0.66608598084328 0.123886737167196 0.901404954252833 NA NA
"BTF3L4P1" 0 NA NA NA NA NA NA
"BTF3L4P2" 0 NA NA NA NA NA NA
"BTF3L4P3" 0.0351037491704109 -0.287794674300586 8.10304584153949 -0.0355168513085825 0.971667609451296 NA NA
"BTF3L4P4" 0 NA NA NA NA NA NA
"BTF3P1" 0 NA NA NA NA NA NA
"BTF3P10" 0 NA NA NA NA NA NA
"BTF3P11" 0 NA NA NA NA NA NA
"BTF3P12" 0.0421880795755105 0 8.10304584153429 0 1 NA NA
"BTF3P13" 0 NA NA NA NA NA NA
"BTF3P14" 0 NA NA NA NA NA NA
"BTF3P15" 0 NA NA NA NA NA NA
"BTF3P16" 0.166257590937786 -0.287960674041622 8.10304584148581 -0.0355373374006262 0.971651274226949 NA NA
"BTF3P2" 0 NA NA NA NA NA NA
"BTF3P3" 0.123520704867633 0.00117106804024088 8.10246064493123 0.000144532394732886 0.999884679834108 NA NA
"BTF3P4" 0.0945669820029042 0.673888032589794 8.10304584151132 0.0831647809688444 0.93372051641147 NA NA
"BTF3P5" 0 NA NA NA NA NA NA
"BTF3P6" 0.010399839673666 0 8.1030458415403 0 1 NA NA
"BTF3P7" 0.0130470327679838 0 8.1030458415403 0 1 NA NA
"BTF3P8" 0 NA NA NA NA NA NA
"BTF3P9" 0.0219651029767706 -0.287775154382408 8.10304584153831 -0.035514442347987 0.971669530311931 NA NA
"BTG1-DT" 3.00555878320412 0.179207114047416 0.65253830827057 0.274630794508251 0.783599905095332 NA NA
"BTG1P1" 0 NA NA NA NA NA NA
"BTG2-DT" 0.0591158897524629 0 8.10304584151624 0 1 NA NA
"BTG3-AS1" 8.08308971885882 0.432708732801283 0.333401951053254 1.2978590300216 0.194335780743709 NA NA
"BTG3P1" 0 NA NA NA NA NA NA
"BTG4" 0.563545550023917 1.19772536265034 1.5605514673948 0.767501352999169 0.442783489063416 NA NA
"BTG4P1" 0 NA NA NA NA NA NA
"BTK" 0.561485493973227 0.170368981966131 2.13768657022477 0.0796978305141418 0.936477584965394 NA NA
"BTLA" 0.177411988669035 0.35331724633089 8.10304584148708 0.0436030170928971 0.965220846694462 NA NA
"BTN1A1" 0.0324407404061882 -0.608251195621881 8.1030458415403 -0.0750645137046713 0.940163382098114 NA NA
"BTN1A1P1" 0.0997180137756517 0.994318049929351 8.10304584153714 0.122709172498119 0.902337400161146 NA NA
"BTN2A3P" 7.25427909507729 -0.25163236065323 0.37786481016936 -0.665932243175668 0.505454410178004 NA NA
"BTN3A1" 2.54502595695748 -1.27504294625552 0.958300034171476 -1.33052582780913 0.183345082428285 NA NA
"BTN3A3" 2.33499925378391 -0.805075837645022 0.875144714744177 -0.919934525206339 0.357606975592573 NA NA
"BTNL10P" 0 NA NA NA NA NA NA
"BTNL12P" 0 NA NA NA NA NA NA
"BTNL2" 0 NA NA NA NA NA NA
"BTNL3" 0 NA NA NA NA NA NA
"BTNL8" 0.360429145620217 1.29827040653852 2.67840610113103 0.484717536295295 0.627876725339866 NA NA
"BTNL9" 0.299256516254522 0.279203841562095 3.57437352546106 0.0781126649392584 0.937738432813221 NA NA
"BUB1B-PAK6" 0 NA NA NA NA NA NA
"BUB1P1" 0 NA NA NA NA NA NA
"BUB3P1" 0 NA NA NA NA NA NA
"BUD13-DT" 0.139255579362144 0 8.10304584149165 0 1 NA NA
"BUD13P1" 0.141111341027114 -0.608384257590521 8.103045841513 -0.0750809349335883 0.940150316722682 NA NA
"BUD31P1" 0 NA NA NA NA NA NA
"BUD31P2" 0 NA NA NA NA NA NA
"BVES-AS1" 1.04475710950562 0.876782662945894 1.03374479764092 0.848161620688953 0.396347967977164 NA NA
"BZW1-AS1" 0 NA NA NA NA NA NA
"BZW1P1" 0 NA NA NA NA NA NA
"BZW1P2" 0 NA NA NA NA NA NA
"C10orf105" 0.0842910950728679 -0.608302065017691 8.10304584151175 -0.0750707915166136 0.940158387222179 NA NA
"C10orf120" 0 NA NA NA NA NA NA
"C10orf143" 2.48129422426177 -0.66576370894475 0.746833069447408 -0.891449155347871 0.372688257002084 NA NA
"C10orf53" 0.0764491089186866 1.44242012461025 8.08822836908096 0.178335731731341 0.858459318699353 NA NA
"C10orf55" 0.399255362139186 -0.487272392841316 2.38728866750301 -0.204111215989217 0.838266589747996 NA NA
"C10orf62" 0 NA NA NA NA NA NA
"C10orf67" 6.00383288404697 -0.0822092490170908 0.515615200590399 -0.15943914943345 0.873322896604847 NA NA
"C10orf67-AS1" 0.355882640276284 -0.847659005327332 2.64842299503294 -0.320061790324695 0.748921490177916 NA NA
"C10orf71" 0 NA NA NA NA NA NA
"C10orf71-AS1" 0 NA NA NA NA NA NA
"C10orf88B" 0.0260833312351624 0 8.10304584152239 0 1 NA NA
"C10orf90" 0.148202328178115 -0.928834358237935 8.10304584150081 -0.114627804952156 0.908740139806346 NA NA
"C10orf95" 0.201385653090499 0 5.94232500797487 0 1 NA NA
"C11orf16" 0.218175523378529 0.673860259900739 5.7870113506565 0.11644356975804 0.907301006554539 NA NA
"C11orf21" 0 NA NA NA NA NA NA
"C11orf40" 0 NA NA NA NA NA NA
"C11orf42" 0 NA NA NA NA NA NA
"C11orf52" 0.351026550205551 0.324890071585009 3.47724670436759 0.0934331381138219 0.925559465246426 NA NA
"C11orf65" 1.24306457844588 0.500046781309314 0.925334060143271 0.540395953037643 0.588923998158726 NA NA
"C11orf80" 9.86618684177635 0.183868850386305 0.359322477663892 0.511709847882923 0.608854092866727 NA NA
"C11orf86" 0 NA NA NA NA NA NA
"C11orf87" 0.159238884570658 0.353328220689798 8.10304584149396 0.0436043714427087 0.965219767106446 NA NA
"C11orf91" 0.181785357654155 0.0596276240585552 8.10243821764828 0.00735921983689768 0.994128245113164 NA NA
"C11orf96" 1.26854442950755 -0.198210904742544 0.938404294288612 -0.21122122516799 0.832714649077227 NA NA
"C11orf97" 0 NA NA NA NA NA NA
"C11orf98P1" 0 NA NA NA NA NA NA
"C11orf98P2" 0 NA NA NA NA NA NA
"C11orf98P3" 0 NA NA NA NA NA NA
"C12orf40" 0 NA NA NA NA NA NA
"C12orf42" 0.367608901185482 0.347718789867078 2.95817377972429 0.117545085501869 0.906428118584221 NA NA
"C12orf42-AS1" 0 NA NA NA NA NA NA
"C12orf50" 3.61441980659054 -0.410526919665068 0.782870251504778 -0.524386919640876 0.600009452451804 NA NA
"C12orf54" 1.09511351747062 -2.13736157063698 1.47949517212438 -1.444655995442 0.14855453596434 NA NA
"C12orf56" 1.31923185111523 -0.274064008671959 0.974197811431538 -0.281322751350914 0.778462861610491 NA NA
"C12orf60" 5.54871225835672 -0.619649330976566 0.539049995373214 -1.14952107651452 0.250341181028332 NA NA
"C12orf71" 0.0328670227876207 -0.287778241080928 8.103045841534 -0.035514823278656 0.971669226564849 NA NA
"C12orf71BP" 0 NA NA NA NA NA NA
"C12orf75-AS1" 0.0101711875132875 0 8.10304584154004 0 1 NA NA
"C13orf42" 0.154019919531 -0.912356805239813 8.10268940214792 -0.112599256858835 0.910348274244535 NA NA
"C13orf46" 0.0415006814571277 -0.287808315685908 8.10304584153878 -0.0355185347971884 0.971666267068709 NA NA
"C14orf178" 0.145603423560001 2.40422673273597 8.06259115708029 0.298195293038599 0.765554114083198 NA NA
"C14orf180" 0.025637348736942 0 8.1030458415403 0 1 NA NA
"C14orf39" 2.99883901564252 -0.321060726339595 0.635563641950934 -0.50515905119126 0.613447128673981 NA NA
"C14orf93" 8.89929409710272 0.100314969687275 0.369891749996339 0.271200884281057 0.786236532900151 NA NA
"C15orf32" 0.258523117430622 -1.80163531150705 5.39625809749598 -0.333867520595996 0.738479529650011 NA NA
"C15orf48" 1.49384031927641 -1.36261002500302 1.00461286697979 -1.35635334743372 0.174986769294941 NA NA
"C15orf62" 0.270074322098514 -0.928994116445106 3.70310139272334 -0.250869208785532 0.801915231099324 NA NA
"C16orf46" 7.5538849437587 0.442726438983664 0.370992318713826 1.19335742723334 0.232729420598503 NA NA
"C16orf46-DT" 0.0872499905803781 -0.287844595638044 8.10304584151262 -0.0355230121201328 0.971662696934832 NA NA
"C16orf54" 0 NA NA NA NA NA NA
"C16orf74" 1.43253345474205 -0.569555013062265 0.977982810959381 -0.582377324713451 0.560312551637001 NA NA
"C16orf78" 0.159457556959999 -1.70423107433409 8.09710006159394 -0.210474251444363 0.833297545932117 NA NA
"C16orf82" 1.54607795841709 -0.271642621352251 0.9236921517958 -0.294083500465102 0.768694098434421 NA NA
"C16orf86" 0.90769312018088 -0.285861447306169 1.47213766900559 -0.194181191966418 0.846034009210704 NA NA
"C16orf89" 0.0246362426756169 0 8.10304584152082 0 1 NA NA
"C16orf90" 0.0136681528792657 0 8.1030458415403 0 1 NA NA
"C16orf92" 0 NA NA NA NA NA NA
"C16orf95" 9.47383882602384 0.144479318911589 0.317445543039041 0.455131036109146 0.649014971074203 NA NA
"C16orf95-DT" 9.92229305404385 -0.117370106671124 0.361941263400804 -0.324279430226644 0.745726491293396 NA NA
"C16orf96" 0.0487068206060037 -0.287808690266723 8.10304584154004 -0.0355185810243452 0.971666230208032 NA NA
"C17orf107" 0.684146267827631 1.24381967692641 1.6999213278169 0.731692494571952 0.464356278468438 NA NA
"C17orf113" 2.02928132610677 -0.287400995584166 0.823046046610255 -0.349191879078743 0.726945262509496 NA NA
"C17orf114" 1.4072619877483 0.342556468686489 0.84376482177068 0.40598572001096 0.684753092829693 NA NA
"C17orf50" 0.0759273657089556 0 8.10304584150844 0 1 NA NA
"C17orf67" 8.74299947225372 0.397827346151081 0.371763216458425 1.07010949050031 0.284570027748957 NA NA
"C17orf78" 0.0370288850929633 0 8.10304584153618 0 1 NA NA
"C17orf99" 0.321821880894782 -0.901201912279547 3.29140569059042 -0.273804567712796 0.784234813192364 NA NA
"C18orf15" 0.0898165935871554 1.8971975072952 8.08159735258079 0.234755262422143 0.814398692821097 NA NA
"C18orf63" 0.0209042348075232 0 8.1030458415403 0 1 NA NA
"C19orf18" 2.17244615996517 -1.98166980965441 1.15240349294717 -1.71959719124633 0.0855056870926151 NA NA
"C19orf33" 5.68127658537315 -0.450202071617963 0.504531547802206 -0.892316989054682 0.3722230506626 NA NA
"C19orf38" 0.241776842889967 -0.00566262791513972 4.14404029864172 -0.00136645097708045 0.998909730201583 NA NA
"C19orf67" 0 NA NA NA NA NA NA
"C19orf73" 1.58830004749755 0.775305982541281 0.85135773518782 0.910670039745676 0.362469254579861 NA NA
"C19orf81" 3.54466139228224 -0.687207441285496 0.63173741507389 -1.08780551046691 0.276680976354861 NA NA
"C19orf84" 0.101194113270991 0.673892089882049 8.1030458415374 0.0831652816805724 0.933720118280517 NA NA
"C19orf85" 0.155186090920697 0.673836857738178 8.10304584149648 0.0831584654609004 0.933725538063185 NA NA
"C1DP1" 0 NA NA NA NA NA NA
"C1DP2" 0.0120561868881342 0.994442653667596 8.1030458415403 0.122724549893274 0.902325222812991 NA NA
"C1DP3" 0 NA NA NA NA NA NA
"C1DP4" 0.00986299089135307 0 8.10304584153878 0 1 NA NA
"C1DP5" 0.00936076753541151 0 8.1030458415391 0 1 NA NA
"C1GALT1C1L" 0 NA NA NA NA NA NA
"C1GALT1P1" 0.360797032211961 0.162800531964194 3.42265300017406 0.0475655966164011 0.962062450902345 NA NA
"C1GALT1P2" 0.0178689841460039 -0.287763488269614 8.1030458415403 -0.0355130026285169 0.971670678317694 NA NA
"C1GALT1P3" 0 NA NA NA NA NA NA
"C1orf105" 1.09797484299596 0.36789668356626 1.02623728182146 0.358490857897193 0.719976008236127 NA NA
"C1orf115" 8.78598215834611 0.057391430542037 0.327433268168715 0.175276723904747 0.860862200271635 NA NA
"C1orf116" 0.791925818989459 0.179325002075153 1.46661154667687 0.122271642059192 0.902683889817928 NA NA
"C1orf127" 0 NA NA NA NA NA NA
"C1orf141" 0.0697344683339436 0.673940533590657 8.1030458415403 0.0831712601372312 0.933715364631118 NA NA
"C1orf146" 0.00992447624296523 0 8.1030458415403 0 1 NA NA
"C1orf162" 0.872481310594262 0.558475553236909 1.33750762385625 0.417549435439278 0.676276573011156 NA NA
"C1orf167" 0.413096732810373 -1.16968760726646 2.48124321565413 -0.471411911531654 0.637346611413409 NA NA
"C1orf167-AS1" 0 NA NA NA NA NA NA
"C1orf185" 0 NA NA NA NA NA NA
"C1orf202" 0.26112535860931 -1.24890862432543 6.01005138264354 -0.207803318942024 0.83538254104358 NA NA
"C1orf21-DT" 1.02690777571252 -1.94965415578865 1.37090097127786 -1.42216994271389 0.154976922185317 NA NA
"C1orf210" 0.0312167172623785 0 8.10304584152924 0 1 NA NA
"C1orf216" 6.4693471427748 0.205960053892446 0.372162164583662 0.553414810779741 0.579979399474868 NA NA
"C1orf220" 6.02507212526872 -0.056469139257596 0.38202848206909 -0.147813950812661 0.882489599129251 NA NA
"C1orf232" 0.0745940771102698 -0.287849481966927 8.10304584151006 -0.0355236151438684 0.971662216094987 NA NA
"C1orf50-AS1" 0 NA NA NA NA NA NA
"C1orf53" 3.62213654353228 0.380067221329837 0.504268243716164 0.753700487916831 0.451029088856596 NA NA
"C1orf56" 7.99541373777134 -0.295589674919515 0.393237117930857 -0.751683046795923 0.452241687944019 NA NA
"C1orf87" 0.035350790223527 0.994412991239813 8.10304584153625 0.122720889241728 0.902328121678232 NA NA
"C1orf94" 0.0106008753310464 0 8.10304584153717 0 1 NA NA
"C1QA" 0 NA NA NA NA NA NA
"C1QB" 0 NA NA NA NA NA NA
"C1QBPP1" 0 NA NA NA NA NA NA
"C1QBPP2" 0 NA NA NA NA NA NA
"C1QC" 0.0221329725773106 0 8.1030458415403 0 1 NA NA
"C1QL1" 0.512916155477427 -0.571941440755144 1.7682614090685 -0.323448466285557 0.746355629586782 NA NA
"C1QL1P1" 0 NA NA NA NA NA NA
"C1QL2" 0 NA NA NA NA NA NA
"C1QL3" 0.0399000244575585 0.994404054757145 8.10304584153297 0.122719786387019 0.902328995027709 NA NA
"C1QL4" 0.110587005622453 0 8.10304584151211 0 1 NA NA
"C1QTNF1" 0.830940372107862 0.419472817031558 1.15577169398636 0.362937437570182 0.716651619659875 NA NA
"C1QTNF1-AS1" 0.0372750986329888 0 8.1030458415403 0 1 NA NA
"C1QTNF12" 1.61648424724531 0.765401440157364 0.805406427457994 0.950329441215297 0.341944883763361 NA NA
"C1QTNF2" 1.34298556659752 0.789045665747187 1.0676728503545 0.739033183699673 0.459886847553227 NA NA
"C1QTNF3" 1.22799882374458 0.0209803853346341 1.07009434621823 0.019606108011672 0.98435759128208 NA NA
"C1QTNF3-AMACR" 1.77131746849207 1.05263127725483 8.02604462150638 0.131151934345621 0.895655118263239 NA NA
"C1QTNF4" 0.949991265845085 -0.988503649777924 1.29550616360767 -0.763025045766805 0.445448459188001 NA NA
"C1QTNF5" 5.66571270915012 0.11690910155524 0.418374927816662 0.279436203706908 0.779910090620269 NA NA
"C1QTNF6" 9.27138224359973 0.132360836956073 0.335334552080801 0.394712790956834 0.693054861878533 NA NA
"C1QTNF7" 0.0388374075703112 0 8.10304584153887 0 1 NA NA
"C1QTNF7-AS1" 0.0418987330675976 0 8.1030458415403 0 1 NA NA
"C1QTNF8" 0 NA NA NA NA NA NA
"C1QTNF9" 0.0896253262632749 0 8.10304584153935 0 1 NA NA
"C1QTNF9-AS1" 0 NA NA NA NA NA NA
"C1QTNF9B" 0 NA NA NA NA NA NA
"C1R" 2.75696904662366 0.345509592741093 0.624690468354084 0.553089266195195 0.580202286306239 NA NA
"C1RL" 6.98245971366363 -0.45440239828256 0.427709733312687 -1.06240836457738 0.288050338121488 NA NA
"C1RL-AS1" 1.02931484023338 -0.0507260282606913 1.2144530050983 -0.0417686217974201 0.966683149351642 NA NA
"C1S" 2.8708776561473 0.640389197115295 0.64864145251229 0.987277631787126 0.323506553167368 NA NA
"C2" 0.623297561622114 -2.42308275559824 1.74474610771978 -1.38878817088464 0.16489717333399 NA NA
"C2-AS1" 0.205021444134807 0 8.10304584149459 0 1 NA NA
"C20orf141" 0.0111582819844231 0 8.1030458415403 0 1 NA NA
"C20orf144" 1.17483856616911 -2.12666187743589 1.63835528190525 -1.29804682837948 0.194271243881482 NA NA
"C20orf173" 0 NA NA NA NA NA NA
"C20orf181" 0 NA NA NA NA NA NA
"C20orf202" 0.182492149251144 -0.902523814380094 8.10244802387734 -0.111389028565246 0.911307859855737 NA NA
"C20orf203" 0.0296115787430197 0.99442995981782 8.103045841534 0.122722983340492 0.90232646336396 NA NA
"C20orf204" 0.389975041235608 -1.28583538320171 2.71911672576514 -0.472887158913668 0.636293686758886 NA NA
"C20orf96" 5.42048282851448 -0.0545319007252149 0.465434456565818 -0.117163437205693 0.906730540200426 NA NA
"C21orf62-AS1" 3.81821376854347 -1.0897091380518 0.670848552807509 -1.62437428461514 0.104295951893335 NA NA
"C21orf91-OT1" 0.0846101331016937 0 8.10304584153493 0 1 NA NA
"C22orf15" 5.23340321558662 0.0436650186821834 0.439756396152603 0.0992936522679499 0.920905118268098 NA NA
"C22orf23" 1.04346208246727 -0.0871363375732787 1.356501222201 -0.0642360921959918 0.948782239309092 NA NA
"C22orf31" 0.220656306111885 0.353338857907224 5.75721350758792 0.0613732420104846 0.951061961959587 NA NA
"C22orf42" 0.0123199367350616 0 8.1030458415403 0 1 NA NA
"C2CD4A" 0 NA NA NA NA NA NA
"C2CD4B" 0.0699071238023774 0 8.1030458415099 0 1 NA NA
"C2CD4C" 5.8395213159142 0.368754249229782 0.407176937765553 0.905636383173807 0.365128344708175 NA NA
"C2CD4D" 0.214449904321233 1.19403173262314 6.50098472553822 0.183669364416832 0.85427284366116 NA NA
"C2CD4D-AS1" 0.0248538196416825 0 8.10304584153954 0 1 NA NA
"C2CD5-AS1" 0.0588780770336098 -0.287823382929676 8.10304584153248 -0.0355203942515574 0.971664784374379 NA NA
"C2CD6" 0.278457692168077 1.3867882685368 4.30673626406885 0.322004456160177 0.747449318643557 NA NA
"C2orf15" 0.578474754333372 0.373122672583419 1.69064672824194 0.22069818984089 0.825327441009663 NA NA
"C2orf16" 0.0700082778064711 -0.940523436426677 8.10281520709045 -0.116073662349311 0.907594162098956 NA NA
"C2orf27A" 9.22891453798579 0.0816513699965211 0.341278761387768 0.239251249226573 0.810910765188093 NA NA
"C2orf42" 8.69732332446513 0.406612241868519 0.338827372794409 1.20005724010746 0.230117110745588 NA NA
"C2orf50" 1.55759406603862 -0.299681849412111 0.921820191671969 -0.325097944392558 0.745106944672218 NA NA
"C2orf66" 0.79656299542247 -1.79440234607263 1.45976589151253 -1.22923980927747 0.218981907208881 NA NA
"C2orf69P1" 0 NA NA NA NA NA NA
"C2orf69P2" 0 NA NA NA NA NA NA
"C2orf69P3" 0 NA NA NA NA NA NA
"C2orf69P4" 0 NA NA NA NA NA NA
"C2orf72" 3.85325869239655 0.275001714842937 0.534803700922259 0.51421056804338 0.607104779896434 NA NA
"C2orf73" 0.237814506437816 -1.29479672519064 7.02314562077528 -0.184361366701621 0.853729975193442 NA NA
"C2orf74-AS1" 0.0082374088221482 0 8.1030458415403 0 1 NA NA
"C2orf78" 0.0387057423431664 -0.599296704985194 8.10285800981904 -0.0739611510233755 0.94104129755157 NA NA
"C2orf80" 0.0725161796514404 -0.608300025970196 8.10304584152205 -0.0750705398768835 0.940158587436674 NA NA
"C2orf81" 3.04660015996704 -0.790617564229963 0.779224436866105 -1.01462111148577 0.310286471897974 NA NA
"C2orf83" 0.0214533415108404 0 8.10304584153626 0 1 NA NA
"C2orf88" 0.863003652369945 -0.0263947292705094 1.13535026008325 -0.0232480937367945 0.981452375705385 NA NA
"C2orf92" 2.88784676798157 0.12395748694949 0.569343696601006 0.217719960174353 0.82764731075212 NA NA
"C3" 0.0531972106605204 0.994387675776897 8.10304584153189 0.122717765050791 0.902330595722037 NA NA
"C3AR1" 0.3454810399441 0.353367401739301 3.1495211195921 0.112197184372292 0.910667061620604 NA NA
"C3orf20" 0.0465231069091403 -0.287779960012906 8.1030458415403 -0.035515035412684 0.971669057413093 NA NA
"C3orf22" 0.00880495685168251 0 8.1030458415403 0 1 NA NA
"C3orf33" 5.6301571317152 0.196854358767893 0.474796868179749 0.414607534212648 0.678429231843863 NA NA
"C3orf36" 0 NA NA NA NA NA NA
"C3orf49" 0.0435896955536863 -0.608261670423082 8.10304584153453 -0.0750658064039646 0.940162353575142 NA NA
"C3orf49P1" 0 NA NA NA NA NA NA
"C3orf62" 9.48205095414122 -0.11382652526534 0.341278774594744 -0.333529459605288 0.738734655672026 NA NA
"C3orf70" 9.58250271022629 -0.348981292923481 0.372450386393083 -0.936987329515528 0.348765075512994 NA NA
"C3orf80" 0.244625372547364 0 8.10304584145463 0 1 NA NA
"C3orf84" 0 NA NA NA NA NA NA
"C3orf85" 0.19536991715914 -1.88754494791854 8.0955253512025 -0.233159043549677 0.815637907926947 NA NA
"C3orf86P" 0.0563773828033737 0 8.10304584152627 0 1 NA NA
"C3P1" 0.0227850109186383 0 8.1030458415403 0 1 NA NA
"C4A" 0.78395857976618 -2.81858046583679 1.44368816148588 -1.95234714880243 0.0508970032492844 NA NA
"C4A-AS1" 0.013355844099843 0 8.1030458415403 0 1 NA NA
"C4B" 0.626142779084495 -2.68241049296403 1.67974966117312 -1.59691087009398 0.110285576413019 NA NA
"C4BPA" 0 NA NA NA NA NA NA
"C4BPAP1" 0.0112725434963834 0 8.1030458415347 0 1 NA NA
"C4BPAP2" 0 NA NA NA NA NA NA
"C4BPB" 0 NA NA NA NA NA NA
"C4orf17" 0 NA NA NA NA NA NA
"C4orf19" 5.74466443099012 0.711578950969811 0.421677497081524 1.68749567120543 0.0915080815875271 NA NA
"C4orf33" 9.81221317512902 -0.213597401045613 0.355812364826214 -0.600309101539904 0.54830025412899 NA NA
"C4orf36" 2.45986785890853 -0.677324019395197 0.873946266329138 -0.775017922143177 0.438329069416888 NA NA
"C4orf46P1" 0.0194286686687063 0 8.1030458415403 0 1 NA NA
"C4orf46P2" 0 NA NA NA NA NA NA
"C4orf46P3" 0 NA NA NA NA NA NA
"C4orf50" 0.0624187019139272 0.994392198617164 8.10304584152027 0.122718323216421 0.90233015371114 NA NA
"C4orf51" 0.181566404151463 -0.608428492671154 8.10304584146968 -0.0750863940022831 0.940145973276538 NA NA
"C4orf54" 0.101867826593984 0.673897293430375 8.10304584152616 0.0831659238525856 0.933719607670261 NA NA
"C5AR1" 0.739723737768477 -0.436796125449983 1.54843591406018 -0.282088604044743 0.777875571204871 NA NA
"C5AR2" 1.21808265165514 0.427443613184176 0.93177346876548 0.458741987739254 0.646419458355434 NA NA
"C5orf34-AS1" 0.0189043561355395 0 8.10304584153767 0 1 NA NA
"C5orf46" 2.94960349223682 0.608583390096386 0.60411193699733 1.00740169631688 0.313741776493485 NA NA
"C5orf47" 0.115004450071446 -0.608345283751835 8.10304584151256 -0.0750761251571888 0.940154143568245 NA NA
"C5orf52" 0 NA NA NA NA NA NA
"C5orf58" 0.0126043354413591 -0.28776142925099 8.1030458415403 -0.0355127485242376 0.971670880935767 NA NA
"C5orf60" 0.010399839673666 0 8.1030458415403 0 1 NA NA
"C5orf63" 8.07124045869392 0.26751899269823 0.389436157416732 0.686939277731114 0.492120994185183 NA NA
"C5orf64" 0.194654465645738 0.652663371069464 8.10172556696908 0.0805585631942888 0.935793020832823 NA NA
"C5orf64-AS1" 0.0120561868881342 0.994442653667596 8.1030458415403 0.122724549893274 0.902325222812991 NA NA
"C5orf67" 0.0123163059405553 0 8.1030458415403 0 1 NA NA
"C6" 0 NA NA NA NA NA NA
"C6orf141" 8.64871597077536 -0.0748731932767337 0.354718788659179 -0.211077607588115 0.832826713138133 NA NA
"C6orf15" 0.135973795535843 -0.287927057384022 8.10304584148703 -0.0355331887559929 0.971654582277162 NA NA
"C6orf163" 2.67666257019693 0.869809945642773 0.606057978131053 1.43519263342605 0.151232212220222 NA NA
"C6orf47-AS1" 0 NA NA NA NA NA NA
"C6orf52" 6.1664652274014 -0.173168426221714 0.487706851327981 -0.355066626089407 0.722539678279329 NA NA
"C6orf58" 0.19695895784483 0.673792593386571 7.70380511719737 0.0874623102656698 0.930304042639554 NA NA
"C7" 0.733823544271563 -0.792248576351899 1.80007907259362 -0.440118763899853 0.659851092466994 NA NA
"C7orf25" 0.71854844818005 0.535052179764228 2.214469836559 0.241616377396962 0.809077430699698 NA NA
"C7orf33" 0.0178689841460039 -0.287763488269614 8.1030458415403 -0.0355130026285169 0.971670678317694 NA NA
"C7orf57" 0.528495932670647 1.37362463734363 1.96879840997788 0.697696945701547 0.485366738672641 NA NA
"C8A" 0.31222149979995 0.353367344754286 3.27524559069203 0.107890335234257 0.914082683735169 NA NA
"C8B" 0.0171149362079666 0 8.1030458415403 0 1 NA NA
"C8G" 0.237896970968249 -1.47977390901678 4.56984670293342 -0.32381259267776 0.746079921866172 NA NA
"C8orf17" 0.162005461470481 1.39582178186761 8.0761395550229 0.172832796208863 0.862782857305839 NA NA
"C8orf34" 4.48557955938923 0.109504631117577 0.488788387715043 0.224032800021053 0.82273178109852 NA NA
"C8orf34-AS1" 0.476256426984141 0.0327861332353652 2.53373803410846 0.0129398275567591 0.989675799486352 NA NA
"C8orf44" 6.34958593711706 0.135959841463142 0.427404736558643 0.318105603035327 0.750404833615944 NA NA
"C8orf44-SGK3" 0.857601764012924 0.0971035981839934 1.59080007654725 0.0610407301430058 0.951326771551414 NA NA
"C8orf48" 6.16695259712345 0.108645740990767 0.434195481863791 0.250223103484181 0.802414819438951 NA NA
"C8orf74" 0.0106008753310464 0 8.10304584153717 0 1 NA NA
"C8orf89" 0.099265128746148 0 8.10304584149849 0 1 NA NA
"C8orf90" 0 NA NA NA NA NA NA
"C9" 0.0778628669183851 -0.287828991115312 8.10304584151966 -0.0355210863599572 0.971664232500038 NA NA
"C9orf131" 0.0491444118867394 0 8.10304584153533 0 1 NA NA
"C9orf152" 0.176863759522342 -0.287946542624149 8.10304584149286 -0.0355355934369365 0.971652664830319 NA NA
"C9orf153" 0.443732133051904 0.779029090800833 2.13799717013209 0.364373303053858 0.715579268320882 NA NA
"C9orf163" 1.48333752990597 0.270935730437862 0.828906647620676 0.326859159853002 0.743774411599447 NA NA
"C9orf43" 0.753765159270074 0.674213362606807 1.35316487621892 0.498249233671159 0.618308384790846 NA NA
"C9orf50" 0.124496374132188 0 8.10304584149633 0 1 NA NA
"C9orf57" 0.120339812974606 -0.608355065464168 8.10304584151353 -0.0750773323220564 0.940153183100697 NA NA
"C9orf78P1" 0.134934775510459 0.673826214067137 8.1030458415154 0.0831571519211745 0.933726582498751 NA NA
"C9orf78P2" 0.0557029116549388 -0.871979016620533 8.10265274528062 -0.10761648611048 0.914299918917692 NA NA
"C9orf85P2" 0.0721994318917178 -0.956781238186213 8.10252333904394 -0.118084354484452 0.90600082002631 NA NA
"CA1" 0 NA NA NA NA NA NA
"CA10" 0.12355363767445 0.673836460191867 8.1030458415294 0.0831584163992196 0.933725577073625 NA NA
"CA11" 7.42053523379507 0.304596730451409 0.359879257510449 0.846385903312489 0.397337499846874 NA NA
"CA12" 3.04557807283876 -0.593546679592471 0.681052949468262 -0.871513264946415 0.383473966223742 NA NA
"CA13" 3.94144102999999 -0.326614729584587 0.554010330651906 -0.589546280121273 0.555494875999028 NA NA
"CA15P1" 0 NA NA NA NA NA NA
"CA15P2" 0 NA NA NA NA NA NA
"CA3-AS1" 2.54414406522786 -0.321662627587515 0.785553279785397 -0.409472706517614 0.682192792501406 NA NA
"CA4" 0.115411984407798 0.673859243943137 8.10304584153667 0.0831612281506414 0.933723341364543 NA NA
"CA5A" 0 NA NA NA NA NA NA
"CA5AP1" 0 NA NA NA NA NA NA
"CA5B" 5.35398327107504 0.68985071490765 0.430746914947956 1.6015221257963 0.10926132345015 NA NA
"CA5BP1" 5.37733692852296 -0.602027901083522 0.466808661867688 -1.28966737394037 0.19716617214115 NA NA
"CA6" 0.116265429050499 0.67386819221148 8.10304584150325 0.0831623324602181 0.933722463294551 NA NA
"CA7" 0.0407219463201956 0.994409710181012 8.1030458415403 0.122720484324939 0.902328442331394 NA NA
"CA9" 0.562082725829929 2.16959997703918 1.74046062619436 1.24656653783841 0.212556477648646 NA NA
"CAB39P1" 0 NA NA NA NA NA NA
"CABCOCO1" 1.24345715185969 -0.86829887416359 1.27128665042464 -0.683007938354072 0.494601826364074 NA NA
"CABP1" 0.678494801119979 0.567331671231226 1.64415568887566 0.345059579862046 0.730049579898462 NA NA
"CABP1-DT" 0.124775530222093 -0.287895104298326 8.10304584151002 -0.0355292454133119 0.971657726623961 NA NA
"CABP2" 0.02511830677039 0 8.10304584153931 0 1 NA NA
"CABP4" 1.05904381722502 -0.953355459849089 1.21485736655503 -0.784746823861733 0.43260202345755 NA NA
"CABP5" 0.0658201298539814 -0.287842309545934 8.10304584151781 -0.0355227299926045 0.971662921898049 NA NA
"CABP7" 1.02639104357031 -0.559828821951664 1.30620405126108 -0.428592164762599 0.668220048539446 NA NA
"CABP7-DT" 0.0213822690096108 -0.287775841975663 8.1030458415403 -0.035514527204126 0.971669462649212 NA NA
"CABS1" 0.0570244556761521 -0.608267667365173 8.1030458415403 -0.0750665464888384 0.940161764734226 NA NA
"CABYRP1" 0 NA NA NA NA NA NA
"CACNA1B" 1.69262523472834 -0.719566364737898 1.07322172879953 -0.670473160791092 0.502556210174323 NA NA
"CACNA1C" 4.72864584610321 0.821767678975512 0.499999905308595 1.64353566920843 0.100272151637939 NA NA
"CACNA1C-AS1" 0.0581412177892304 0 8.10304584151429 0 1 NA NA
"CACNA1C-AS2" 0.411647485646819 0.480848819423766 2.0702538844349 0.232265628403841 0.816331707044093 NA NA
"CACNA1C-AS3" 0 NA NA NA NA NA NA
"CACNA1C-AS4" 0 NA NA NA NA NA NA
"CACNA1C-IT1" 0.00894641472455145 0 8.10304584153714 0 1 NA NA
"CACNA1C-IT3" 0 NA NA NA NA NA NA
"CACNA1D" 6.73186857191108 -0.454125489487033 0.504150818875987 -0.900773087108167 0.367708979675089 NA NA
"CACNA1E" 0.726031753279713 -0.971414579774256 1.6982863020091 -0.571996946937073 0.567324043027202 NA NA
"CACNA1F" 0.0812411562373621 0.673903860762852 8.10304584153622 0.0831667343295062 0.933718963235758 NA NA
"CACNA1G" 0.224007307905662 -1.14508889119577 5.71333207873531 -0.200424003963944 0.841148987886979 NA NA
"CACNA1G-AS1" 0.0126043354413591 -0.28776142925099 8.1030458415403 -0.0355127485242376 0.971670880935767 NA NA
"CACNA1I" 0.0408396362994591 0.673952887296707 8.1030458415403 0.0831727847128402 0.933714152395907 NA NA
"CACNA1S" 0.0755082540387337 -0.287840846432565 8.10304584152481 -0.0355225494291909 0.97166306587594 NA NA
"CACNA2D1" 5.58962100175554 -0.17804572295535 0.443092176854146 -0.401825471664687 0.687812474875609 NA NA
"CACNA2D1-AS1" 0.0130470327679838 0 8.1030458415403 0 1 NA NA
"CACNA2D2" 4.52219246402518 1.36143017913702 0.48266791379296 2.82063534830493 0.00479286500125192 NA NA
"CACNA2D3" 0.446491557905122 0.404320564824625 2.28161253137658 0.17720825042133 0.859344815328426 NA NA
"CACNA2D3-AS1" 0.00881101099143422 0 8.1030458415403 0 1 NA NA
"CACNA2D4" 0.545779300399079 -1.78735675889489 2.22493361009913 -0.803330378390599 0.42178380394337 NA NA
"CACNB1" 2.96567167300406 0.467293097896155 0.610895804249771 0.764930933631192 0.444312672678891 NA NA
"CACNB2" 1.5960006670184 0.237432949281773 0.881558747598451 0.269333098819097 0.787673363726796 NA NA
"CACNB4" 2.91960357068541 -0.46848539008685 0.666776163058509 -0.702612684799503 0.482297155218523 NA NA
"CACNG1" 0.552766248381091 1.15915253315602 1.72195415959102 0.673161086606004 0.500844814567484 NA NA
"CACNG2" 0.0406954216485522 0 8.10304584153721 0 1 NA NA
"CACNG2-DT" 0 NA NA NA NA NA NA
"CACNG3" 0.0494114925941032 0 8.10304584153498 0 1 NA NA
"CACNG5" 2.36168914054507 -0.500118151915556 0.759360900248408 -0.658604033670885 0.510150071991951 NA NA
"CACNG6" 0.187587403509642 0.0728302155532205 7.89786994246207 0.00922150099758625 0.992642411003501 NA NA
"CACNG7" 0.876551751101178 -1.73937498755509 1.53240439746951 -1.13506264431723 0.256349071853247 NA NA
"CACNG8" 3.22657197774328 0.00645218678604107 0.56797689491116 0.0113599458778166 0.990936269516228 NA NA
"CACTIN-AS1" 0.0224955747441793 0 8.10304584153334 0 1 NA NA
"CACYBPP1" 0.0323989187594813 0 8.10304584153916 0 1 NA NA
"CACYBPP2" 0.0109184814739803 0 8.1030458415403 0 1 NA NA
"CACYBPP3" 0 NA NA NA NA NA NA
"CADM1-AS1" 0 NA NA NA NA NA NA
"CADM2" 8.32264053816705 0.327485715443468 0.379600732938643 0.862710967147688 0.388296400978365 NA NA
"CADM2-AS1" 0.133055139043425 1.14914910886943 8.08359900353027 0.142158104127577 0.886955123689221 NA NA
"CADM2-AS2" 0 NA NA NA NA NA NA
"CADM3" 3.67234544624834 -0.132129463349353 0.590143200797221 -0.223893900956344 0.822839861604112 NA NA
"CADM3-AS1" 1.78717149505279 0.096433026346714 0.725068897599121 0.132998431826309 0.894194620703925 NA NA
"CADPS" 8.25940490045817 0.131705659677219 0.350438990932615 0.375830495706866 0.707042914776378 NA NA
"CAGE1" 0.188085121600282 -0.287971454870141 7.88003505358399 -0.0365444383066755 0.970848245711334 NA NA
"CALB1" 9.5366596619891 -0.171808403418429 0.346955927813401 -0.495187975317806 0.620467437846087 NA NA
"CALB2" 1.8679379783263 0.927649266427243 0.77192181097365 1.20173993432984 0.229464303774225 NA NA
"CALCA" 0.0843255931178597 -0.287837559986124 8.10304584152639 -0.0355221438475663 0.971663389279151 NA NA
"CALCB" 1.67277432782838 0.481146923237185 0.886697641579191 0.542627949681102 0.58738599112463 NA NA
"CALCP" 0 NA NA NA NA NA NA
"CALCR" 0.861001733843653 0.612239843593238 1.25164376293564 0.489148639351881 0.624736468297339 NA NA
"CALCRL" 2.75448297519671 0.34122750488317 0.533013910436524 0.640184989925898 0.522052340017226 NA NA
"CALCRL-AS1" 0.0706604770579464 0 8.10304584151257 0 1 NA NA
"CALHM1" 0.0433075076781505 0.994399137674406 8.1030458415347 0.122719179567923 0.90232947556716 NA NA
"CALHM2" 5.89407275330071 -0.101437700462974 0.470592826151734 -0.215553010640812 0.82933618673899 NA NA
"CALHM3" 0.0224845386169605 0 8.10304584153491 0 1 NA NA
"CALHM4" 0.73574556315314 0.638168682663953 1.61355088986633 0.395505767231686 0.692469666216106 NA NA
"CALHM5" 6.72410817144116 0.462886369286298 0.378805222321333 1.22196406493478 0.221721216550917 NA NA
"CALHM6" 2.7286981208467 0.00991142515925814 0.704870804110648 0.0140613359234869 0.988781046867691 NA NA
"CALHM6-AS1" 0 NA NA NA NA NA NA
"CALM1P1" 0.0249206413819144 -0.287777900994281 8.1030458415403 -0.0355147813084047 0.971669260031152 NA NA
"CALM1P2" 0.102372917145972 -0.608337171116993 8.10304584150402 -0.0750751239738857 0.940154940148875 NA NA
"CALM2P1" 0 NA NA NA NA NA NA
"CALM2P2" 0 NA NA NA NA NA NA
"CALM2P3" 0.00992447624296523 0 8.1030458415403 0 1 NA NA
"CALM2P4" 0 NA NA NA NA NA NA
"CALML3" 0 NA NA NA NA NA NA
"CALML3-AS1" 0.395619626611652 1.23527640814825 3.03347739808803 0.40721464050691 0.683850349601356 NA NA
"CALML4" 4.71135857051044 0.292414615237371 0.561786052909047 0.520508855147233 0.602708957610249 NA NA
"CALML5" 0 NA NA NA NA NA NA
"CALML6" 0.119636370619547 0.673858533252988 8.10304584150026 0.0831611404444708 0.933723411102379 NA NA
"CALN1" 0.605788033398537 1.49829670998059 1.72671675566999 0.867714235737078 0.385550790685907 NA NA
"CALR3" 0.157477067923994 0.673840829324362 8.10304584150276 0.0831589555958126 0.933725148341972 NA NA
"CALR4P" 0 NA NA NA NA NA NA
"CALY" 1.50011095362007 0.307338091944051 0.975546623611459 0.315041930857482 0.752729817424824 NA NA
"CAMK1G" 0.522866018145085 -1.27888284846966 2.19546734428791 -0.582510530979662 0.560222850182604 NA NA
"CAMK2A" 2.20548370379015 0.650103935576645 0.60301506589655 1.07808904344717 0.280994020710225 NA NA
"CAMK2B" 0.535625532003726 0.392649963609259 1.99205221939989 0.197108268440646 0.843742813081556 NA NA
"CAMK2G-AS1" 0 NA NA NA NA NA NA
"CAMK2N2" 3.42835520753266 -0.0256729627967763 0.632975589238882 -0.0405591672621161 0.967647337155663 NA NA
"CAMK4" 9.43706328084718 -0.658822423212475 0.366935617017861 -1.79547144691709 0.0725786180355542 NA NA
"CAMKK1" 4.75988226932464 -0.194856165615922 0.482800515484433 -0.403595603911912 0.686510118905331 NA NA
"CAMKMT" 7.73358338127202 0.0554761777169233 0.39477649631833 0.140525533394951 0.888244779916891 NA NA
"CAMKV" 7.53772203420427 -0.0506162113921389 0.401282125695121 -0.126136222251263 0.899624095233043 NA NA
"CAMP" 0.0325647226039399 0 8.10304584153829 0 1 NA NA
"CAMSAP1-DT" 2.08540016613233 0.241744911025983 0.702267602513909 0.344234747780772 0.730669752368217 NA NA
"CAMSAP3" 3.85236028062555 0.203457497141117 0.487632086650494 0.417235663343343 0.676506041860386 NA NA
"CAMTA1-AS1" 0 NA NA NA NA NA NA
"CAMTA1-AS2" 0 NA NA NA NA NA NA
"CAMTA1-AS3" 0 NA NA NA NA NA NA
"CAMTA1-DT" 0.766139591924808 -1.38101542131368 1.59826702300752 -0.864070522280424 0.387549151087094 NA NA
"CAMTA1-IT1" 0.250926958936048 -0.608426948614446 4.48702017279059 -0.13559710569254 0.892139793642955 NA NA
"CAMTA2" 8.01846112915546 0.475403387340953 0.34213603063219 1.38951570362968 0.164675989070878 NA NA
"CAMTA2-AS1" 0 NA NA NA NA NA NA
"CAP1P1" 0 NA NA NA NA NA NA
"CAP1P2" 0 NA NA NA NA NA NA
"CAP2P1" 0.124103095286846 -0.287909871078476 8.10304584150259 -0.0355310677873553 0.971656273497345 NA NA
"CAPN1-AS1" 1.41735955520108 -1.33430693192149 1.2389101244818 -1.07700058749589 0.281480003228749 NA NA
"CAPN10-DT" 9.6779235127404 -0.162917814763174 0.351078325690815 -0.464049765654437 0.642612091173765 NA NA
"CAPN11" 0.113617745265015 0 8.10304584147851 0 1 NA NA
"CAPN12" 1.25337749886787 -1.29620095452498 1.20598444971716 -1.07480735330292 0.282460987607885 NA NA
"CAPN13" 0.0406952295346157 1.82758539724537 8.0850922199404 0.226043852998729 0.821167313118126 NA NA
"CAPN14" 0.119584350115281 0.673872432593334 8.10304584151407 0.0831628557672604 0.9337220471973 NA NA
"CAPN3" 0.545962035188547 -0.578491212371499 2.05117733521297 -0.282028863346151 0.777921378510465 NA NA
"CAPN6" 0.895685277000172 0.383594791186682 1.06309193467524 0.36082936825578 0.718227007042916 NA NA
"CAPN8" 0.219471634140368 0.353334512155269 6.45548827855731 0.054733971608145 0.956350404488455 NA NA
"CAPN9" 1.45865996642179 -0.53332744091235 1.13187121777223 -0.471190920431792 0.637504401969929 NA NA
"CAPNS1P1" 0 NA NA NA NA NA NA
"CAPNS2" 0.126262764628139 -0.287850266822402 8.10304584151947 -0.0355237120031429 0.971662138861214 NA NA
"CAPS" 1.68879794269307 -1.19116844531184 1.01530950280314 -1.17320722599677 0.240712715010879 NA NA
"CAPS2" 2.20549937511077 0.0715059627981244 0.735588328968333 0.097209213335959 0.922560251515665 NA NA
"CAPS2-AS1" 0 NA NA NA NA NA NA
"CAPSL" 0.0106008753310464 0 8.10304584153717 0 1 NA NA
"CAPSL-DT" 0 NA NA NA NA NA NA
"CAPZA1P1" 0 NA NA NA NA NA NA
"CAPZA1P2" 0 NA NA NA NA NA NA
"CAPZA1P3" 0 NA NA NA NA NA NA
"CAPZA1P4" 0.015427605311482 -0.287763488269614 8.1030458415403 -0.0355130026285169 0.971670678317694 NA NA
"CAPZA1P5" 0.0286399151596754 -0.287779960012906 8.1030458415403 -0.035515035412684 0.971669057413093 NA NA
"CAPZA3" 0.0254184170124597 0 8.1030458415403 0 1 NA NA
"CAPZBP1" 0 NA NA NA NA NA NA
"CARD11" 5.99147324625225 -0.457840939767413 0.488013628390986 -0.938172446693642 0.348155795745745 NA NA
"CARD11-AS1" 0 NA NA NA NA NA NA
"CARD14" 0.712977535230225 -0.24394870500756 1.7251742182885 -0.141405257753953 0.887549800920301 NA NA
"CARD16" 0.894499790820413 1.59990940094972 1.45769264663213 1.09756292222929 0.272395390798025 NA NA
"CARD17P" 0.0117105097379052 -0.287763488269614 8.1030458415403 -0.0355130026285169 0.971670678317694 NA NA
"CARD18" 0.0235344048706268 0 8.10304584152774 0 1 NA NA
"CARD6" 0.230749526769131 0.00393640902859699 5.05615314142789 0.000778538331116553 0.999378816348361 NA NA
"CARD8-AS1" 1.98215147373545 -0.132435948646349 0.780140582972057 -0.169759081295085 0.865199608159584 NA NA
"CARD9" 0 NA NA NA NA NA NA
"CARHSP1-DT" 0.0404244008996809 -0.287804645408405 8.10304584153353 -0.0355180818468549 0.971666628242895 NA NA
"CARM1P1" 0 NA NA NA NA NA NA
"CARMAL" 0.00936076753541151 0 8.1030458415391 0 1 NA NA
"CARMIL2" 1.11621108441044 -0.167424161433908 1.11629143824584 -0.149982482797684 0.880778435626169 NA NA
"CARMIL2P1" 0.0650822245690498 -0.287836539438822 8.10304584151916 -0.0355220179014633 0.971663489706222 NA NA
"CARMIL3" 1.1185148412926 -0.752287761046803 1.3146141533873 -0.572249856818003 0.567152715125272 NA NA
"CARMN" 1.72499753061799 0.979854718609217 0.844935300322398 1.15968017697372 0.246179043892675 NA NA
"CARNMT1-AS1" 0.152465282371676 -0.287909377642465 8.10304584149761 -0.0355310068922495 0.97165632205395 NA NA
"CARNS1" 0.148689734619888 -0.287939579895602 8.10304584146255 -0.0355347341640647 0.971653349998143 NA NA
"CARS1-AS1" 0 NA NA NA NA NA NA
"CARS1P1" 0.0485514715126726 -0.28780991170622 8.10304584153717 -0.0355187317626753 0.971666110012088 NA NA
"CARS1P2" 0 NA NA NA NA NA NA
"CARTPT" 0.0338785642623551 0 8.1030458415403 0 1 NA NA
"CASC11" 0.331519459094154 -1.15853827139813 3.48138410852146 -0.332780938639418 0.73929964771467 NA NA
"CASC15" 6.97679271508626 0.0843278909067792 0.380824039596254 0.221435314315196 0.824753497978506 NA NA
"CASC16" 0.0880920685820461 -0.287855926459063 8.10304584152389 -0.035524410461058 0.971661581923954 NA NA
"CASC17" 0.171826646609632 -0.608414484857867 8.10304584147486 -0.0750846652926164 0.940147348704601 NA NA
"CASC18" 3.52959473389531 0.17538316719912 0.534896159421015 0.327882644341583 0.74300039679211 NA NA
"CASC19" 0.3179254500516 0.353348112856856 3.87743557237167 0.0911293318126567 0.927389826188577 NA NA
"CASC2" 7.10706765794406 -0.295210280395861 0.444764961876389 -0.663744462132131 0.506853877005437 NA NA
"CASC20" 0.0153891473570691 0.994442653667596 8.1030458415403 0.122724549893274 0.902325222812991 NA NA
"CASC22" 0.0171149362079666 0 8.1030458415403 0 1 NA NA
"CASC23" 0.0101711875132875 0 8.10304584154004 0 1 NA NA
"CASC6" 0.107602189578024 -0.608349637494582 8.10304584153623 -0.0750766624540344 0.940153716073865 NA NA
"CASC8" 0.560698744433178 -0.759905359390689 1.77343592515517 -0.428493270386524 0.668292032015173 NA NA
"CASC9" 9.0357447920248 -0.233708585742206 0.358865916682876 -0.651242079221278 0.514890231091688 NA NA
"CASK-AS1" 0 NA NA NA NA NA NA
"CASKIN1" 3.14248689512 -0.441170297297299 0.625287698161584 -0.705547700033743 0.480469458315173 NA NA
"CASKP1" 0.0102248976740533 0 8.1030458415403 0 1 NA NA
"CASP1" 0.133762640436044 0 8.10304584150294 0 1 NA NA
"CASP10" 0.863030237515715 -2.41966530439729 1.6164535973527 -1.49689747256589 0.134419937977434 NA NA
"CASP12" 0 NA NA NA NA NA NA
"CASP14" 0 NA NA NA NA NA NA
"CASP16P" 0.523672982303026 -1.03060031519128 2.40334535640546 -0.428819067740098 0.668054901387387 NA NA
"CASP1P1" 0 NA NA NA NA NA NA
"CASP1P2" 0 NA NA NA NA NA NA
"CASP3P1" 0.0202447858688783 0 8.1030458415403 0 1 NA NA
"CASP4" 0.298386672177294 2.4099256305315 6.30189487817318 0.382412857897448 0.70215515460906 NA NA
"CASP4LP" 0.0458579531560229 -0.287807416467672 8.10304584153593 -0.035518423824333 0.971666355556403 NA NA
"CASP5" 0.053502533962801 0.673936415553415 8.1030458415403 0.0831707519286732 0.933715768722825 NA NA
"CASP8" 8.75588150519766 0.0620355606492862 0.364736317321011 0.170083311431495 0.86494461783597 NA NA
"CASQ1" 0.735562014962574 0.730893485514258 1.34218631145395 0.544554417875491 0.586060011896887 NA NA
"CASQ2" 0.273267544551418 0.000850761352053417 4.81893920097718 0.00017654535916969 0.999859137184369 NA NA
"CASR" 0.570001506899335 1.80578142510295 1.55205572766515 1.1634771824975 0.244635950530327 NA NA
"CASS4" 0.43560753754843 -1.07042733764346 2.51421007764975 -0.425750953414393 0.670289329312404 NA NA
"CASZ1" 9.403718331121 -0.428915746620113 0.361864242918354 -1.18529463746129 0.235900973006655 NA NA
"CATIP" 0.0492262356940508 -0.608267197531252 8.10304584153878 -0.0750664885064677 0.940161810867301 NA NA
"CATIP-AS1" 0.21876479630559 -1.76010928590832 5.18404437328649 -0.339524348012569 0.734214758179189 NA NA
"CATIP-AS2" 0 NA NA NA NA NA NA
"CATSPER1" 0.897681319203118 -0.421286412333432 1.34732345418081 -0.312683944620841 0.754520794695037 NA NA
"CATSPER2" 2.669769757204 0.972436884089429 0.599672953859374 1.62161204341637 0.104886442317712 NA NA
"CATSPER2P1" 2.66176008875117 -0.446530479499914 0.766982225512549 -0.582191431100652 0.560437744522743 NA NA
"CATSPER2P2" 0 NA NA NA NA NA NA
"CATSPER3" 0.611763224276148 0.672879384328159 1.4898846337886 0.451631870728881 0.651534206235857 NA NA
"CATSPER4" 0.112048745318205 0.947848779807616 8.09215501002333 0.117131812061628 0.906755600862453 NA NA
"CATSPERB" 0.0341745964021315 -0.287779960012906 8.1030458415403 -0.0355150354126841 0.971669057413093 NA NA
"CATSPERD" 0.0505816893364626 -0.28780836107437 8.1030458415391 -0.0355185403985945 0.971666262602251 NA NA
"CATSPERE" 0.374029235636217 0.00528128182362284 2.64825447664662 0.00199425012595856 0.998408819668815 NA NA
"CATSPERG" 0.309767692583533 1.42745314214104 3.80720476929114 0.374934690577943 0.707709038531842 NA NA
"CATSPERZ" 0.104049987099871 2.16514917104721 8.06013650694514 0.268624379895002 0.788218749210854 NA NA
"CAV3" 0.0374162742016018 -0.28779210790908 8.10304584152108 -0.0355165345893016 0.971667861997385 NA NA
"CAVIN2-AS1" 0.0917659884015906 -0.607826068160524 8.10304249983052 -0.0750120794964653 0.940205100923747 NA NA
"CBARP" 7.22478873405588 -0.208200131428377 0.443771778934582 -0.469160368710756 0.63895501099429 NA NA
"CBARP-DT" 0.489963437461453 1.7713499966703 1.72958613412604 1.024146737604 0.305765971679266 NA NA
"CBFA2T3" 1.32715021556906 0.159239936201988 1.01338074817345 0.157137321277326 0.875136624807103 NA NA
"CBLC" 0.0324487486816841 -0.287792313718955 8.1030458415403 -0.0355165599882931 0.9716678417447 NA NA
"CBLIF" 0.0213294694977106 0 8.1030458415403 0 1 NA NA
"CBLL1-AS1" 4.76065505699245 -0.33519001144726 0.543309225693323 -0.61694150512449 0.537273309091299 NA NA
"CBLL1P1" 0.1030124145954 0 8.10304584148603 0 1 NA NA
"CBLL2" 0 NA NA NA NA NA NA
"CBLN1" 0.242668195335372 -0.287923606722604 6.17067478462158 -0.0466599872416159 0.962784221145223 NA NA
"CBLN2" 0.0272985215507704 0 8.10304584153645 0 1 NA NA
"CBLN3" 0.607472889068786 1.04748770535028 1.70771001980154 0.613387339304841 0.539620255477004 NA NA
"CBLN4" 0 NA NA NA NA NA NA
"CBR1-AS1" 0 NA NA NA NA NA NA
"CBR3" 7.06230383688502 -0.109484090512497 0.425342608707623 -0.257402123067702 0.79686836412015 NA NA
"CBR3-AS1" 2.48868993150064 -0.179775446414722 0.89341789630923 -0.20122212366395 0.840524893101517 NA NA
"CBR4-DT" 0 NA NA NA NA NA NA
"CBX1P1" 0.0441667245637874 0 8.10304584153763 0 1 NA NA
"CBX1P2" 0 NA NA NA NA NA NA
"CBX1P3" 0 NA NA NA NA NA NA
"CBX1P4" 0 NA NA NA NA NA NA
"CBX1P5" 0 NA NA NA NA NA NA
"CBX3P1" 0 NA NA NA NA NA NA
"CBX3P10" 0.167218471330519 -1.7389807448687 8.09736783265335 -0.214758768628011 0.829955400663971 NA NA
"CBX3P2" 0.349790566006575 0.0307407885416262 3.02514606719337 0.0101617534686999 0.991892233333211 NA NA
"CBX3P3" 0 NA NA NA NA NA NA
"CBX3P4" 0 NA NA NA NA NA NA
"CBX3P5" 0 NA NA NA NA NA NA
"CBX3P6" 0 NA NA NA NA NA NA
"CBX3P7" 0.206074124101549 1.22538452757902 8.08271564804964 0.151605547063221 0.879498058061129 NA NA
"CBX3P8" 0 NA NA NA NA NA NA
"CBX3P9" 0 NA NA NA NA NA NA
"CBX5P1" 0.533630835001787 -1.92512222237946 2.28931714119866 -0.840915479876013 0.400395285671565 NA NA
"CBX7" 1.84180978020292 0.45756061845119 0.704579919461524 0.64940911004231 0.516073977144743 NA NA
"CBY1P1" 0 NA NA NA NA NA NA
"CBY2" 0.0406952295346157 1.82758539724537 8.0850922199404 0.226043852998729 0.821167313118126 NA NA
"CBY3" 0 NA NA NA NA NA NA
"CC2D2B" 0.317273566395474 1.46722927926006 3.83397708865879 0.382691196460261 0.701948742676979 NA NA
"CCAT2" 0.0200139905423983 -0.287777900994285 8.1030458415403 -0.0355147813084051 0.971669260031152 NA NA
"CCBE1" 1.38002354938346 -0.63000206660286 0.972081928878489 -0.648095646968467 0.516923089297444 NA NA
"CCDC102B" 9.96264716363996 -0.215324258433828 0.357806082553565 -0.601790380133052 0.54731367937303 NA NA
"CCDC103" 7.67710059894169 0.0816803282097463 0.358951411072277 0.22755260375143 0.819994069974794 NA NA
"CCDC106" 9.88332240518782 0.0617953858509782 0.333218464388549 0.185450064912735 0.852876043251331 NA NA
"CCDC110" 1.57440860907967 -0.267041515247285 0.985026481348296 -0.271100848864247 0.786313468718177 NA NA
"CCDC116" 0.407619910312471 -0.534906034204407 2.65152346169662 -0.20173535777886 0.840123619336255 NA NA
"CCDC120" 3.82249956289893 0.0189461891383747 0.54681736758867 0.0346481115293077 0.972360337057752 NA NA
"CCDC121" 6.2018551566869 -0.0761909306330893 0.419843405013348 -0.181474639647292 0.855995037273593 NA NA
"CCDC121P1" 0.0102248976740533 0 8.1030458415403 0 1 NA NA
"CCDC125" 6.14264163595549 0.0886251345788501 0.414781379453954 0.213667100233675 0.830806669045954 NA NA
"CCDC12P1" 0 NA NA NA NA NA NA
"CCDC13" 1.66942990659965 1.09436389514902 0.795662015270094 1.37541301978268 0.16900343479392 NA NA
"CCDC13-AS1" 0.0272869675697541 -0.287777663071687 8.10304584153954 -0.0355147519462892 0.971669283443961 NA NA
"CCDC13-AS2" 0.396392444258156 -0.608431961624198 3.37975950104239 -0.180022265322886 0.857135088552798 NA NA
"CCDC137P1" 0 NA NA NA NA NA NA
"CCDC137P2" 0 NA NA NA NA NA NA
"CCDC140" 0.198532711851166 0 8.1030458414382 0 1 NA NA
"CCDC141" 0.126914023567985 0.994321517992355 8.10304584150533 0.122709600493589 0.902337061231531 NA NA
"CCDC144BP" 8.72070790016092 0.172886420517756 0.360325074911221 0.479806798237266 0.631364778424269 NA NA
"CCDC144CP" 9.38882118879707 -0.545330351540444 0.364561553447419 -1.49585261085162 0.134692067842049 NA NA
"CCDC144NL" 0.854136994080241 -2.15959388400401 1.59843743762327 -1.35106563020391 0.176674410056204 NA NA
"CCDC148-AS1" 0 NA NA NA NA NA NA
"CCDC15-DT" 2.99980194479518 0.0748796867266975 0.666508778410949 0.112346137293527 0.910548961059453 NA NA
"CCDC153" 2.03953848712485 -0.0102624400894234 0.839077981586207 -0.0122306154071914 0.990241624087337 NA NA
"CCDC154" 0.826934500041574 -0.323603053868808 1.37459714921541 -0.235416648472983 0.813885365529588 NA NA
"CCDC158" 0.260418525216455 0.353354822909543 4.81662824748864 0.0733614480407077 0.941518494904294 NA NA
"CCDC159" 3.74863752687539 0.359311195864593 0.575725072413656 0.624102046412927 0.532560570063656 NA NA
"CCDC162P" 0.0204497953481065 0 8.10304584152206 0 1 NA NA
"CCDC163" 1.39039672701196 -0.805839312639768 0.922891602304001 -0.873167889520273 0.382571574240186 NA NA
"CCDC166" 0 NA NA NA NA NA NA
"CCDC168" 7.801737341132 -0.423268792099334 0.35823661390694 -1.18153414717482 0.23739059652471 NA NA
"CCDC169" 2.07246136433454 0.251143555145844 0.69232955185107 0.362751459148849 0.716790555362059 NA NA
"CCDC169-SOHLH2" 0.0878189450231645 -0.287845940649217 8.10304584150022 -0.0355231781085327 0.971662564578787 NA NA
"CCDC17" 1.04249137997898 0.302445466609058 1.18772795346122 0.254642037958008 0.798999587590379 NA NA
"CCDC170" 1.20794302825225 0.951588465078393 1.02969608254455 0.924144979484494 0.355410837444467 NA NA
"CCDC172" 0 NA NA NA NA NA NA
"CCDC175" 0.474732045270742 0.0327874342543291 2.37160346631049 0.0138250068867274 0.988969591828358 NA NA
"CCDC177" 1.59827741974579 -1.33431451462599 1.08544722083119 -1.22927627342786 0.218968239984603 NA NA
"CCDC178" 0.391445369884248 0.883101151364244 2.86001718380772 0.308774771132149 0.757492861702524 NA NA
"CCDC179" 0 NA NA NA NA NA NA
"CCDC180" 1.64945051607115 -0.622401718305008 1.00643321523253 -0.618423268315132 0.536296363629826 NA NA
"CCDC182" 0 NA NA NA NA NA NA
"CCDC183" 0.542486565816663 -0.221679259251342 1.98468996378319 -0.111694654226386 0.911065518116461 NA NA
"CCDC183-AS1" 0.0267342542242078 0 8.1030458415403 0 1 NA NA
"CCDC185" 0.00945465382613522 0 8.1030458415403 0 1 NA NA
"CCDC187" 0.0602949821028557 0 8.10304584152283 0 1 NA NA
"CCDC188" 0.386242288131782 1.70679052965275 2.1522826063523 0.793014135139726 0.42776958737717 NA NA
"CCDC188BP" 0 NA NA NA NA NA NA
"CCDC190" 0.719495349095959 0.824992568600852 1.25184425470995 0.659021731734512 0.509881813705521 NA NA
"CCDC192" 1.06130050735869 1.05907890606756 1.15618436115398 0.916012135824514 0.359660529761762 NA NA
"CCDC194" 0.568224136630423 1.12861110191765 1.54174752743706 0.73203367077475 0.464148016671628 NA NA
"CCDC195" 0 NA NA NA NA NA NA
"CCDC196" 0 NA NA NA NA NA NA
"CCDC197" 0 NA NA NA NA NA NA
"CCDC198" 0.453725323513749 0.368126935138075 2.32407849801871 0.15839694547835 0.87414402055097 NA NA
"CCDC200" 0.0352397132851373 0 8.10304584153815 0 1 NA NA
"CCDC201" 0.00992447624296523 0 8.1030458415403 0 1 NA NA
"CCDC24" 6.15673723802226 -0.0892217934725606 0.460355591488256 -0.193810600158284 0.846324186665022 NA NA
"CCDC26" 7.32852213922378 -0.0596091442658895 0.431071647506222 -0.138281291777672 0.890018110458321 NA NA
"CCDC27" 0.148585710520221 1.09859926554879 8.08899112143807 0.135814126762632 0.891968223001674 NA NA
"CCDC28A-AS1" 1.00386961162749 -0.27156406136503 1.1083531363965 -0.245015827940853 0.806444175905777 NA NA
"CCDC33" 0.250889895681943 -0.928986040589357 4.95265504141105 -0.187573338506669 0.851211128029357 NA NA
"CCDC34P1" 0.0252521382484222 0.99442649255903 8.10304584153931 0.122722555444672 0.902326802214106 NA NA
"CCDC38" 0.0796138959628071 -0.951133926594053 8.1026216220273 -0.117385948766058 0.906554218349144 NA NA
"CCDC39" 0.814947888720864 -1.60644634674439 1.46974924355547 -1.09300709205214 0.274390685913428 NA NA
"CCDC39-AS1" 0 NA NA NA NA NA NA
"CCDC42" 0.34366170718455 0.246375161640407 2.76905901716554 0.0889743266983891 0.929102313507656 NA NA
"CCDC54" 0 NA NA NA NA NA NA
"CCDC54-AS1" 0.0347791785469489 0.994411414029749 8.10304584152155 0.122720694597851 0.902328275816504 NA NA
"CCDC57" 7.98252346892489 -0.402815361032852 0.398317719477527 -1.01129159295555 0.311876888636622 NA NA
"CCDC60" 2.42420215561255 0.625672814674303 0.695163737773787 0.900036611055081 0.368100767691027 NA NA
"CCDC61" 4.35421645889903 0.17805472772342 0.522986143982484 0.340457830044124 0.733511774722375 NA NA
"CCDC62" 1.44388262507501 -0.493848386542793 0.848608251407765 -0.58195095996715 0.560599713571958 NA NA
"CCDC63" 6.41556729288531 -0.418824171416429 0.445468033959878 -0.940189058445776 0.347120593165749 NA NA
"CCDC65" 3.44162485181511 -0.47403271346997 0.657077657487137 -0.721425706792123 0.470647634976034 NA NA
"CCDC68" 0.856993599107175 -3.14582669404777 1.45649934822587 -2.15985451547207 0.030783933834986 NA NA
"CCDC69" 3.37084427320681 -0.452538309374736 0.642866189267821 -0.703938575289121 0.481471027086713 NA NA
"CCDC7" 7.15821105532972 -0.026635670046023 0.40113419543932 -0.0664008961311608 0.94705865676984 NA NA
"CCDC70" 0.0857207904826431 0.994335984770495 8.1030458415213 0.122711385843995 0.902335647412725 NA NA
"CCDC71" 3.90682400371473 0.898509144616326 0.480719643725582 1.86909180089432 0.0616100435407214 NA NA
"CCDC73" 0.0457040068726901 0 8.10304584153732 0 1 NA NA
"CCDC74B" 5.62920571543291 -0.72088191390058 0.568187397187114 -1.26873971064723 0.204533914233725 NA NA
"CCDC74BP1" 0 NA NA NA NA NA NA
"CCDC78" 3.10193316517023 0.485897620286085 0.61285919044489 0.792837290949916 0.427872626846789 NA NA
"CCDC81" 9.60570687385557 0.0409906198371576 0.356597220016078 0.114949353321682 0.908485266033017 NA NA
"CCDC83" 0 NA NA NA NA NA NA
"CCDC85A" 1.87975013468099 0.789923353667697 0.832031164806707 0.94939154574962 0.34242150859464 NA NA
"CCDC85B" 7.24726085836023 0.171162733107104 0.408988792962763 0.418502257402169 0.675579936422858 NA NA
"CCDC86-AS1" 0 NA NA NA NA NA NA
"CCDC87" 0.758627452821871 0.286286098686223 1.40397049198887 0.203911763331057 0.838422452403734 NA NA
"CCDC88B" 1.3116188174895 0.288798079186133 0.937063748719889 0.308194698152241 0.75793418651562 NA NA
"CCDC88C-DT" 0.0885945429110091 -0.287850727141093 8.10304584152832 -0.0355237688112106 0.971662093563525 NA NA
"CCDC89" 0.576356409148408 0.680777221632032 1.58099008252344 0.430601829295117 0.666757910859681 NA NA
"CCDC9" 7.13340821088584 0.371776263755667 0.398566992648004 0.932782369371975 0.350932345984805 NA NA
"CCDC90B-AS1" 0.0769451483930458 0 8.10304584150069 0 1 NA NA
"CCDC92B" 1.8236508216672 0.99515473723579 0.941427312175897 1.05707017882848 0.290479559970457 NA NA
"CCDC9B" 1.48938701208729 0.178801827417324 1.011139202303 0.176832059334738 0.859640306156395 NA NA
"CCDST" 0.00843519566997121 -0.287761429250993 8.1030458415403 -0.035512748524238 0.971670880935767 NA NA
"CCER1" 0 NA NA NA NA NA NA
"CCER2" 0.410941811187069 0.353409685871651 2.15206729844527 0.16421869619364 0.869558983474864 NA NA
"CCIN" 0.536862451082465 -0.0336776391691202 2.13654891836129 -0.0157626342555033 0.987423758275616 NA NA
"CCK" 1.65359371553428 -0.689476987171684 1.00708566236546 -0.684625958781131 0.493579981970773 NA NA
"CCKAR" 0 NA NA NA NA NA NA
"CCKBR" 5.34863312418609 -0.273283238914756 0.467764267236988 -0.584232824215065 0.559063680465283 NA NA
"CCL1" 0 NA NA NA NA NA NA
"CCL11" 0 NA NA NA NA NA NA
"CCL13" 0 NA NA NA NA NA NA
"CCL14" 0 NA NA NA NA NA NA
"CCL15" 0.0743959477096232 0 8.10304584152929 0 1 NA NA
"CCL15-CCL14" 0.0324056629614014 0 8.10304584153949 0 1 NA NA
"CCL16" 0.106956949703806 0.0159373778543123 8.1027174890023 0.00196691762682629 0.998430627805106 NA NA
"CCL17" 0.034192593365124 -0.608236782897211 8.1030458415403 -0.0750627350247832 0.94016479728674 NA NA
"CCL18" 0 NA NA NA NA NA NA
"CCL19" 0.0109184814739803 0 8.1030458415403 0 1 NA NA
"CCL20" 0.569131370508579 -1.72796014634182 1.80820590698455 -0.955621336965683 0.339263577625498 NA NA
"CCL21" 0.0182267124011901 0 8.1030458415395 0 1 NA NA
"CCL22" 0.0152553158790369 0 8.1030458415403 0 1 NA NA
"CCL23" 0 NA NA NA NA NA NA
"CCL24" 0 NA NA NA NA NA NA
"CCL25" 0.199893286908309 0 7.63774357692577 0 1 NA NA
"CCL26" 0.0600190031633729 0 8.10304584153584 0 1 NA NA
"CCL27" 0.113619495947566 0.673853781991464 8.10304584148865 0.0831605540895801 0.933723877330948 NA NA
"CCL28" 0.263386544002824 -0.613752349451287 4.09666890869784 -0.149817415839537 0.880908668586252 NA NA
"CCL3" 0 NA NA NA NA NA NA
"CCL3-AS1" 0 NA NA NA NA NA NA
"CCL3L3" 0.021284441590132 0 8.1030458415403 0 1 NA NA
"CCL4" 0.125884092981276 -0.608373773004797 8.1030458414982 -0.0750796410269737 0.940151346205078 NA NA
"CCL4L2" 0.181092286750869 2.15998119365407 8.06013630476531 0.267983209214098 0.788712243290783 NA NA
"CCL5" 3.78572527272324 0.220628010639115 0.918905216854526 0.240098768178006 0.810253689138346 NA NA
"CCL7" 0 NA NA NA NA NA NA
"CCL8" 0 NA NA NA NA NA NA
"CCM2L" 0.154686419651506 -0.287912899129008 8.1030458414682 -0.0355314414803855 0.971655975521598 NA NA
"CCN3" 1.50107978502111 -0.209896713986174 0.931384691578294 -0.22535984957031 0.821699343659311 NA NA
"CCN4" 0.0189043561355395 0 8.10304584153767 0 1 NA NA
"CCN5" 0.136263861592501 -0.287918774612614 8.10304584148866 -0.0355321665759845 0.971655397344106 NA NA
"CCN6" 0.0178928294491029 0 8.10304584151933 0 1 NA NA
"CCNA1" 2.10193909596525 1.51698053445148 0.768000654483858 1.97523338762124 0.0482416686283451 NA NA
"CCNB1IP1P1" 0 NA NA NA NA NA NA
"CCNB1IP1P2" 0 NA NA NA NA NA NA
"CCNB1IP1P3" 0 NA NA NA NA NA NA
"CCNB2P1" 0 NA NA NA NA NA NA
"CCNB3" 0.488695552011535 -0.219317158384583 1.80084613528323 -0.121785617375962 0.903068804827506 NA NA
"CCNB3P1" 0.355513118254787 0.828176575979427 2.4710434774115 0.335152571595774 0.737509997354283 NA NA
"CCND2-AS1" 1.41379048351091 -0.191701374159533 0.841347430332299 -0.227850430450377 0.819762519838026 NA NA
"CCND2P1" 0.0139298105332532 -0.287763488269614 8.1030458415403 -0.0355130026285169 0.971670678317694 NA NA
"CCND3P1" 0.194788309085882 -0.608447882769657 7.78440729205996 -0.078162390525258 0.937698878469368 NA NA
"CCND3P2" 0 NA NA NA NA NA NA
"CCNG1P1" 0 NA NA NA NA NA NA
"CCNG2P1" 0 NA NA NA NA NA NA
"CCNHP1" 0 NA NA NA NA NA NA
"CCNI2" 0.0724880087540525 1.84389840774001 8.08375778628881 0.22809916581958 0.819569148581969 NA NA
"CCNJP1" 0 NA NA NA NA NA NA
"CCNJP2" 0 NA NA NA NA NA NA
"CCNL2P1" 0 NA NA NA NA NA NA
"CCNO" 0.874549544109032 1.80727645409941 1.39315205276874 1.29725714469403 0.194542724511676 NA NA
"CCNO-DT" 0 NA NA NA NA NA NA
"CCNP" 0.173675721041221 1.00360133395944 8.07716539433544 0.124251675552326 0.901116008030362 NA NA
"CCNQP1" 0 NA NA NA NA NA NA
"CCNQP2" 0 NA NA NA NA NA NA
"CCNQP3" 0 NA NA NA NA NA NA
"CCNT2-AS1" 8.05007066981916 0.105493598198044 0.362162322714149 0.291288164399445 0.770830938619756 NA NA
"CCNT2P1" 0 NA NA NA NA NA NA
"CCNY-AS1" 3.83568004128214 -0.150798326778092 0.550639533656968 -0.273860334321791 0.784191955213734 NA NA
"CCNYL1B" 0 NA NA NA NA NA NA
"CCNYL2" 0 NA NA NA NA NA NA
"CCNYL3" 0 NA NA NA NA NA NA
"CCNYL4" 0 NA NA NA NA NA NA
"CCNYL5" 0 NA NA NA NA NA NA
"CCNYL6" 0 NA NA NA NA NA NA
"CCNYL7" 0 NA NA NA NA NA NA
"CCR1" 0.274529993012078 -0.287963822613485 8.1030458414047 -0.035537725967445 0.971650964391193 NA NA
"CCR10" 0.513113834286428 1.25745251275343 1.71751298031653 0.732135667773342 0.464085765456646 NA NA
"CCR12P" 0 NA NA NA NA NA NA
"CCR2" 0 NA NA NA NA NA NA
"CCR3" 0.027750797302914 0.994428478800876 8.10304584153954 0.122722800567538 0.902326608101624 NA NA
"CCR4" 0.792168910899683 -1.62268404851176 1.66088456357431 -0.97699989758449 0.328569203070061 NA NA
"CCR5" 0 NA NA NA NA NA NA
"CCR5AS" 0.0232335007665894 -0.287777900994285 8.1030458415403 -0.0355147813084051 0.971669260031152 NA NA
"CCR6" 0.0863202319392565 -0.997438724457513 8.10183236184642 -0.123112733010214 0.902017828501982 NA NA
"CCR7" 6.37758504376546 -0.834381395846385 0.427364572708475 -1.95238784197387 0.0508921754075134 NA NA
"CCR8" 0.0566340653624353 0.673936358406009 8.1030458415346 0.0831707448761484 0.933715774330497 NA NA
"CCR9" 0 NA NA NA NA NA NA
"CCRL2" 0.0146475471832474 0 8.1030458415403 0 1 NA NA
"CCSER1" 0.835319454619512 -0.0420211706271176 1.47606782013899 -0.0284683197166108 0.977288634987109 NA NA
"CCSER2P1" 0 NA NA NA NA NA NA
"CCT3P1" 0 NA NA NA NA NA NA
"CCT4P1" 0 NA NA NA NA NA NA
"CCT4P2" 0.576490190428789 -2.16354891255978 1.9059379918717 -1.13516227798948 0.256307331486835 NA NA
"CCT5P1" 0 NA NA NA NA NA NA
"CCT5P2" 0.0109135640315278 -0.287761429250993 8.1030458415403 -0.035512748524238 0.971670880935767 NA NA
"CCT6B" 3.83811559220576 -0.132778827904055 0.566689916771859 -0.234305965174796 0.81474745526869 NA NA
"CCT6P1" 0.013068165174519 0.994444712686217 8.1030458415403 0.122724803997553 0.902325021588189 NA NA
"CCT6P2" 0 NA NA NA NA NA NA
"CCT6P3" 8.99909533345799 0.679089656372231 0.456797890405913 1.48663045656535 0.137112439224051 NA NA
"CCT6P4" 0 NA NA NA NA NA NA
"CCT7P1" 0.0101711875132875 0 8.10304584154004 0 1 NA NA
"CCT7P2" 0 NA NA NA NA NA NA
"CCT8L1P" 0.0228472401040558 -0.287774357827938 8.10304584153556 -0.035514344044906 0.971669608696994 NA NA
"CCT8L2" 0 NA NA NA NA NA NA
"CCT8P1" 0.331631463179263 0.010877477968028 3.47970506473296 0.00312597699105937 0.997505835283461 NA NA
"CCZ1P1" 0.357521176591648 -2.0400530494466 2.34860662859267 -0.868622707868725 0.385053529902589 NA NA
"CD101" 1.23599516503759 -0.0033372376017456 0.913774988479754 -0.00365214373759316 0.997086017375801 NA NA
"CD101-AS1" 0.253072089074392 0.637268027096786 6.84648796766619 0.0930795511664379 0.925840362704783 NA NA
"CD109" 5.90045498404279 -0.165565436442389 0.454144677113066 -0.364565401261257 0.715435845589944 NA NA
"CD109-AS1" 0.635121835486983 0.251161389544596 1.36555004406167 0.183926902303445 0.854070799840158 NA NA
"CD14" 0.312219899041924 -0.287872278434436 4.17669213087981 -0.0689235091823243 0.945050505392843 NA NA
"CD160" 0.313619471919455 0.35217044356606 3.09360693900999 0.113838134743375 0.909366107922458 NA NA
"CD163" 0.0647355790166176 -0.287824065261321 8.10304584153665 -0.0355204784583495 0.971664717229451 NA NA
"CD163L1" 0.26504851771687 1.05850795286461 6.6601747509326 0.158930957887613 0.873723269812583 NA NA
"CD164L2" 0.049788748180854 -0.608267667365173 8.1030458415403 -0.0750665464888384 0.940161764734226 NA NA
"CD177" 0 NA NA NA NA NA NA
"CD177P1" 0 NA NA NA NA NA NA
"CD180" 0.00945465382613522 0 8.1030458415403 0 1 NA NA
"CD19" 0.0163236092191201 -0.287763488269614 8.1030458415403 -0.0355130026285169 0.971670678317694 NA NA
"CD1A" 0.0317882399018445 0 8.10304584153554 0 1 NA NA
"CD1B" 0 NA NA NA NA NA NA
"CD1C" 0 NA NA NA NA NA NA
"CD1D" 0.0685859655424092 0 8.10304584150172 0 1 NA NA
"CD1E" 0 NA NA NA NA NA NA
"CD2" 0 NA NA NA NA NA NA
"CD200LP" 0 NA NA NA NA NA NA
"CD200R1" 0.23191694272389 -0.265776011629131 4.19208986097344 -0.0633994070841352 0.949448459381481 NA NA
"CD200R1L" 0.0338785642623551 0 8.1030458415403 0 1 NA NA
"CD200R1L-AS1" 0 NA NA NA NA NA NA
"CD200R1P1" 0 NA NA NA NA NA NA
"CD207" 0 NA NA NA NA NA NA
"CD209" 0 NA NA NA NA NA NA
"CD22" 0.051851465806299 0 8.10304584151961 0 1 NA NA
"CD226" 1.04889462871642 -0.477692130145031 1.09378041394223 -0.436734946115301 0.66230358238733 NA NA
"CD244" 0 NA NA NA NA NA NA
"CD247" 1.07450900082024 -0.241988393464047 1.09403848892138 -0.221188190282616 0.824945904333129 NA NA
"CD24P1" 0 NA NA NA NA NA NA
"CD24P2" 0 NA NA NA NA NA NA
"CD24P4" 0.0252835074594414 0 8.10304584153689 0 1 NA NA
"CD24P5" 0 NA NA NA NA NA NA
"CD27" 0.113598287005606 0 8.10304584150533 0 1 NA NA
"CD27-AS1" 4.92344106020535 0.164438329897267 0.523835396393213 0.313912215611014 0.753587712301235 NA NA
"CD274" 2.10830958234459 -0.248170074472352 0.755264072238873 -0.328587157253074 0.742467756558619 NA NA
"CD28" 0.0458751251663549 0 8.10304584151653 0 1 NA NA
"CD2AP-DT" 1.76569174139765 -0.633021546529154 0.938341832518552 -0.674617207281589 0.499918997730497 NA NA
"CD2BP2-DT" 2.78237377857271 0.724939830886203 0.710116574087961 1.02087439913268 0.307313949727946 NA NA
"CD300A" 0.0425718942110291 -0.287792882858925 8.10304584152685 -0.0355166302261344 0.971667785738346 NA NA
"CD300C" 0 NA NA NA NA NA NA
"CD300E" 0.0241009980465407 -0.287777900994284 8.1030458415403 -0.035514781308405 0.971669260031152 NA NA
"CD300H" 0 NA NA NA NA NA NA
"CD300LB" 0.0083034808044931 0 8.1030458415403 0 1 NA NA
"CD300LD" 0 NA NA NA NA NA NA
"CD300LD-AS1" 0.114634843829113 1.06036689458943 8.09094355225356 0.131056024274707 0.895730988579014 NA NA
"CD300LF" 0.0127985154158495 0 8.1030458415403 0 1 NA NA
"CD300LG" 0.0351825922418399 -0.287791670463165 8.1030458415382 -0.0355164806038582 0.971667905044378 NA NA
"CD33" 0.970712333948 0.385693024146671 1.16527540150821 0.330988729057071 0.740652999093466 NA NA
"CD34" 1.66775503220094 0.718033696891264 0.858391876953381 0.836487059313423 0.402880953788985 NA NA
"CD36" 1.02758045005279 -1.84201519115507 1.40121670331525 -1.3145826671898 0.188650198484645 NA NA
"CD37" 0.1544579904918 -1.23270557470112 8.10230840065748 -0.152142514669164 0.879074532637889 NA NA
"CD38" 0.53090733833562 -0.487009731941918 1.79406703499079 -0.271455705078722 0.786040563276282 NA NA
"CD3D" 0.145850669293768 0 8.1030458414692 0 1 NA NA
"CD3E" 0.0178689841460039 -0.287763488269614 8.1030458415403 -0.0355130026285169 0.971670678317694 NA NA
"CD3G" 0.106149234460679 0.345961237884971 8.10289758500813 0.0426959904473018 0.96594387581644 NA NA
"CD4" 0.413041151000632 -2.03159150414796 2.73301232675517 -0.743352484823957 0.457268303389441 NA NA
"CD40" 2.67920688325934 -0.909482165394462 0.771412358875631 -1.17898314037913 0.238404889327776 NA NA
"CD40LG" 0 NA NA NA NA NA NA
"CD44-AS1" 0.00981666663675529 0 8.1030458415403 0 1 NA NA
"CD44-DT" 0.0248933576789015 0 8.10304584152885 0 1 NA NA
"CD46P1" 0 NA NA NA NA NA NA
"CD48" 0.195273942282452 0.994246662551532 8.103045841472 0.122700362555387 0.902344376758809 NA NA
"CD5" 0 NA NA NA NA NA NA
"CD52" 0.243603820000036 -1.41190922096091 4.14909358163651 -0.340293414255558 0.733635576210404 NA NA
"CD53" 0.0266312375417958 0 8.1030458415403 0 1 NA NA
"CD55" 8.58053593730917 -0.111551175297563 0.355708482403568 -0.313602797841078 0.75382273430135 NA NA
"CD5L" 0.0257613766953547 0 8.1030458415403 0 1 NA NA
"CD6" 0.668865451012405 0.948819542982346 1.58951169834169 0.596925171404674 0.550557340802261 NA NA
"CD63-AS1" 8.39978801499405 -0.060944929957977 0.383890087674952 -0.158756195886934 0.873860961640549 NA NA
"CD68" 0.223313695724827 0.0592109458429888 5.71999640395603 0.0103515704663796 0.991740789247713 NA NA
"CD69" 0 NA NA NA NA NA NA
"CD7" 0.0636821480842437 0 8.10304584149566 0 1 NA NA
"CD70" 0.658699637758685 1.89583373274037 1.2849121679247 1.47545784067279 0.140089494782795 NA NA
"CD72" 0.543491748775453 -0.690533813025009 2.01710924323535 -0.342338331620267 0.732096291844309 NA NA
"CD79A" 0.203640344690118 2.48354056972389 6.61518851075799 0.375430052474699 0.707340658046123 NA NA
"CD79B" 1.38934784871082 0.968567592154845 0.830224717931937 1.16663304673404 0.243358591779534 NA NA
"CD80" 0.0082374088221482 0 8.1030458415403 0 1 NA NA
"CD81-AS1" 0.190868611390012 -1.1064093929261 7.85986304026895 -0.140767006658711 0.888054008352134 NA NA
"CD82-AS1" 0 NA NA NA NA NA NA
"CD83P1" 0.0908230646604253 0 8.10304584150169 0 1 NA NA
"CD84" 0.416264050863528 1.52431727329842 2.11685229879857 0.720086741131422 0.471471590492971 NA NA
"CD84P1" 0 NA NA NA NA NA NA
"CD86" 0.0109184814739803 0 8.1030458415403 0 1 NA NA
"CD8A" 0.56465207966746 -1.72759931005145 1.78564255059778 -0.967494479493171 0.333296899659475 NA NA
"CD8B" 0.052554325944104 -0.287812903499489 8.1030458415403 -0.0355191009810182 0.971665815604243 NA NA
"CD8B2" 0.010399839673666 0 8.1030458415403 0 1 NA NA
"CD9" 8.48258908719884 0.134148707315489 0.366406425987295 0.366119963518709 0.714275561451739 NA NA
"CD93" 1.13711647751879 -1.32331255725264 1.39929747802325 -0.945697807675639 0.344302741016408 NA NA
"CD96" 5.46102254441933 0.39021935809113 0.602711196162903 0.647440035253069 0.517347192049411 NA NA
"CD99P1" 8.56212038128361 -0.00438870545461415 0.383341231278254 -0.011448560959592 0.990865569508313 NA NA
"CDA" 0.0549545885710264 0 8.10304584151334 0 1 NA NA
"CDC14C" 0.344113075410894 0.586061459129295 4.42287288901802 0.132506964101203 0.894583315041199 NA NA
"CDC20-DT" 0.229135707754904 0.0527515912860427 4.62437344207644 0.01140729483611 0.99089849296119 NA NA
"CDC20B" 0.0754832267383735 -0.608310389583538 8.10304584153882 -0.0750718188542317 0.940157569831886 NA NA
"CDC20P1" 0.195403104012534 -0.954344179662608 6.80908550163171 -0.140157467465185 0.888535576167598 NA NA
"CDC26P1" 0 NA NA NA NA NA NA
"CDC27P1" 0 NA NA NA NA NA NA
"CDC27P2" 0 NA NA NA NA NA NA
"CDC27P3" 0.120479799861666 0.994299626460396 8.1030458415006 0.122706898851292 0.902339200662382 NA NA
"CDC37L1-DT" 9.50957278229139 0.469634508268545 0.384735896071938 1.2206672500887 0.222212032462872 NA NA
"CDC37P1" 0 NA NA NA NA NA NA
"CDC37P2" 0.0194286686687063 0 8.1030458415403 0 1 NA NA
"CDC42-AS1" 0.487692569816631 -0.55476308510439 1.87479218322587 -0.295906442360898 0.767301530988607 NA NA
"CDC42-IT1" 0.107008048830884 -0.908938637598128 8.10261027920019 -0.112178496345976 0.910681878967861 NA NA
"CDC42EP2" 0.68186640130397 -1.62912206066061 8.0976049892603 -0.20118566697453 0.840553398460622 NA NA
"CDC42EP3-AS1" 0.023867352145056 0 8.10304584152822 0 1 NA NA
"CDC42EP3P1" 0.0139298105332532 -0.287763488269614 8.1030458415403 -0.0355130026285169 0.971670678317694 NA NA
"CDC42EP5" 2.18661943077328 0.142214217730548 0.693179579357121 0.205162157059564 0.837445434805505 NA NA
"CDC42P1" 0 NA NA NA NA NA NA
"CDC42P2" 0 NA NA NA NA NA NA
"CDC42P3" 0 NA NA NA NA NA NA
"CDC42P4" 0.0612393255084612 0.994384495992527 8.10304584153546 0.122717372632326 0.90233090647791 NA NA
"CDC42P5" 0 NA NA NA NA NA NA
"CDC42P6" 0.0341405501230171 0 8.10304584153556 0 1 NA NA
"CDC42P7" 0 NA NA NA NA NA NA
"CDCA3P1" 0.00881101099143422 0 8.1030458415403 0 1 NA NA
"CDCA4P1" 0 NA NA NA NA NA NA
"CDCA4P2" 0 NA NA NA NA NA NA
"CDCA4P3" 0 NA NA NA NA NA NA
"CDCA4P4" 0.109392518043552 0.35343048745597 8.10304584152701 0.0436169922234287 0.965209706751766 NA NA
"CDCP2" 0 NA NA NA NA NA NA
"CDH1" 0.0738796827640351 0.673904925628829 8.10304584153286 0.0831668657450598 0.933718858743314 NA NA
"CDH12" 0.387072462174503 -0.929001091459495 2.38970575759386 -0.388751246260078 0.697460169234813 NA NA
"CDH12P2" 0 NA NA NA NA NA NA
"CDH12P3" 0 NA NA NA NA NA NA
"CDH12P4" 0 NA NA NA NA NA NA
"CDH13-AS1" 0 NA NA NA NA NA NA
"CDH13-AS2" 0.0241279575200131 0 8.1030458415334 0 1 NA NA
"CDH15" 0.24901789453988 0.0692972714278484 4.94690341801196 0.0140082119201141 0.988823429515422 NA NA
"CDH16" 0.014682632128395 0 8.10304584153901 0 1 NA NA
"CDH17" 0.014682632128395 0 8.10304584153901 0 1 NA NA
"CDH18" 3.12754899609572 0.353672300705843 0.56507289067151 0.625887927990233 0.531388453230105 NA NA
"CDH18-AS1" 0 NA NA NA NA NA NA
"CDH19" 0.0472299448431432 -0.287810836393557 8.10304584154027 -0.0355188458786811 0.971666019018105 NA NA
"CDH20" 1.43761672608478 -0.533405757531455 0.987928793100326 -0.539923283192827 0.589249940199496 NA NA
"CDH22" 0.0555959215427988 -0.608283097569146 8.10304584152207 -0.0750684507364069 0.940160249639388 NA NA
"CDH23" 1.6475160431923 0.875381794491291 0.829030894139057 1.05590973832208 0.291009454558615 NA NA
"CDH23-AS1" 0 NA NA NA NA NA NA
"CDH24" 6.17840769381527 -0.560123009615363 0.497737331057037 -1.12533855643465 0.260445597190403 NA NA
"CDH26" 0.335212014371874 0.353353692329599 3.55897310909335 0.0992852942402859 0.920911754218654 NA NA
"CDH3-AS1" 8.52773024632967 0.370563705685274 0.359129230105321 1.03183944558509 0.302147337146227 NA NA
"CDH7" 6.24121862582726 0.480318836884334 0.397877665523267 1.20720230991766 0.227354241100565 NA NA
"CDH8-AS1" 0 NA NA NA NA NA NA
"CDH9" 0.181540481586136 -1.14757821111081 8.1021761078107 -0.141638270489396 0.887365736178948 NA NA
"CDHR1" 8.45383575564562 -0.559387829677984 0.388595759473698 -1.43951089542408 0.150005825237524 NA NA
"CDHR17P" 0 NA NA NA NA NA NA
"CDHR18P" 0.0526166518040862 -0.287824027223828 8.10304584153816 -0.0355204737641213 0.971664720972541 NA NA
"CDHR2" 0 NA NA NA NA NA NA
"CDHR4" 0.516029416963905 -0.354330221457598 2.50078484521996 -0.141687607446467 0.887326764005519 NA NA
"CDHR5" 0 NA NA NA NA NA NA
"CDIPTOSP" 0.273579094910198 -0.924273686804787 3.67855131750303 -0.251260239977344 0.801612913165465 NA NA
"CDK13-DT" 1.72255829346153 0.26395404165707 0.754779190615892 0.34971027942846 0.726556138365565 NA NA
"CDK15" 0.0217709597666905 0 8.10304584152708 0 1 NA NA
"CDK18" 2.60799239087763 -0.7667126860735 0.762467844359705 -1.00556724030422 0.314623789164711 NA NA
"CDK2AP1P1" 0 NA NA NA NA NA NA
"CDK2AP2P1" 0 NA NA NA NA NA NA
"CDK2AP2P2" 0.012093223816089 0 8.1030458415403 0 1 NA NA
"CDK2AP2P3" 0 NA NA NA NA NA NA
"CDK3" 0 NA NA NA NA NA NA
"CDK4P1" 0 NA NA NA NA NA NA
"CDK5P1" 0 NA NA NA NA NA NA
"CDK5R2" 1.23699669893224 1.67982016361198 0.876339261478378 1.91686055555486 0.0552556493482073 NA NA
"CDK5R2-AS1" 0 NA NA NA NA NA NA
"CDK7P1" 0 NA NA NA NA NA NA
"CDK8P1" 0 NA NA NA NA NA NA
"CDK8P2" 0 NA NA NA NA NA NA
"CDKL1" 5.78731304435508 0.104106453574763 0.452139409262525 0.230252995961066 0.81789518311205 NA NA
"CDKL2" 7.81577749062505 0.0890122067258622 0.356625743260616 0.249595572972458 0.802900122511384 NA NA
"CDKL3" 3.93344037690213 -0.297284152717231 0.62487354231765 -0.475750904118306 0.634251850783644 NA NA
"CDKL4" 0.417611196226952 0.0419783541609446 2.25021993354218 0.0186552227785417 0.985116149078031 NA NA
"CDKN2A" 6.92646050269777 -0.776311118944954 0.534065695954277 -1.45358731112252 0.146060756948773 NA NA
"CDKN2A-DT" 0.0466407521430157 0 8.10304584153369 0 1 NA NA
"CDKN2AIPNLP1" 0 NA NA NA NA NA NA
"CDKN2AIPNLP2" 0 NA NA NA NA NA NA
"CDKN2AIPNLP3" 0 NA NA NA NA NA NA
"CDKN2B-AS1" 0.926872471988326 -1.44468550135638 1.23556395595078 -1.16925189861555 0.242302156866221 NA NA
"CDKN2C" 3.98550145997957 0.0715173998037414 0.575722079984469 0.124222089598632 0.901139432728862 NA NA
"CDNF" 0.753517569561798 1.40920278572246 1.12171718939746 1.25629062213036 0.209010620728916 NA NA
"CDPF1P1" 0.457997999140894 -0.240994745829133 2.31870953989311 -0.10393485759335 0.917221044538716 NA NA
"CDR1" 0.0201221243669753 0 8.10304584152201 0 1 NA NA
"CDR2-DT" 0.121154281480603 0.994315037183232 8.10304584149093 0.122708800694663 0.90233769459232 NA NA
"CDRT15" 0.0236310501106027 0 8.1030458415403 0 1 NA NA
"CDRT15L2" 0.100123548631983 -0.287886308081144 8.10304584150121 -0.0355281598688091 0.971658592216673 NA NA
"CDRT15P1" 0 NA NA NA NA NA NA
"CDRT15P10" 0 NA NA NA NA NA NA
"CDRT15P11" 0 NA NA NA NA NA NA
"CDRT15P12" 0 NA NA NA NA NA NA
"CDRT15P13" 0 NA NA NA NA NA NA
"CDRT15P14" 0 NA NA NA NA NA NA
"CDRT15P2" 0 NA NA NA NA NA NA
"CDRT15P3" 0 NA NA NA NA NA NA
"CDRT15P4" 0 NA NA NA NA NA NA
"CDRT15P5" 0 NA NA NA NA NA NA
"CDRT15P6" 0 NA NA NA NA NA NA
"CDRT15P7" 0 NA NA NA NA NA NA
"CDRT15P8" 0 NA NA NA NA NA NA
"CDRT15P9" 0 NA NA NA NA NA NA
"CDRT4" 7.40058049556903 0.258138210057615 1.04896133957114 0.246089346022182 0.805613070169748 NA NA
"CDRT7" 0 NA NA NA NA NA NA
"CDRT8" 0 NA NA NA NA NA NA
"CDS1" 5.82340758296593 0.238283898469302 0.40642228386286 0.586296342327792 0.557676388580644 NA NA
"CDSN" 0 NA NA NA NA NA NA
"CDV3P1" 0 NA NA NA NA NA NA
"CDX1" 0.213367337097648 0.353329832096595 6.54596619353932 0.0539767272928053 0.95695370613485 NA NA
"CDX2" 0.0560731369822157 0 8.10304584152676 0 1 NA NA
"CDX4" 0.0677645355384518 0 8.10304584151343 0 1 NA NA
"CDY1" 0 NA NA NA NA NA NA
"CDY10P" 0 NA NA NA NA NA NA
"CDY11P" 0 NA NA NA NA NA NA
"CDY12P" 0 NA NA NA NA NA NA
"CDY14P" 0 NA NA NA NA NA NA
"CDY15P" 0 NA NA NA NA NA NA
"CDY17P" 0 NA NA NA NA NA NA
"CDY18P" 0.0145588991855777 0 8.1030458415403 0 1 NA NA
"CDY19P" 0 NA NA NA NA NA NA
"CDY1B" 0 NA NA NA NA NA NA
"CDY20P" 0 NA NA NA NA NA NA
"CDY22P" 0 NA NA NA NA NA NA
"CDY2A" 0 NA NA NA NA NA NA
"CDY2B" 0 NA NA NA NA NA NA
"CDY3P" 0.0110535018371743 0 8.10304584153701 0 1 NA NA
"CDY4P" 0.0146475471832474 0 8.1030458415403 0 1 NA NA
"CDY5P" 0 NA NA NA NA NA NA
"CDY6P" 0 NA NA NA NA NA NA
"CDY7P" 0 NA NA NA NA NA NA
"CDY8P" 0 NA NA NA NA NA NA
"CDYL-AS1" 0 NA NA NA NA NA NA
"CDYLP1" 0.296463260025411 0.0100973518277982 3.63190378463084 0.00278018153193574 0.997781738937081 NA NA
"CEACAM1" 0.697272695774538 1.21175411173991 1.50122756807869 0.807175499242091 0.419565379316773 NA NA
"CEACAM16" 0.025477380659558 0 8.1030458415403 0 1 NA NA
"CEACAM16-AS1" 0.636663781511196 -0.834432615435027 1.57148433494376 -0.530983731037249 0.595430053078842 NA NA
"CEACAM18" 0 NA NA NA NA NA NA
"CEACAM19" 1.13150192504054 1.00351310787938 0.955989477004449 1.04971145814685 0.293850794085856 NA NA
"CEACAM20" 0.0126043354413591 -0.28776142925099 8.1030458415403 -0.0355127485242376 0.971670880935767 NA NA
"CEACAM21" 0.604559924438142 0.200088433827199 1.61355668082706 0.124004589491483 0.901311641224741 NA NA
"CEACAM22P" 3.93105356538698 0.242442638526038 0.617832224709371 0.392408535569803 0.694756380304776 NA NA
"CEACAM3" 0 NA NA NA NA NA NA
"CEACAM4" 0 NA NA NA NA NA NA
"CEACAM5" 1.35425564415168 2.02389728966199 1.03173833285336 1.96163816465433 0.049804625663458 NA NA
"CEACAM6" 0.115953372790674 0 8.10304584151041 0 1 NA NA
"CEACAM7" 0.022971509010949 0 8.1030458415403 0 1 NA NA
"CEACAM8" 0.08178495833394 -0.608313109774217 8.1030458415196 -0.0750721545541864 0.940157302735787 NA NA
"CEACAMP1" 0.0246398734701232 0 8.10304584151362 0 1 NA NA
"CEACAMP10" 0 NA NA NA NA NA NA
"CEACAMP11" 0.0126043354413591 -0.28776142925099 8.1030458415403 -0.0355127485242376 0.971670880935767 NA NA
"CEACAMP2" 0 NA NA NA NA NA NA
"CEACAMP3" 0 NA NA NA NA NA NA
"CEACAMP4" 0 NA NA NA NA NA NA
"CEACAMP5" 0.0144143174891462 0 8.1030458415403 0 1 NA NA
"CEACAMP6" 0.0117105097379052 -0.287763488269614 8.1030458415403 -0.0355130026285169 0.971670678317694 NA NA
"CEACAMP7" 0 NA NA NA NA NA NA
"CEACAMP8" 0 NA NA NA NA NA NA
"CEACAMP9" 0.013355844099843 0 8.1030458415403 0 1 NA NA
"CEBPA" 0.899181774411425 0.498638204325163 1.10257463922658 0.452248933165141 0.651089660126193 NA NA
"CEBPA-DT" 2.29223408245363 0.195272729280833 0.705647897348423 0.276728280512986 0.781988754851199 NA NA
"CEBPB-AS1" 0.800946683469427 0.161961426217342 1.26136165349531 0.128402053264055 0.89783080633904 NA NA
"CEBPE" 0 NA NA NA NA NA NA
"CECR3" 0.00886594486577857 0 8.10304584154009 0 1 NA NA
"CECR7" 0 NA NA NA NA NA NA
"CECR9" 0 NA NA NA NA NA NA
"CEDORA" 0.461614609799523 1.77596376694849 1.892270327744 0.938535969681363 0.347969040881293 NA NA
"CEL" 1.40945149530293 -0.334408280930603 1.02852627016546 -0.325133436676156 0.745080083714387 NA NA
"CELA1" 0.0625734183847394 0 8.10304584152424 0 1 NA NA
"CELA2A" 0.372400556047033 1.30608655823227 2.73098292984468 0.478247792748579 0.632473849842571 NA NA
"CELA2B" 0 NA NA NA NA NA NA
"CELA3A" 0.010468704978083 0 8.1030458415403 0 1 NA NA
"CELA3B" 0 NA NA NA NA NA NA
"CELF2-AS1" 0.011933676072528 0 8.10304584153629 0 1 NA NA
"CELF2-AS2" 0.0101711875132875 0 8.10304584154004 0 1 NA NA
"CELF2-DT" 1.50025572385735 0.202903539103483 0.901406528681419 0.225096593653799 0.821904130859952 NA NA
"CELF3" 0.562796365934465 -0.118697311097514 1.82721173515382 -0.0649608957812004 0.948205135106447 NA NA
"CELF4" 3.30534751531332 0.701301171205778 0.49402356361753 1.419570285414 0.155732821285064 NA NA
"CELF5" 3.45829425293175 0.195189577299794 0.600488931556582 0.325051082613339 0.745142410666463 NA NA
"CELF6" 0.256667602482497 0 8.10304584143337 0 1 NA NA
"CELP" 0 NA NA NA NA NA NA
"CELSR1P1" 0.0417588425867761 0 8.10304584153874 0 1 NA NA
"CELSR3" 7.77937829193253 0.42417072114682 0.344578371979423 1.23098475017506 0.218328567928211 NA NA
"CEMIP" 2.16708013808031 1.22707291463609 0.654594409334158 1.87455452893992 0.060854033720275 NA NA
"CEMP1" 0.0153891473570691 0.994442653667596 8.1030458415403 0.122724549893274 0.902325222812991 NA NA
"CENATAC-DT" 0.723970633246002 -2.34125620623197 1.61476395408732 -1.44990616139637 0.14708468893894 NA NA
"CEND1" 2.89675927114475 0.344575855052822 0.609408283256697 0.565426930548757 0.571783411343101 NA NA
"CEND1P1" 0 NA NA NA NA NA NA
"CENPCP1" 0 NA NA NA NA NA NA
"CENPIP1" 0 NA NA NA NA NA NA
"CENPN-AS1" 0.37876779984371 0.037811496146505 3.07228791226504 0.0123072762795296 0.990180462164331 NA NA
"CENPNP1" 0.29337347718361 -0.608433767078545 4.6758664063467 -0.130122145117897 0.896469789802629 NA NA
"CENPNP2" 0.0111582819844231 0 8.1030458415403 0 1 NA NA
"CENPPP1" 0.0374210528040172 -0.287798951788205 8.10304584153351 -0.0355173791949989 0.971667188524451 NA NA
"CENPUP1" 0.0647549578016141 -0.287793749481614 8.10304584153617 -0.0355167371763325 0.971667700458238 NA NA
"CENPUP2" 0.0428583362176588 0 8.10304584151914 0 1 NA NA
"CENPVL2" 1.18063613974932 -2.06643021047686 1.39238296151305 -1.48409616290575 0.137783411038739 NA NA
"CEP126" 8.9611928066777 -0.262452553261488 0.345861127268594 -0.758837962896216 0.4479494931768 NA NA
"CEP164P1" 0 NA NA NA NA NA NA
"CEP170P1" 0.986551932062244 -2.10204138492275 1.49002579797845 -1.41074160445721 0.158320818630517 NA NA
"CEP192-DT" 0.0365264083119391 0 8.10304584152875 0 1 NA NA
"CEP192P1" 0.012093223816089 0 8.1030458415403 0 1 NA NA
"CEP19P1" 0 NA NA NA NA NA NA
"CEP250-AS1" 0.0101711875132875 0 8.10304584154004 0 1 NA NA
"CEP295NL" 0.612446233802128 -0.328296784310627 1.50314967181154 -0.218405918231001 0.82711285476134 NA NA
"CEP57L1P1" 0 NA NA NA NA NA NA
"CEP72-DT" 0 NA NA NA NA NA NA
"CEP83-DT" 1.72814325595761 -0.606338132277385 0.891373985909511 -0.680228660317823 0.496359687694221 NA NA
"CER1" 0.0960116914138829 -0.608335743183957 8.10304584152997 -0.0750749477518807 0.940155080358007 NA NA
"CERCAM" 6.45637473040849 0.626449692568107 0.382806548534316 1.6364654548535 0.101742209913372 NA NA
"CERKL" 0.109259194126952 -0.607796772271098 8.10303483656607 -0.0750085350155884 0.940207921065316 NA NA
"CERNA1" 0.733023215361167 0.308358411431264 1.34132028688174 0.229891707780045 0.818175920009834 NA NA
"CERNA2" 0.345710464051809 1.55525163105723 2.8918354453763 0.53780779039274 0.590709753088692 NA NA
"CERNA3" 0.0209591686818675 0 8.10304584153903 0 1 NA NA
"CEROX1" 1.32259052140178 0.331110004694059 1.02498498134172 0.323038884199679 0.746665794068024 NA NA
"CERS3" 0.0556171519244092 -0.287827276575971 8.1030458415344 -0.0355208747679339 0.971664401219573 NA NA
"CERS3-AS1" 0 NA NA NA NA NA NA
"CERS6-AS1" 0.120562561489602 0 8.1030458414838 0 1 NA NA
"CES1" 0.900486163376462 0.895672872405032 1.37922514593573 0.649402945591863 0.516077960575889 NA NA
"CES1P1" 0.206999273253323 0.994383138216009 5.91133716548889 0.168216278377985 0.86641313512991 NA NA
"CES1P2" 0.0101711875132875 0 8.10304584154004 0 1 NA NA
"CES3" 0.501190894100435 0.673964437162743 2.1909393590839 0.307614372971304 0.758375782162084 NA NA
"CES4A" 0.71489283019008 -0.29277954868493 1.72137149662948 -0.170085045127217 0.864943254411239 NA NA
"CES5A" 0 NA NA NA NA NA NA
"CES5AP1" 0 NA NA NA NA NA NA
"CETN1" 0 NA NA NA NA NA NA
"CETN4P" 0.00881101099143422 0 8.1030458415403 0 1 NA NA
"CETP" 0 NA NA NA NA NA NA
"CFAP100" 0.199204592058997 0.353332510420034 7.64543587477316 0.0462148288478735 0.963139023391851 NA NA
"CFAP100-DT" 0 NA NA NA NA NA NA
"CFAP107" 0.15701427382969 0.67385968564399 8.10304584152015 0.0831612826612828 0.933723298021479 NA NA
"CFAP126" 0.475351856743836 -1.61389231519519 2.39415607139446 -0.674096536344511 0.500249941436835 NA NA
"CFAP141" 0.0916913959589491 0.673881609149063 8.1030458415225 0.0831639882494415 0.93372114672654 NA NA
"CFAP144" 6.37606864692886 -0.550163573467934 0.481492318371151 -1.14262170438999 0.253195690070525 NA NA
"CFAP157" 0.219508050681737 0 8.10304584143067 0 1 NA NA
"CFAP161" 0.015427605311482 -0.287763488269614 8.1030458415403 -0.0355130026285169 0.971670678317694 NA NA
"CFAP206" 1.29507881539591 -1.64242512555035 1.31716188036559 -1.24694249813431 0.212418582475949 NA NA
"CFAP20DC-AS1" 0.00843519566997121 -0.287761429250993 8.1030458415403 -0.035512748524238 0.971670880935767 NA NA
"CFAP20DC-DT" 0.110172220854242 -0.287900810092276 8.10304584148584 -0.0355299495676411 0.971657165144597 NA NA
"CFAP221" 1.77042052674169 0.0662459369395124 0.816716646333106 0.0811125097510176 0.935352477128036 NA NA
"CFAP276" 1.55161168379183 -0.933399068946105 1.22671604182012 -0.760892526978934 0.446721262477399 NA NA
"CFAP299" 0.0856417555090898 -0.28785831790998 8.10304584150757 -0.0355247055910057 0.971661346592866 NA NA
"CFAP300" 8.32979364549765 0.351251838959272 0.386883004922986 0.907901961289805 0.363930021313544 NA NA
"CFAP418" 6.34775287101586 -0.201164677403116 0.425270647079978 -0.473027420971484 0.636193616066299 NA NA
"CFAP418-AS1" 0.696222988788422 -0.564981569953174 1.59097459954799 -0.355116649953864 0.72250220366351 NA NA
"CFAP43" 2.51021305978778 -0.819371155796926 0.776241871020163 -1.0555616572449 0.291168526275352 NA NA
"CFAP44" 9.96722091572291 -0.0346531884989899 0.344218075363189 -0.100672192947529 0.919810686015929 NA NA
"CFAP44-AS1" 0 NA NA NA NA NA NA
"CFAP45" 3.40239686651746 0.0569119027103131 0.622821438822605 0.0913775589001891 0.92719259254147 NA NA
"CFAP46" 5.05092617590809 0.0996604872848865 0.473180064600844 0.210618525040686 0.833184955670313 NA NA
"CFAP47" 0.416388318566851 -1.67668455285359 2.73097577828904 -0.613950722735461 0.539247890592936 NA NA
"CFAP52" 0.200669893798581 0 5.9534675222619 0 1 NA NA
"CFAP53" 4.76197963042039 -0.744433779436063 0.572745538061018 -1.29976355984593 0.193682018458589 NA NA
"CFAP53P1" 0 NA NA NA NA NA NA
"CFAP54" 5.30217786482964 -0.452160431589387 0.47517530751777 -0.951565505268763 0.341317382582598 NA NA
"CFAP57" 1.16724787775781 -2.0932494944732 1.39560005712447 -1.49989209572417 0.133642355804543 NA NA
"CFAP58" 1.13799935946874 1.30488502527473 0.92798492857322 1.40614894175166 0.159679901938521 NA NA
"CFAP58-DT" 0.0424978628830203 0 8.10304584153996 0 1 NA NA
"CFAP61" 0.263630804064354 0.673942168885405 3.43994984171654 0.195916277822559 0.844675696304983 NA NA
"CFAP61-AS1" 0 NA NA NA NA NA NA
"CFAP65" 0.800212222998184 -2.03793612824259 1.62438758299298 -1.25458735930968 0.209628594604534 NA NA
"CFAP69" 3.17815436468777 -0.298306129343973 0.560388245630777 -0.53232046116206 0.594504063182295 NA NA
"CFAP69P1" 0 NA NA NA NA NA NA
"CFAP70" 2.34607389838935 -0.280116918036056 0.658955761717544 -0.425092144738125 0.670769504039936 NA NA
"CFAP73" 0.039340361738014 0 8.10304584152283 0 1 NA NA
"CFAP74" 1.36922563405778 0.381093328912414 1.01437377933132 0.375693197791086 0.707144995437549 NA NA
"CFAP77" 1.27593008772863 0.250576617666463 0.913117143655693 0.274418917011317 0.783762707131459 NA NA
"CFAP90" 4.60422417786187 0.358000859921742 0.527509919276708 0.678661854193401 0.497352141208179 NA NA
"CFAP95" 3.43294224134219 -0.19757469833554 0.597813623792682 -0.330495476302591 0.741025610174812 NA NA
"CFAP95-DT" 0.0945317984526687 -0.608317082595048 8.1030458415403 -0.0750726448413395 0.94015691264404 NA NA
"CFAP96" 1.80705409197473 -0.0356354378887233 0.857134561467157 -0.041575079912454 0.966837439409437 NA NA
"CFAP97D1" 0.0539643302143089 -0.287808925032421 8.10304584153987 -0.0355186099968709 0.971666207105878 NA NA
"CFAP97D2" 0.0619788724776364 0.994396230176192 8.10304584153717 0.122718820752414 0.902329759712829 NA NA
"CFAP97P1" 0.0537189136631155 0.673938474572039 8.1030458415403 0.0831710060329525 0.933715566676969 NA NA
"CFAP99" 0.0553085084372303 0 8.10304584153727 0 1 NA NA
"CFB" 0.12956586022337 1.34715147990866 8.09258665049877 0.166467353157798 0.867789173082829 NA NA
"CFC1" 0.175343077987602 0.99424006170276 8.10304584144522 0.12269954794251 0.902345021851498 NA NA
"CFC1B" 0.0560043677958457 0.994378012484765 8.10304584153121 0.122716572500207 0.902331540101951 NA NA
"CFD" 0.247402049257801 -1.40111092798213 5.48261729000609 -0.255555121554102 0.798294375630052 NA NA
"CFH" 4.62712921542725 0.0204177914391087 0.794822283838463 0.0256884989943971 0.979505797304201 NA NA
"CFHR1" 0.433060473667385 0.0195622609736913 2.54984600879438 0.00767193819007943 0.993878739014939 NA NA
"CFHR2" 0 NA NA NA NA NA NA
"CFHR3" 0.0745504606141445 -0.287839107276082 8.10304584151826 -0.03552233479925 0.971663237017845 NA NA
"CFHR4" 0.0443743499992733 0 8.10304584153409 0 1 NA NA
"CFHR5" 0 NA NA NA NA NA NA
"CFI" 0.102066377742355 0.673868825290235 8.10304584152921 0.0831624105884438 0.933722401172436 NA NA
"CFL1P1" 1.99057120493944 -1.62027213969128 1.15733252714006 -1.40000570423369 0.161511610313455 NA NA
"CFL1P2" 0 NA NA NA NA NA NA
"CFL1P3" 0 NA NA NA NA NA NA
"CFL1P4" 0 NA NA NA NA NA NA
"CFL1P5" 0.0487099481537689 0 8.1030458415403 0 1 NA NA
"CFL1P6" 0 NA NA NA NA NA NA
"CFL1P7" 0 NA NA NA NA NA NA
"CFL1P8" 0 NA NA NA NA NA NA
"CFLAR-AS1" 1.6954586598624 -1.0540006754261 1.20330983191957 -0.875917945210102 0.381074643141059 NA NA
"CFP" 0.721223787469076 -1.75428191538867 1.69026499671545 -1.03787389480207 0.299328768520265 NA NA
"CFTR" 0.713554760184869 -1.45710023774621 1.62641841683567 -0.895895067753299 0.370308808655877 NA NA
"CFTR-AS1" 0 NA NA NA NA NA NA
"CFTRP1" 0 NA NA NA NA NA NA
"CFTRP2" 0 NA NA NA NA NA NA
"CFTRP3" 0 NA NA NA NA NA NA
"CGA" 0.0290557968603125 0 8.10304584153829 0 1 NA NA
"CGAS" 6.92257608100051 -0.0194666283105027 0.397125229542167 -0.0490188657440504 0.960904261322104 NA NA
"CGB1" 0.00881101099143422 0 8.1030458415403 0 1 NA NA
"CGB2" 0.0576547911452957 0 8.10304584151075 0 1 NA NA
"CGB3" 0 NA NA NA NA NA NA
"CGB5" 0.0200878885654063 0 8.10304584153774 0 1 NA NA
"CGB7" 0.776100246009351 -1.65844707011203 1.78270132527788 -0.930300015261115 0.352215769931686 NA NA
"CGB8" 0.0200878885654063 0 8.10304584153774 0 1 NA NA
"CGREF1" 1.74790111906114 -0.190515654666038 0.860975312235473 -0.221278882168381 0.824875292029687 NA NA
"CH25H" 0.229417842524315 0.353345756977485 5.64743619816233 0.0625674632840409 0.950110939172089 NA NA
"CHAC1" 6.47954500731731 0.497099568228681 0.614842517109785 0.808499012991842 0.418803374012722 NA NA
"CHAD" 0 NA NA NA NA NA NA
"CHADL" 1.49457091102769 0.279812140323164 0.94284480360529 0.296774335768948 0.76663880029702 NA NA
"CHAT" 0.0286124426616482 -0.287779722094527 8.10304584153954 -0.0355150060510888 0.971669080825487 NA NA
"CHCHD2P1" 0.024843374564781 -0.60823472387859 8.1030458415403 -0.0750624809205042 0.94016499946225 NA NA
"CHCHD2P11" 0 NA NA NA NA NA NA
"CHCHD2P2" 0 NA NA NA NA NA NA
"CHCHD2P3" 0.0204638662223995 0 8.10304584153665 0 1 NA NA
"CHCHD2P4" 0 NA NA NA NA NA NA
"CHCHD2P5" 0 NA NA NA NA NA NA
"CHCHD2P6" 0.276402679248926 1.18716655631355 4.30269370457142 0.275912402282375 0.782615347892418 NA NA
"CHCHD2P7" 0.0083034808044931 0 8.1030458415403 0 1 NA NA
"CHCHD2P8" 0 NA NA NA NA NA NA
"CHCHD2P9" 0 NA NA NA NA NA NA
"CHCHD3P1" 0 NA NA NA NA NA NA
"CHCHD3P2" 0 NA NA NA NA NA NA
"CHCHD3P3" 0 NA NA NA NA NA NA
"CHCHD4P2" 0.155464363905362 -0.28794046119154 8.10304584149779 -0.0355348429249805 0.971653263274259 NA NA
"CHCHD4P3" 0 NA NA NA NA NA NA
"CHCHD4P4" 0 NA NA NA NA NA NA
"CHCHD4P5" 0 NA NA NA NA NA NA
"CHCT1" 0.280354201384152 -1.81265008951428 3.38167141250906 -0.536021945482093 0.591943383538984 NA NA
"CHD5" 0.441556783229556 -0.643414196938413 2.52232218048871 -0.255088030353739 0.798655108825297 NA NA
"CHD9NB" 2.6374078338343 -1.32085533135042 0.827032876836544 -1.59710135877884 0.110243115363209 NA NA
"CHDH" 9.21851798267622 0.296894643300166 0.30386514710826 0.977060535324865 0.328539184022374 NA NA
"CHEK2P1" 0 NA NA NA NA NA NA
"CHEK2P2" 0 NA NA NA NA NA NA
"CHEK2P3" 0 NA NA NA NA NA NA
"CHEK2P4" 0 NA NA NA NA NA NA
"CHEK2P5" 0 NA NA NA NA NA NA
"CHEK2P6" 0 NA NA NA NA NA NA
"CHEK2P7" 0 NA NA NA NA NA NA
"CHFR-DT" 1.43594059066822 0.792261173263807 0.921565124309511 0.859690924021689 0.389959439104823 NA NA
"CHGA" 0.681119916490133 1.32683774884261 1.48018334810827 0.896400942855063 0.370038663933038 NA NA
"CHGB" 3.53319500940273 0.386313993930558 0.63975142529972 0.60385014968833 0.545943274109218 NA NA
"CHI3L1" 0.105557093890025 -0.287874945143612 8.10304584151656 -0.0355267575642561 0.971659710387925 NA NA
"CHI3L2" 0.0242590278885608 0 8.1030458415403 0 1 NA NA
"CHIA" 0.0373691174578335 0 8.1030458415403 0 1 NA NA
"CHIAP1" 0 NA NA NA NA NA NA
"CHIAP2" 0.163516036991147 -1.33903193656816 8.09990524679524 -0.165314518598591 0.868696431854922 NA NA
"CHIAP3" 0 NA NA NA NA NA NA
"CHILL1" 0 NA NA NA NA NA NA
"CHIT1" 0.0537784697950376 0 8.10304584151476 0 1 NA NA
"CHKA-DT" 0.520950056342401 0.665503404011101 1.87605584566254 0.354735391033136 0.722787834766433 NA NA
"CHKB-DT" 7.25812823381525 -0.459133995119677 0.462424103650364 -0.992885084266336 0.32076595943764 NA NA
"CHL1" 0.019961642866458 0 8.10304584153685 0 1 NA NA
"CHL1-AS1" 0 NA NA NA NA NA NA
"CHL1-AS2" 0 NA NA NA NA NA NA
"CHMP1AP1" 0 NA NA NA NA NA NA
"CHMP1B-AS1" 0.019348759701499 -0.608232664859968 8.1030458415403 -0.0750622268162252 0.940165201637763 NA NA
"CHMP1B2P" 2.07601949505545 -1.0109603318793 0.795687792269524 -1.2705490038948 0.203889138916378 NA NA
"CHMP3-AS1" 0 NA NA NA NA NA NA
"CHMP4AP1" 0 NA NA NA NA NA NA
"CHMP4BP1" 0.0936519248617539 -0.979998583409013 8.10212828426149 -0.120955698185213 0.9037261252048 NA NA
"CHMP4C" 5.59863502280859 0.0368257726530309 0.436042213536679 0.0844546044162608 0.93269499426634 NA NA
"CHMP5P1" 0.0357240627496181 -0.287794372737576 8.1030458415403 -0.0355168140925721 0.971667639126654 NA NA
"CHN2" 9.1113497655201 -0.245423239313662 0.364794676165033 -0.672770890994672 0.50109305933215 NA NA
"CHN2-AS1" 0 NA NA NA NA NA NA
"CHODL" 2.37537815002454 -0.794860724913177 0.876697975886847 -0.90665285739837 0.364590400485792 NA NA
"CHODL-AS1" 0 NA NA NA NA NA NA
"CHORDC1P1" 0.0756540886215066 0.673909134658442 8.10304584153894 0.0831673851829589 0.933718445722692 NA NA
"CHORDC1P3" 0 NA NA NA NA NA NA
"CHORDC1P4" 0.248718530503069 -0.928983075454345 4.94992348155979 -0.187676249726917 0.851130449394503 NA NA
"CHORDC1P5" 0.0305901882138717 0 8.10304584153156 0 1 NA NA
"CHORDC2P" 0 NA NA NA NA NA NA
"CHP1P1" 0 NA NA NA NA NA NA
"CHP1P2" 0 NA NA NA NA NA NA
"CHP1P3" 0 NA NA NA NA NA NA
"CHP2" 0.0734692087718194 0 8.10304584152349 0 1 NA NA
"CHRD" 1.05803731562839 0.329661800692356 1.05078773651108 0.313728252850502 0.753727440685392 NA NA
"CHRDL2" 0.035672368920619 -0.910118469468831 8.10264060949841 -0.112323687218946 0.910566760962622 NA NA
"CHRFAM7A" 0.765570064165973 5.09916749898485 8.02436003691496 0.635460955830351 0.525127823562042 NA NA
"CHRM1" 0.0456187035856148 -0.287797069328008 8.10304584151964 -0.0355171468799237 0.971667373768185 NA NA
"CHRM2" 0.0101711875132875 0 8.10304584154004 0 1 NA NA
"CHRM3" 9.02606603083486 -0.035263208932166 0.354490096469127 -0.0994758648644988 0.920760449886585 NA NA
"CHRM3-AS1" 0 NA NA NA NA NA NA
"CHRM3-AS2" 0.183850810907356 0.331783673221031 8.10263596365723 0.0409476218244509 0.96733765253473 NA NA
"CHRM4" 0.377315376200878 -1.40355318183131 2.29407151508252 -0.611817536028656 0.540658486182428 NA NA
"CHRM5" 0.00894641472455145 0 8.10304584153714 0 1 NA NA
"CHRNA1" 0.506987448210458 -2.33056047942566 2.19959472639777 -1.05954085607505 0.289353532759233 NA NA
"CHRNA10" 3.19218034090288 -0.0509746182400906 0.632100056830025 -0.0806432742558635 0.935725650376843 NA NA
"CHRNA2" 0.00986299089135307 0 8.10304584153878 0 1 NA NA
"CHRNA3" 2.43065356269296 0.562311328844287 0.660820532855443 0.850928960113434 0.394808816431249 NA NA
"CHRNA4" 0.382162010930756 -1.84857081946044 2.96998787029996 -0.622416959323721 0.533667731658454 NA NA
"CHRNA6" 0.206630242736932 0.0207969032137449 8.10280968801313 0.00256662861581345 0.997952128902548 NA NA
"CHRNA9" 0.703447573367783 -0.517313020906472 1.50821164952778 -0.342997629721559 0.731600243324015 NA NA
"CHRNB2" 1.69258322735311 0.330727510350807 0.866001039562249 0.381901978452572 0.702534072727079 NA NA
"CHRNB3" 0 NA NA NA NA NA NA
"CHRNB4" 0.158362748606654 1.14174922478308 8.0871525770495 0.141180621226716 0.887727254749769 NA NA
"CHRND" 0 NA NA NA NA NA NA
"CHRNE" 0.0146684600048482 0 8.10304584152858 0 1 NA NA
"CHRNG" 0.24904485196389 -0.148403296710653 5.5122701813307 -0.0269223553688052 0.978521662972552 NA NA
"CHST1" 4.17073651776799 -0.099270470958958 0.528857820356674 -0.187707295113851 0.85110611125188 NA NA
"CHST11" 9.75677331016739 0.181184802783908 0.325171995204926 0.557196823391029 0.577392959857993 NA NA
"CHST13" 0.375066839557361 -0.608418007631093 2.74425966422001 -0.221705699195933 0.824542993205412 NA NA
"CHST2" 9.28370779045561 0.192376568770454 0.365518294567203 0.526311737688097 0.598671628979 NA NA
"CHST4" 1.50373190034261 -1.28130195424124 1.1839392998039 -1.08223618766052 0.279147592483163 NA NA
"CHST5" 0.142104773544414 1.12881670836004 8.09178136636219 0.139501632242879 0.889053766208942 NA NA
"CHST6" 6.48407935211561 -0.0548257342188384 0.410824632001358 -0.133452889501176 0.893835219657747 NA NA
"CHST8" 0.932641226777935 1.11388092718201 1.24177520872774 0.89700689734597 0.36971523656487 NA NA
"CHST9" 0.130694063630252 0.994290209344379 8.10304584150792 0.122705736681276 0.902340120985172 NA NA
"CHSY3" 1.74363644404865 -0.471941849494503 0.861184694740014 -0.548014673712913 0.583681827298949 NA NA
"CHTF8P1" 0 NA NA NA NA NA NA
"CHUK-DT" 0 NA NA NA NA NA NA
"CHURC1-FNTB" 0.0518762959647113 -0.287823035433553 8.10304584152655 -0.0355203513669534 0.971664818569763 NA NA
"CIAO2AP1" 0 NA NA NA NA NA NA
"CIAO2AP2" 0 NA NA NA NA NA NA
"CIAPIN1P" 0.00992447624296523 0 8.1030458415403 0 1 NA NA
"CIART" 6.35957313657086 -0.674338538673609 0.466945184161447 -1.44414925251795 0.148696996213958 NA NA
"CIB3" 0.0521698234304903 -0.287813139875661 8.10304584152768 -0.0355191301523477 0.971665792343567 NA NA
"CIB4" 0 NA NA NA NA NA NA
"CIBAR1-DT" 0.23827081883121 0.673808190862093 7.05294889177516 0.0955356690090095 0.923889360042502 NA NA
"CIBAR1P1" 0.0474827359422386 0 8.10304584153134 0 1 NA NA
"CIBAR1P2" 0.398923946394984 0.329178338008226 2.61610967115297 0.125827422924189 0.899868533935703 NA NA
"CIBAR2" 0.407026609791878 -1.53654840544684 2.54992612721548 -0.602585458867686 0.54678449620124 NA NA
"CICP1" 0 NA NA NA NA NA NA
"CICP10" 0 NA NA NA NA NA NA
"CICP11" 0 NA NA NA NA NA NA
"CICP12" 0.0258705784310432 0 8.1030458415403 0 1 NA NA
"CICP13" 0 NA NA NA NA NA NA
"CICP14" 0 NA NA NA NA NA NA
"CICP15" 0 NA NA NA NA NA NA
"CICP16" 0 NA NA NA NA NA NA
"CICP17" 0 NA NA NA NA NA NA
"CICP19" 0 NA NA NA NA NA NA
"CICP2" 0 NA NA NA NA NA NA
"CICP20" 0 NA NA NA NA NA NA
"CICP21" 0 NA NA NA NA NA NA
"CICP22" 0 NA NA NA NA NA NA
"CICP23" 0 NA NA NA NA NA NA
"CICP24" 0 NA NA NA NA NA NA
"CICP25" 0 NA NA NA NA NA NA
"CICP26" 0 NA NA NA NA NA NA
"CICP27" 0.31940630526206 0.720155521653741 3.79743978965495 0.189642380536382 0.849589374927822 NA NA
"CICP28" 0 NA NA NA NA NA NA
"CICP3" 0.0102248976740533 0 8.1030458415403 0 1 NA NA
"CICP4" 0 NA NA NA NA NA NA
"CICP5" 0 NA NA NA NA NA NA
"CICP6" 0 NA NA NA NA NA NA
"CICP7" 0 NA NA NA NA NA NA
"CICP8" 0 NA NA NA NA NA NA
"CICP9" 0 NA NA NA NA NA NA
"CIDEA" 0.155102969385493 0.673796254649881 8.10304584149366 0.0831534546182054 0.933729522337909 NA NA
"CIDEB" 0.237889225366597 0.609179197784444 4.9867670375538 0.122159145032624 0.90277298160346 NA NA
"CIDEC" 0.0607355132347108 -0.287824551070993 8.10304584153798 -0.0355205384123019 0.971664669423286 NA NA
"CIDECP1" 3.13761571290305 -1.68280655485642 1.38224835747245 -1.21744152977947 0.223436270123353 NA NA
"CIDECP2" 0 NA NA NA NA NA NA
"CIITA" 0.161963594947469 -0.287935669396282 8.10304584148512 -0.0355342515677425 0.971653734811269 NA NA
"CILP" 0.0282067017980055 0 8.10304584152115 0 1 NA NA
"CILP2" 0.358910417910687 -1.91739843244115 3.19776405239314 -0.599605974995624 0.548768864188035 NA NA
"CIMAP1A" 0 NA NA NA NA NA NA
"CIMAP1B" 0.537061426276032 -0.898736752725773 1.76800083718234 -0.508335026672321 0.611218409904445 NA NA
"CIMAP1C" 0.280813837128815 -0.608431540397361 4.32364971396098 -0.140721746822539 0.888089764569916 NA NA
"CIMAP1D" 0.0708928165820606 -0.287842892726467 8.103045841518 -0.0355228019631372 0.971662864510091 NA NA
"CIMAP2" 0 NA NA NA NA NA NA
"CIMIP1" 0 NA NA NA NA NA NA
"CIMIP2A" 0 NA NA NA NA NA NA
"CIMIP2B" 0.0178689841460039 -0.287763488269614 8.1030458415403 -0.0355130026285169 0.971670678317694 NA NA
"CIMIP2C" 0 NA NA NA NA NA NA
"CIMIP3" 0 NA NA NA NA NA NA
"CIMIP4" 0 NA NA NA NA NA NA
"CIR1P1" 0.0758073201981017 -0.287853566745119 8.10304584153882 -0.0355241192477882 0.97166181413196 NA NA
"CIR1P2" 0.0994102454327822 0.391641550090631 8.10278321191308 0.0483342007120246 0.96144989816947 NA NA
"CIR1P3" 0 NA NA NA NA NA NA
"CIRBP-AS1" 0.438902092047384 0.965737056992199 2.35667814122312 0.409787420734076 0.681961894692464 NA NA
"CIROP" 0.0632423702085062 0.979679320762816 8.10213365476143 0.120916213247986 0.903757400082872 NA NA
"CISD1P1" 0.0359213221212504 0 8.1030458415403 0 1 NA NA
"CISH" 5.67245502523031 0.0440266755365684 0.445265820065624 0.0988772853260545 0.921235704195774 NA NA
"CIST1" 0 NA NA NA NA NA NA
"CISTR" 0.0109135640315278 -0.287761429250993 8.1030458415403 -0.035512748524238 0.971670880935767 NA NA
"CITED1" 1.15780365031271 0.0623736506281771 1.32888419350936 0.0469368594591066 0.962563550854796 NA NA
"CITED4" 5.60885643005964 -0.410322895623974 0.525139016115316 -0.781360521751579 0.434590483394982 NA NA
"CKAP2-DT" 5.84123280302622 0.345002950117371 0.498328497798197 0.69232033014713 0.48873618561351 NA NA
"CKAP2LP1" 0.290977638090925 0.0247124657367146 3.64238693868056 0.00678468986210086 0.994586642240522 NA NA
"CKAP2P1" 0.238725486242708 -1.65784432954156 8.02415360706217 -0.206606753898937 0.836316985224573 NA NA
"CKBP1" 0.0446599496421331 0 8.10304584152012 0 1 NA NA
"CKLF-CMTM1" 0.588820689081378 3.23168575565065 1.46326700370116 2.20854139912708 0.0272065552292846 NA NA
"CKM" 0 NA NA NA NA NA NA
"CKMT1A" 3.07915477876663 -0.426242551728752 0.8183502427362 -0.520855899429547 0.602467158813673 NA NA
"CKMT1B" 3.51075423034104 -0.590090065244422 0.727932760742604 -0.810638148285068 0.417573502605353 NA NA
"CKMT2" 0.159102393356036 1.67676285175397 8.09230737548023 0.20720454302497 0.835850119485767 NA NA
"CKMT2-AS1" 6.88916461164392 -0.212664533561323 0.398576660303944 -0.533559926462203 0.593646039816076 NA NA
"CKS1BP1" 0.0507489242024484 0 8.1030458415346 0 1 NA NA
"CKS1BP2" 0.014682632128395 0 8.10304584153901 0 1 NA NA
"CKS1BP3" 0 NA NA NA NA NA NA
"CKS1BP4" 0 NA NA NA NA NA NA
"CKS1BP5" 0.0113111133755411 0 8.1030458415403 0 1 NA NA
"CKS1BP6" 0.0165434135685007 0 8.10304584153354 0 1 NA NA
"CKS1BP7" 0.0186679477430356 0 8.10304584153774 0 1 NA NA
"CLASP1-AS1" 0.155328648060373 -0.613025016868689 8.10295306620686 -0.0756545190203918 0.939693960802024 NA NA
"CLC" 0.0123163059405553 0 8.1030458415403 0 1 NA NA
"CLCA1" 0.103667357936664 0 8.10304584150385 0 1 NA NA
"CLCA2" 0.146751299398958 -0.914270950792357 8.10273345085293 -0.112834879283375 0.910161465244599 NA NA
"CLCA3P" 0.0218816972511927 -0.287777900994285 8.1030458415403 -0.0355147813084051 0.971669260031152 NA NA
"CLCA4" 0.0347809161765838 -0.287781835826327 8.10304584152929 -0.0355152669075872 0.971668872823334 NA NA
"CLCF1" 7.53112080993292 0.331683912713386 0.344293837881423 0.963374525534262 0.33535960562902 NA NA
"CLCN1" 0.0845929596061457 -0.287859197534765 8.10304584153186 -0.0355248141457319 0.971661260033363 NA NA
"CLCN2" 8.63388090508395 0.171787238137126 0.34899641516749 0.492232099446298 0.622555274804026 NA NA
"CLCN3P1" 0 NA NA NA NA NA NA
"CLCNKA" 0.171749443123285 -0.608422687973292 8.10304584147556 -0.0750856776422356 0.94014654324019 NA NA
"CLCNKB" 2.33775163777413 0.352980051550801 0.694848269162381 0.507995870776664 0.611456239029303 NA NA
"CLCP1" 0 NA NA NA NA NA NA
"CLCP2" 0.0267234488927861 -0.287777900994284 8.1030458415403 -0.035514781308405 0.971669260031152 NA NA
"CLDN10" 5.98999437185145 -0.537853460340694 0.498530420853454 -1.07887791364852 0.280642155864162 NA NA
"CLDN10-AS1" 0 NA NA NA NA NA NA
"CLDN11" 1.74815195441188 -0.352654088479349 0.903658748204049 -0.390251396536825 0.696350659524067 NA NA
"CLDN14" 0 NA NA NA NA NA NA
"CLDN14-AS1" 0.332697318499431 1.33398634400634 3.15469316896695 0.422857714699135 0.672399075847623 NA NA
"CLDN15" 3.54162592466557 0.443206335176296 0.57317754554302 0.773244413746894 0.439377745810822 NA NA
"CLDN16" 0.132131378137898 0.353413512247851 8.10304584152781 0.0436148973064697 0.965211376664528 NA NA
"CLDN17" 0 NA NA NA NA NA NA
"CLDN18" 0.0946436509527658 -0.608329150453406 8.1030458415395 -0.0750741341403826 0.940155727699219 NA NA
"CLDN19" 1.0256990684579 -1.68105402770433 1.4110364338466 -1.19136117777033 0.233511826604275 NA NA
"CLDN2" 0.32718203466401 -0.608446705530816 4.5197282830118 -0.134620195602857 0.892912173178406 NA NA
"CLDN20" 0.0435651966360254 -0.287808315685907 8.10304584153878 -0.0355185347971883 0.971666267068709 NA NA
"CLDN22" 0 NA NA NA NA NA NA
"CLDN23" 4.4376947959217 -0.0100815884669164 0.534580818054414 -0.0188588668475011 0.984953693200464 NA NA
"CLDN24" 0 NA NA NA NA NA NA
"CLDN25" 0 NA NA NA NA NA NA
"CLDN3" 5.29223547458937 -0.132469824335873 0.457301049355748 -0.289677499149626 0.77206297168436 NA NA
"CLDN34" 0.195485938597874 0 8.10304584146132 0 1 NA NA
"CLDN5" 3.00872833874209 0.624939730602085 0.664043424812416 0.941112745418152 0.346647084684937 NA NA
"CLDN7" 0.0838406743642296 0 8.10304584152794 0 1 NA NA
"CLDN7P1" 0 NA NA NA NA NA NA
"CLDN8" 0.0102248976740533 0 8.1030458415403 0 1 NA NA
"CLDN9" 0.0307134908469613 0 8.1030458415403 0 1 NA NA
"CLDND2" 1.50406101529143 -1.26355353414772 1.21102437932374 -1.04337580293248 0.296774275752145 NA NA
"CLEC10A" 0.0380067977205912 0 8.10304584153616 0 1 NA NA
"CLEC11A" 9.07806318830308 0.127792654367724 0.340718114091306 0.375068565721981 0.70760947428419 NA NA
"CLEC12A" 0 NA NA NA NA NA NA
"CLEC12A-AS1" 0.128937606502492 0.673843971631403 8.10304584151239 0.0831593433890328 0.93372483999577 NA NA
"CLEC12B" 0 NA NA NA NA NA NA
"CLEC14A" 0.45342329953382 0.66267330243868 2.43659994026645 0.271966395257408 0.785647858433987 NA NA
"CLEC17A" 0.0728728750195656 1.72836798387839 8.08956696915917 0.213653955825776 0.830816920090939 NA NA
"CLEC18B" 4.05080168449998 1.09218749333916 0.859426907354871 1.2708323232521 0.203788306892683 NA NA
"CLEC18C" 0.997231563321277 1.79093763687029 1.15147403634337 1.55534348178411 0.119864286837106 NA NA
"CLEC19A" 0.697808941425717 -0.110445161197598 1.56898606984521 -0.0703926971183969 0.94388110368653 NA NA
"CLEC1A" 0.060829612081419 -0.608284139108465 8.1030458415403 -0.0750685792730054 0.940160147370584 NA NA
"CLEC1B" 0 NA NA NA NA NA NA
"CLEC20A" 0 NA NA NA NA NA NA
"CLEC2A" 1.56064118103066 -0.538531580208156 0.963123464341261 -0.559151137052289 0.576058577535385 NA NA
"CLEC2B" 0.270364660904214 1.84335999151566 7.52047486906703 0.245112180229165 0.806369572093522 NA NA
"CLEC2L" 0.365213127424317 0.989981755621769 2.2735878978525 0.43542708709738 0.663252452578939 NA NA
"CLEC3A" 0.0676397251978456 0 8.10304584151388 0 1 NA NA
"CLEC3B" 0.204007526310568 -0.287925222049654 6.66954206906883 -0.043170163568644 0.965565888929885 NA NA
"CLEC4A" 0.53461492406834 -0.16278231918993 1.52416678274877 -0.106800857381473 0.914946967275159 NA NA
"CLEC4C" 0 NA NA NA NA NA NA
"CLEC4D" 0.0613772620578997 -0.287826485986282 8.1030458415298 -0.0355207772009768 0.971664479017646 NA NA
"CLEC4E" 0.0136372806150015 -0.287763488269614 8.1030458415403 -0.0355130026285169 0.971670678317694 NA NA
"CLEC4F" 0 NA NA NA NA NA NA
"CLEC4G" 0 NA NA NA NA NA NA
"CLEC4GP1" 0 NA NA NA NA NA NA
"CLEC4M" 0.0641176797585524 0 8.10304584151582 0 1 NA NA
"CLEC4OP" 0 NA NA NA NA NA NA
"CLEC5A" 0 NA NA NA NA NA NA
"CLEC6A" 0.00886594486577857 0 8.10304584154009 0 1 NA NA
"CLEC7A" 0.0341019723625842 0 8.10304584153554 0 1 NA NA
"CLEC9A" 0 NA NA NA NA NA NA
"CLECL1P" 0.00992447624296523 0 8.1030458415403 0 1 NA NA
"CLIC1P1" 0 NA NA NA NA NA NA
"CLIC2" 0.207780730463949 0 6.62180384038354 0 1 NA NA
"CLIC3" 0 NA NA NA NA NA NA
"CLIC4P1" 0 NA NA NA NA NA NA
"CLIC4P2" 0 NA NA NA NA NA NA
"CLIC4P3" 0 NA NA NA NA NA NA
"CLIC5" 0.140034424431245 0 8.10304584147917 0 1 NA NA
"CLIC6" 9.67385735160306 0.323349646362173 0.31529020731546 1.02556197071687 0.305098100727751 NA NA
"CLIP1-AS1" 0.394132830810342 -0.945772837461169 2.90859611000691 -0.325164719229072 0.745056408984893 NA NA
"CLK2P1" 0.012284013421823 0 8.1030458415403 0 1 NA NA
"CLK3P2" 0 NA NA NA NA NA NA
"CLLU1" 0.949282059493234 0.750484188592273 1.26616424947829 0.592722617860599 0.553366802128843 NA NA
"CLLU1-AS1" 0 NA NA NA NA NA NA
"CLMAT3" 0.0675444244656333 -0.287818224809115 8.10304584152659 -0.0355197576859433 0.971665291959949 NA NA
"CLN6" 7.16869568859586 -1.00393649219456 0.669605647148659 -1.49929513956396 0.133797082736522 NA NA
"CLNK" 0.348134853398705 -0.490776303096759 3.52516876809767 -0.139220654494112 0.889275787517177 NA NA
"CLNS1AP1" 0 NA NA NA NA NA NA
"CLPS" 0.0112119951205771 0 8.1030458415403 0 1 NA NA
"CLPSL1" 0.0739339401040976 -0.608289462050632 8.10304584153154 -0.0750692361794242 0.940159624709857 NA NA
"CLPSL2" 0.184098252810756 -0.287952579259716 8.10304584141513 -0.0355363384207916 0.971652070794397 NA NA
"CLPTM1LP1" 0 NA NA NA NA NA NA
"CLRN1-AS1" 0.576087904719725 1.51430912633699 1.58016887339453 0.958321070509345 0.337900882075761 NA NA
"CLRN2" 0 NA NA NA NA NA NA
"CLRN3" 0.0591794968224803 0.673928231007545 8.10304584154016 0.0831697418707247 0.933716571849927 NA NA
"CLSTN2-AS1" 0.0198648961985318 0 8.10304584153815 0 1 NA NA
"CLSTN3" 3.71727830880302 -0.0194350565266074 0.552431233957762 -0.0351809516405681 0.971935451216692 NA NA
"CLTCL1" 4.82335353125732 0.813111095091951 0.409083712384393 1.98763986557332 0.0468515339792858 NA NA
"CLTRN" 2.8857707763563 0.117163115299773 0.653959102908162 0.179159697875214 0.8578123080922 NA NA
"CLUHP1" 0 NA NA NA NA NA NA
"CLUHP10" 0 NA NA NA NA NA NA
"CLUHP11" 0 NA NA NA NA NA NA
"CLUHP2" 0 NA NA NA NA NA NA
"CLUHP3" 0 NA NA NA NA NA NA
"CLUHP4" 0 NA NA NA NA NA NA
"CLUHP5" 0 NA NA NA NA NA NA
"CLUHP6" 0.0206569244624566 -0.28778067586355 8.10304584153815 -0.0355151237560964 0.971668986969688 NA NA
"CLUHP8" 0.0401438566226439 0 8.10304584153871 0 1 NA NA
"CLUL1" 3.38979687617871 -0.430210628271523 0.685849391698398 -0.627266909439365 0.53048429046534 NA NA
"CLVS1" 1.08327066622057 -0.789887483317233 1.08101071985412 -0.730693478621403 0.464966399763165 NA NA
"CLVS2" 1.13618377925246 0.154568982535009 1.25342812770098 0.123316988919435 0.901856088299544 NA NA
"CLXN" 7.17686273292448 0.315399241959378 0.375261737013645 0.840478020672568 0.400640420059964 NA NA
"CLYBL" 8.91692763178086 0.171335779391474 0.381176335693043 0.44949217290721 0.653076653120792 NA NA
"CLYBL-AS1" 0 NA NA NA NA NA NA
"CLYBL-AS2" 0.132151367130725 0.655023670949764 8.08042086262538 0.0810630636801933 0.935391799893696 NA NA
"CMA1" 0 NA NA NA NA NA NA
"CMAHP" 0 NA NA NA NA NA NA
"CMKLR1" 0.0378949316441941 -0.608251049252086 8.10304584153984 -0.0750644956411229 0.940163396470193 NA NA
"CMKLR2" 3.39346545652885 0.674791870987536 0.579088977187634 1.16526457516889 0.243911913779604 NA NA
"CMKLR2-AS" 0.0581224510376769 -0.287825019145215 8.10304584153953 -0.0355205961775147 0.971664623362382 NA NA
"CMPK2" 0.68733193445319 -1.20256949152721 1.612834363366 -0.745624918988848 0.455894025510626 NA NA
"CMTM1" 0.194078532455171 -1.32253166619897 8.10175750825834 -0.163240095109101 0.870329398249466 NA NA
"CMTM2" 0.15692554307238 -0.608366846458213 8.10304584148837 -0.0750787862192902 0.940152026323352 NA NA
"CMTM5" 0.0218791761659532 0.994428240942925 8.1030458415403 0.122722771213386 0.902326631347139 NA NA
"CMTM8" 5.84145200462515 0.754623488296774 0.392003787962283 1.92504131712467 0.0542241894800941 NA NA
"CMYA5" 7.16987793257104 -0.56418841390824 0.415195640662813 -1.35884956067356 0.174194264805466 NA NA
"CNBD1" 0.0368260401516994 0.994409710181012 8.1030458415403 0.12272048432494 0.902328442331394 NA NA
"CNBD2" 7.52493977296078 0.0811417834908565 0.385838092822497 0.210300084414385 0.8334334694076 NA NA
"CNDP1" 0.76436051602136 -2.32274067297486 1.79499062007025 -1.29401270792376 0.195661031339408 NA NA
"CNEP1R1P1" 0 NA NA NA NA NA NA
"CNFN" 8.35286063814767 0.464254305680629 0.353967907857243 1.31157174245261 0.189664672535024 NA NA
"CNGA1" 0.117958363300968 -0.287905967981537 8.10304584147928 -0.035530586104765 0.971656657581929 NA NA
"CNGA2" 0 NA NA NA NA NA NA
"CNGA3" 0.0962787484959693 0 8.10304584149771 0 1 NA NA
"CNGA4" 0.0171149362079666 0 8.1030458415403 0 1 NA NA
"CNGB1" 0.433371643106366 -0.495752776115078 2.0667718286295 -0.239868169890731 0.810432457302332 NA NA
"CNGB3" 0.0343091615259541 -0.287794230469379 8.10304584153991 -0.0355167965352009 0.971667653126576 NA NA
"CNIH3" 2.80226403013094 0.586296906804098 0.615193126644174 0.953029026839584 0.340575363884234 NA NA
"CNIH3-AS1" 0 NA NA NA NA NA NA
"CNIH3-AS2" 0.117132169603549 -0.287863704673682 8.10304584151508 -0.0355253703735506 0.971660816507734 NA NA
"CNKSR1" 0.887242276604651 0.13351000332734 1.14511033604708 0.116591387855441 0.907183862673558 NA NA
"CNMD" 3.08969429953603 -0.124589675932876 0.640592329267767 -0.194491364071264 0.84579115709776 NA NA
"CNN2P1" 0 NA NA NA NA NA NA
"CNN2P10" 0 NA NA NA NA NA NA
"CNN2P11" 0 NA NA NA NA NA NA
"CNN2P12" 0 NA NA NA NA NA NA
"CNN2P2" 0 NA NA NA NA NA NA
"CNN2P3" 0 NA NA NA NA NA NA
"CNN2P4" 0 NA NA NA NA NA NA
"CNN2P6" 0 NA NA NA NA NA NA
"CNN2P7" 0 NA NA NA NA NA NA
"CNN2P8" 0 NA NA NA NA NA NA
"CNN2P9" 0.0192170448360209 -0.287775841975663 8.1030458415403 -0.035514527204126 0.971669462649212 NA NA
"CNN3P1" 0 NA NA NA NA NA NA
"CNNM1" 1.70199090141095 0.521466133109386 0.803315693401406 0.649142220664693 0.516246454069386 NA NA
"CNNM2" 6.19337695432468 -0.411977030228633 0.395265680212947 -1.04227877817948 0.297282448425024 NA NA
"CNNM3-DT" 0.313748935914898 -0.212592943208166 5.0772770329547 -0.0418714483823327 0.966601177319559 NA NA
"CNOT10-AS1" 0 NA NA NA NA NA NA
"CNOT4P1" 0.076546340213647 0 8.10304584151094 0 1 NA NA
"CNOT6LP1" 0.0290557968603125 0 8.10304584153829 0 1 NA NA
"CNOT7P1" 0 NA NA NA NA NA NA
"CNOT7P2" 0 NA NA NA NA NA NA
"CNPY1" 0 NA NA NA NA NA NA
"CNPY2-AS1" 4.47676816500942 -0.0440188847693782 0.576985397958035 -0.0762911590573385 0.939187459396256 NA NA
"CNR2" 2.66410668778495 0.18402787626036 0.678558131814484 0.271204289849513 0.786233913762562 NA NA
"CNTD1" 0.101547641004305 0 8.10304584148545 0 1 NA NA
"CNTF" 0.427298390775697 1.91071331994966 2.7741449516296 0.688757564318064 0.49097584436984 NA NA
"CNTFR" 4.69557869271271 0.047502913860943 0.479533847056305 0.0990606067799952 0.92109014943033 NA NA
"CNTFR-AS1" 0.0224411978692878 0 8.10304584153713 0 1 NA NA
"CNTN1" 0.569119339389289 -1.46532987780973 1.93649473691405 -0.756691897931439 0.449234469942491 NA NA
"CNTN3" 6.93473227830717 -0.12435511370402 0.401438402989365 -0.309773835233483 0.756732949993247 NA NA
"CNTN4" 0 NA NA NA NA NA NA
"CNTN4-AS1" 0 NA NA NA NA NA NA
"CNTN4-AS2" 0 NA NA NA NA NA NA
"CNTN5" 1.21995331718709 0.477479324347351 0.87074869547421 0.548354912076343 0.583448229272782 NA NA
"CNTN6" 0.0475967596350972 0 8.10304584152532 0 1 NA NA
"CNTNAP2-AS1" 0.300335332209694 -1.21183942725076 3.60542345085462 -0.336115700074983 0.736783619532617 NA NA
"CNTNAP3C" 0.0334613021405696 0 8.10304584153513 0 1 NA NA
"CNTNAP3P1" 0.00936076753541151 0 8.1030458415391 0 1 NA NA
"CNTNAP3P2" 0.16504481048032 -0.287921209489684 8.10304584149531 -0.03553246706507 0.971655157739808 NA NA
"CNTNAP3P5" 0.0377389903804336 -0.608252185519007 8.10304584153667 -0.0750646358682894 0.940163284899877 NA NA
"CNTNAP3P7" 0.0271889919515649 0 8.10304584153665 0 1 NA NA
"CNTNAP4" 0.0305447842304863 -0.287777900994282 8.1030458415403 -0.0355147813084047 0.971669260031152 NA NA
"CNTNAP5" 2.67070333625561 -1.26812763411563 0.744782647487456 -1.70268149827831 0.0886276891275655 NA NA
"CNTNAP5-DT" 0.179049625959729 1.74006475730113 8.08727771527089 0.21516075230302 0.829641989400152 NA NA
"COA6-AS1" 4.94457408448146 0.659386012092433 0.510817031836181 1.2908457842962 0.196757158168266 NA NA
"COBLP1" 0 NA NA NA NA NA NA
"COCH" 5.59895041027461 0.23999241494007 0.508405119660269 0.472049563742474 0.636891411496455 NA NA
"COILP1" 0.434200336038643 -0.515564237883152 3.08169217613144 -0.167299070905374 0.867134735147221 NA NA
"COL10A1" 0.217918738498271 -0.608411946728852 8.10304584144834 -0.0750843520613855 0.940147597923465 NA NA
"COL11A2" 3.98184454138339 0.476913459406302 0.521834791983343 0.913916562737591 0.360760689959097 NA NA
"COL11A2P1" 0 NA NA NA NA NA NA
"COL13A1" 6.32006286051409 0.750870729188981 0.387889860056425 1.93578334086834 0.052894242099528 NA NA
"COL14A1" 6.44320546446422 0.500951728889675 0.376288193859214 1.33129802386812 0.183090968203566 NA NA
"COL15A1" 3.68158589756648 -1.59857912335648 0.819971049040912 -1.94955556690236 0.0512291137216324 NA NA
"COL16A1" 1.45186309548635 -0.115174659910264 0.791671715806106 -0.145482853069961 0.88432965298339 NA NA
"COL18A1-AS1" 0 NA NA NA NA NA NA
"COL18A1-AS2" 0 NA NA NA NA NA NA
"COL19A1" 0.551638248719709 2.08563372517855 1.82749239926702 1.14125439099778 0.253764075910913 NA NA
"COL20A1" 0.0624013904207354 0 8.10304584153689 0 1 NA NA
"COL21A1" 0.686675452780739 0.253370780770659 1.60856072563172 0.15751396682345 0.874839801358861 NA NA
"COL22A1" 0 NA NA NA NA NA NA
"COL23A1" 0.16897028530085 0.335548625549972 8.10270356281441 0.0414119340475319 0.966967498965376 NA NA
"COL24A1" 3.63206997616253 -0.356624137885606 0.597694614686632 -0.596666138731369 0.550730304256343 NA NA
"COL25A1-DT" 0.02736128138401 -0.287776709050074 8.10304584153665 -0.0355146342101281 0.971669377324602 NA NA
"COL28A1" 0.0868269054828908 0.994347589040133 8.10304584152706 0.122712817931281 0.902334513343171 NA NA
"COL4A2-AS1" 0.010399839673666 0 8.1030458415403 0 1 NA NA
"COL4A2-AS2" 0.0467162545624024 -0.608263549327927 8.1030458415403 -0.07506603828028 0.940162169085133 NA NA
"COL4A3" 0.0409841315486134 0.353498123431026 8.1030458415403 0.0436253392050205 0.965203053157287 NA NA
"COL4A4" 0.572952878636175 0.993848506273493 1.66906131867273 0.595453561325009 0.551540331917387 NA NA
"COL5A1-AS1" 0.0139298105332532 -0.287763488269614 8.1030458415403 -0.0355130026285169 0.971670678317694 NA NA
"COL6A2" 6.92493987645708 -0.0109499768555219 0.412586713876444 -0.0265398193573463 0.978826773520183 NA NA
"COL6A2-DT" 0 NA NA NA NA NA NA
"COL6A3" 0.799860501322475 0.170184926439877 1.350427292664 0.126023020539041 0.899713702095113 NA NA
"COL6A4P1" 0.0662866183805459 0.67392643157275 8.10304584153931 0.0831695198017943 0.933716748423544 NA NA
"COL6A4P2" 0.0754755582559926 -0.608315191725198 8.10304584153085 -0.0750724114884525 0.940157098308775 NA NA
"COL6A5" 0.0300326484463642 0 8.10304584152738 0 1 NA NA
"COL6A6" 0.113722843989815 -0.608335752332504 8.10304584150529 -0.0750749488811351 0.940155079459528 NA NA
"COL8A2" 0.414629955338677 0.0365257923724453 2.93876246576928 0.012428970628929 0.990083371548151 NA NA
"COL9A1" 9.82667624352677 0.0474925365722886 0.347881228383055 0.13651940000624 0.891410689139621 NA NA
"COL9A2" 2.19587443144479 0.478340445625288 0.636917112265702 0.75102464106152 0.452637826365363 NA NA
"COLCA1" 3.85593030418249 0.0719803482996397 0.596675965158099 0.120635575258285 0.903979689626288 NA NA
"COLEC10" 0.0584222969392184 0 8.10304584152715 0 1 NA NA
"COLEC11" 1.6056405845152 -0.0862781556830113 0.966622930356541 -0.089257302898026 0.928877425929723 NA NA
"COLQ" 2.97881475876281 0.779361981175801 0.599466643410436 1.3000923233058 0.193569328440214 NA NA
"COMETT" 0.130724160098917 -0.287922628342328 8.10304584147798 -0.0355326421662957 0.971655018117412 NA NA
"COMMD3-BMI1" 0 NA NA NA NA NA NA
"COMMD4P1" 0.0113111133755411 0 8.1030458415403 0 1 NA NA
"COMMD4P2" 0 NA NA NA NA NA NA
"COMMD5P1" 0.00986299089135307 0 8.10304584153878 0 1 NA NA
"COMP" 0.0791142160096883 -0.287858200692122 8.1030458415403 -0.0355246911249614 0.971661358127818 NA NA
"COMT" 1.75095457810465 0.519550902806775 0.761683160909702 0.682108952213489 0.495170060321975 NA NA
"COP1-DT" 0.226265710344752 0.00166118932518454 5.68118022109909 0.00029240215246387 0.999766696840328 NA NA
"COP1P1" 0.0926987915703151 0 8.10304584151665 0 1 NA NA
"COPDA1" 0 NA NA NA NA NA NA
"COPRSP1" 0.0200139905423983 -0.287777900994285 8.1030458415403 -0.0355147813084051 0.971669260031152 NA NA
"COPS3P1" 0.344513813649153 0.0250811599052178 2.94152830349623 0.00852657439175648 0.993196860370557 NA NA
"COPS5P1" 0 NA NA NA NA NA NA
"COPS5P2" 0 NA NA NA NA NA NA
"COPS8-DT" 2.57061188169433 0.61090368027755 0.667032395413298 0.915853089712426 0.359743953804072 NA NA
"COPS8P1" 0 NA NA NA NA NA NA
"COPS8P2" 0.0146733036938778 0 8.1030458415346 0 1 NA NA
"COPS8P3" 0 NA NA NA NA NA NA
"COPZ2" 4.09017598383022 -0.4297185439009 0.569121919982473 -0.755055338431059 0.450215779131986 NA NA
"COQ10BP2" 0 NA NA NA NA NA NA
"COQ7-DT" 0.25831332621118 -0.325937021314101 4.89923570385506 -0.0665281364310828 0.946957357692326 NA NA
"COQ8A" 0.0263027113885968 0.67397141805862 8.1030458415403 0.0831750716012864 0.933712334023476 NA NA
"CORIN" 0.303003189215038 -0.287860380594262 3.89853277360458 -0.0738381327824792 0.941139184254031 NA NA
"CORO1A-AS1" 0 NA NA NA NA NA NA
"CORO1CP1" 0 NA NA NA NA NA NA
"CORO2A" 1.66716480724472 -1.05343309343496 1.20482000826448 -0.87434893694404 0.381928256520992 NA NA
"CORO6" 1.46344018194242 0.208603508585993 1.00444719778214 0.207679914928927 0.835478901314476 NA NA
"CORO7-PAM16" 5.07593795473545 -4.94153455612569 2.65652121534166 -1.8601524910051 0.0628639544735301 NA NA
"CORT" 0.491947219070611 0.351206622019937 3.21032718113835 0.109399012064373 0.91288601730487 NA NA
"COSMOC" 0.600428876301417 -0.56225719524176 1.77390091966376 -0.3169608792741 0.751273286686313 NA NA
"COTL1P1" 0 NA NA NA NA NA NA
"COTL1P2" 0 NA NA NA NA NA NA
"COX11P1" 0.042198612369311 0 8.10304584153211 0 1 NA NA
"COX17P1" 0 NA NA NA NA NA NA
"COX20P1" 0.564156925351288 -0.171266283929179 1.82846343855216 -0.0936667807067517 0.925373859382417 NA NA
"COX20P2" 0.0152553158790369 0 8.1030458415403 0 1 NA NA
"COX4I1P1" 0.542060900827371 -1.38989107754289 2.01559615362135 -0.689568232726444 0.490465750388674 NA NA
"COX4I1P2" 0.0083034808044931 0 8.1030458415403 0 1 NA NA
"COX4I2" 0 NA NA NA NA NA NA
"COX5AP1" 0 NA NA NA NA NA NA
"COX5AP2" 0.012284013421823 0 8.1030458415403 0 1 NA NA
"COX5BP1" 0 NA NA NA NA NA NA
"COX5BP2" 0 NA NA NA NA NA NA
"COX5BP3" 0 NA NA NA NA NA NA
"COX5BP4" 0 NA NA NA NA NA NA
"COX5BP6" 0.812892838484265 0.302874088070107 1.257143594377 0.240922428770121 0.809615238419997 NA NA
"COX5BP7" 0 NA NA NA NA NA NA
"COX5BP8" 1.20008035810066 -0.00388563716152647 2.13245455818098 -0.00182214300727749 0.998546141031437 NA NA
"COX6A1P1" 0.27105906064448 1.4234787841982 5.2567079466871 0.270792822929283 0.78655038018973 NA NA
"COX6A1P2" 0.0520169501779143 -0.608267667365173 8.1030458415403 -0.0750665464888384 0.940161764734226 NA NA
"COX6A1P3" 0 NA NA NA NA NA NA
"COX6A1P4" 0 NA NA NA NA NA NA
"COX6A1P5" 0 NA NA NA NA NA NA
"COX6A1P6" 0 NA NA NA NA NA NA
"COX6A1P7" 0 NA NA NA NA NA NA
"COX6A2" 0 NA NA NA NA NA NA
"COX6B1P1" 0 NA NA NA NA NA NA
"COX6B1P2" 0 NA NA NA NA NA NA
"COX6B1P3" 0 NA NA NA NA NA NA
"COX6B1P4" 0 NA NA NA NA NA NA
"COX6B1P5" 0 NA NA NA NA NA NA
"COX6B1P6" 0 NA NA NA NA NA NA
"COX6B1P7" 0 NA NA NA NA NA NA
"COX6B2" 0.327503200572201 -1.25020864929821 3.74807287697154 -0.333560389655066 0.738711312354986 NA NA
"COX6CP1" 0.0841672107841197 -1.32668502387618 8.10081478216312 -0.163771800683229 0.869910791705679 NA NA
"COX6CP10" 0 NA NA NA NA NA NA
"COX6CP11" 0 NA NA NA NA NA NA
"COX6CP12" 0 NA NA NA NA NA NA
"COX6CP13" 0 NA NA NA NA NA NA
"COX6CP14" 0 NA NA NA NA NA NA
"COX6CP15" 0 NA NA NA NA NA NA
"COX6CP16" 0 NA NA NA NA NA NA
"COX6CP17" 0.0206004349532399 -0.287779805874688 8.10304584153981 -0.0355150163904295 0.971669072581087 NA NA
"COX6CP18" 0 NA NA NA NA NA NA
"COX6CP2" 0 NA NA NA NA NA NA
"COX6CP3" 0.0113111133755411 0 8.1030458415403 0 1 NA NA
"COX6CP4" 0 NA NA NA NA NA NA
"COX6CP5" 0.0171149362079666 0 8.1030458415403 0 1 NA NA
"COX6CP6" 0 NA NA NA NA NA NA
"COX6CP7" 0 NA NA NA NA NA NA
"COX6CP8" 0 NA NA NA NA NA NA
"COX7A1" 2.46691824050469 -0.413162715815149 0.728948621920069 -0.566792642706241 0.570855069762179 NA NA
"COX7A2P1" 0.615876278534206 0.0814507722728781 1.84497766856684 0.0441472943876595 0.964786994040092 NA NA
"COX7A2P2" 0.0370621246663577 -0.28779619837674 8.10304584153956 -0.0355170393954058 0.971667459474348 NA NA
"COX7B2" 0 NA NA NA NA NA NA
"COX7BP2" 0.041310365919899 -0.28779133805407 8.10304584152946 -0.0355164395811624 0.971667937755116 NA NA
"COX7BP3" 0.0655292676305487 0 8.10304584153372 0 1 NA NA
"COX7BP4" 0 NA NA NA NA NA NA
"COX7BP6" 0 NA NA NA NA NA NA
"COX7CP1" 0.0967401772739793 -0.608335328275586 8.10304584153521 -0.0750748965478307 0.940155121097956 NA NA
"COX7CP2" 0.235778002528939 0.353351416492667 4.5872370434981 0.0770292472662826 0.938600278130052 NA NA
"COX7CP3" 0 NA NA NA NA NA NA
"COX7CP4" 0 NA NA NA NA NA NA
"COX8BP" 0 NA NA NA NA NA NA
"COX8C" 0.0414016751409079 -0.287807697339597 8.10304584153701 -0.0355184584868404 0.971666327917163 NA NA
"CPA1" 0.313582188888022 0.965581747457531 4.1443509517784 0.232987446935011 0.815771153459567 NA NA
"CPA2" 0.822603923220122 0.320501468248617 1.35442211798731 0.236633368572632 0.812941230910214 NA NA
"CPA3" 0 NA NA NA NA NA NA
"CPA5" 0.490981213270172 -0.937874911168583 2.19623306956122 -0.427037969770649 0.669351672145222 NA NA
"CPA6" 0.210142472886391 -1.06108059366023 6.55341305222898 -0.161912668285014 0.871374626606948 NA NA
"CPAMD8" 3.99208029425639 0.954056833049498 0.537006894640673 1.77661933686696 0.0756308919297803 NA NA
"CPB1" 0.332698689762862 -1.23936046386882 4.45001316076092 -0.278507145730979 0.780623080452824 NA NA
"CPB2" 0.123499075753438 0 8.10304584150227 0 1 NA NA
"CPB2-AS1" 6.61482069918778 0.220005265817258 0.448511190570132 0.490523470635359 0.623763525581446 NA NA
"CPDP1" 0 NA NA NA NA NA NA
"CPEB1" 8.34183405262675 -0.75977192872876 0.416482827739479 -1.82425751585613 0.0681131499493354 NA NA
"CPEB1-AS1" 1.52339553018813 0.107112784886288 1.02498416800152 0.10450189205862 0.916771066856497 NA NA
"CPEB2-DT" 0.154738662402043 1.86774943581564 8.08269180228615 0.231080125470991 0.817252554883671 NA NA
"CPEB3" 1.85793574382129 0.95577744146514 0.738994154112979 1.29334912346143 0.195890337864893 NA NA
"CPED1" 0.0865143488312147 -0.901669357247367 8.10242786510047 -0.111283848774652 0.911391262659148 NA NA
"CPHL1P" 0.0117105097379052 -0.287763488269614 8.1030458415403 -0.0355130026285169 0.971670678317694 NA NA
"CPHXL" 0.108869649219724 -0.623694914549503 8.10274804938365 -0.0769732578068925 0.938644819013591 NA NA
"CPHXL2" 0.194714787902115 -0.608455794282226 8.10304584145091 -0.075089763304767 0.940143292530086 NA NA
"CPLANE1-AS1" 1.03869652305255 -0.595483704053205 1.07968350072462 -0.551535430201123 0.581266685838745 NA NA
"CPLANE2" 2.4685275838557 0.292288979177889 0.679167030190226 0.430363910768788 0.666930943315614 NA NA
"CPLX1" 0.254117885956445 -0.948008095687295 7.8079797239802 -0.121415286565836 0.903362109525737 NA NA
"CPLX2" 1.37280724984606 0.338872363374691 0.970799167731273 0.34906536247515 0.727040239703826 NA NA
"CPLX3" 0 NA NA NA NA NA NA
"CPLX4" 0.0842659600707175 0 8.10304584153771 0 1 NA NA
"CPM" 4.15834374698389 0.869905782357061 0.47749175759283 1.8218236619256 0.0684817462415565 NA NA
"CPMER" 0 NA NA NA NA NA NA
"CPN1" 0.0718865791590515 0 8.10304584153326 0 1 NA NA
"CPN2" 0.0110535018371743 0 8.10304584153701 0 1 NA NA
"CPNE2-DT" 0 NA NA NA NA NA NA
"CPNE4" 0.202006032651391 0 8.10304584140049 0 1 NA NA
"CPNE5" 0.377154894539888 0.673901396875444 4.01755741129971 0.167739083200165 0.866788547836806 NA NA
"CPNE6" 0 NA NA NA NA NA NA
"CPNE7" 0.328773702772997 0 3.02910112974834 0 1 NA NA
"CPNE8-AS1" 1.69783049005101 1.36987966365062 0.783868653322315 1.74758826985182 0.0805353479788904 NA NA
"CPNE9" 0.129376720905551 -0.6083502589102 8.10304584149083 -0.075076739143595 0.940153655056653 NA NA
"CPO" 0.189774700821451 -0.287967630241203 7.84550544574087 -0.0367047900524412 0.970720389308872 NA NA
"CPP" 0.0287853915687315 0 8.1030458415266 0 1 NA NA
"CPS1-IT1" 0.0598694908251949 0.673919943810124 8.1030458415403 0.0831687191445062 0.933717385050016 NA NA
"CPSF1P1" 0 NA NA NA NA NA NA
"CPSF1P2" 0 NA NA NA NA NA NA
"CPSF4L" 0 NA NA NA NA NA NA
"CPT1B" 8.30576363279897 0.277992053582248 0.382863412808203 0.726086756483857 0.467785587259614 NA NA
"CPVL-AS1" 0 NA NA NA NA NA NA
"CPVL-AS2" 0.170635573662199 -0.00825588264989025 8.1019149328917 -0.00101900386739109 0.999186952687517 NA NA
"CPXCR1" 0 NA NA NA NA NA NA
"CPXM2" 4.23502149620414 0.173211100262604 0.515385869692195 0.336080421386119 0.736810222074236 NA NA
"CPZ" 0.975088588777423 0.615095178183484 1.18134412373636 0.520674006688296 0.602593884874795 NA NA
"CR1" 0.145414487230203 -0.287928169859099 8.10304584149266 -0.0355333260469448 0.971654472803964 NA NA
"CR1L" 0.0498339384105858 0.994413828218255 8.1030458415403 0.122720992533497 0.902328039881594 NA NA
"CR2" 0.0306187220543672 0 8.1030458415403 0 1 NA NA
"CRACDL" 1.05473286042113 0.239268026666602 1.13356091666047 0.211076461044103 0.832827607794217 NA NA
"CRACR2B" 5.58667741417888 0.298122231618449 0.459037461280554 0.649450767671102 0.516047058651254 NA NA
"CRADD-AS1" 0 NA NA NA NA NA NA
"CRADDP1" 0 NA NA NA NA NA NA
"CRAT37" 0.298849506937812 0.0137670712058602 3.38208611667142 0.00407058564771541 0.996752151527559 NA NA
"CRB1" 0.403838820718113 0.0327907865895869 2.04552105315377 0.0160305299908941 0.987210035410814 NA NA
"CRB3" 0.213172652402556 -1.13350920761489 7.39997205260852 -0.153177498449515 0.878258301885826 NA NA
"CRB3P1" 0 NA NA NA NA NA NA
"CRCT1" 0 NA NA NA NA NA NA
"CREB3L2-AS1" 0.0165434135685007 0 8.10304584153354 0 1 NA NA
"CREB3L3" 0.0259937455039361 0 8.10304584153954 0 1 NA NA
"CREG2" 0.200219356430982 -0.287968096132928 8.1030458414609 -0.0355382533638746 0.971650543855366 NA NA
"CRH" 1.72790161864067 0.485666234237161 0.900812084770563 0.539142671871304 0.589788413584304 NA NA
"CRHR1" 0.071213871032859 -0.287838007179878 8.10304584152841 -0.0355221990359103 0.971663345272996 NA NA
"CRHR2" 0.0530568744450373 0.35347959266911 8.1030458415403 0.043623052316574 0.965204876094856 NA NA
"CRIP1P1" 0 NA NA NA NA NA NA
"CRIP1P2" 0 NA NA NA NA NA NA
"CRIP1P3" 0 NA NA NA NA NA NA
"CRIP1P4" 0.0364052741666385 0 8.10304584152819 0 1 NA NA
"CRIP3" 0.205797427960309 0.353341747910932 6.62343925043279 0.0533471712430734 0.957455296467699 NA NA
"CRISP1" 0.0203931812210482 0 8.1030458415403 0 1 NA NA
"CRISP2" 0 NA NA NA NA NA NA
"CRISP3" 0.00936076753541151 0 8.1030458415391 0 1 NA NA
"CRISPLD2" 0.844251789032624 -1.03756027906223 1.34996044896934 -0.768585686976525 0.44213930504079 NA NA
"CRLF1" 0.36724630501809 0.296358079069435 3.02638412615058 0.0979248062097091 0.921992002143041 NA NA
"CRLF2" 0 NA NA NA NA NA NA
"CRLF3P1" 0 NA NA NA NA NA NA
"CRLF3P2" 0 NA NA NA NA NA NA
"CRLF3P3" 0 NA NA NA NA NA NA
"CRMA" 1.68947647342401 -2.25209875425623 1.34209262281725 -1.67805017028463 0.093337305234579 NA NA
"CRNN" 0 NA NA NA NA NA NA
"CROCC2" 0 NA NA NA NA NA NA
"CROCCP1" 0 NA NA NA NA NA NA
"CROCCP2" 0.0458947390558394 0 8.10304584153335 0 1 NA NA
"CROCCP3" 6.12998476714212 -0.465490747261466 0.455124864274619 -1.0227759100865 0.306413810527364 NA NA
"CROCCP4" 0.013355844099843 0 8.1030458415403 0 1 NA NA
"CROCCP5" 0 NA NA NA NA NA NA
"CRP" 0.0145588991855777 0 8.1030458415403 0 1 NA NA
"CRPP1" 0 NA NA NA NA NA NA
"CRPPA" 7.67868240535198 -0.816196715776555 0.427757991716059 -1.908080577296 0.0563808026347103 NA NA
"CRPPA-AS1" 0.0498251915391277 0.99439323843772 8.1030458415403 0.122718451540772 0.902330052091198 NA NA
"CRTAC1" 2.04767717573071 0.738787965498496 0.808937912886422 0.913281419660974 0.361094551840006 NA NA
"CRTAM" 0.489756626392005 -1.49086978606991 2.45266179954612 -0.607857873574663 0.543281741427921 NA NA
"CRTC1" 6.9265164720283 -0.0895953321428967 0.445344108229875 -0.201182255445153 0.840556065934316 NA NA
"CRTC1P1" 0.0101711875132875 0 8.10304584154004 0 1 NA NA
"CRTC3-AS1" 0.9280543414055 0.222275391908544 1.13468715313521 0.195891344406592 0.844695212183287 NA NA
"CRX" 3.63035693376111 -0.167893892291605 0.573466021194097 -0.292770427691617 0.769697633577564 NA NA
"CRYAA" 0.17006070176807 0 8.10304584144912 0 1 NA NA
"CRYAB" 9.49283010255756 -0.363002516631316 0.369083486602749 -0.983524134261857 0.325349543178773 NA NA
"CRYBA1" 1.23390352426486 -1.26084369825934 1.54481448175649 -0.816178067430939 0.414398299038804 NA NA
"CRYBA2" 0.0940203541152953 -0.6083010891536 8.10304584151798 -0.0750706710847935 0.940158483042485 NA NA
"CRYBA4" 0.152463164911835 -0.933003914176926 8.10296223113125 -0.115143559548181 0.908331333960141 NA NA
"CRYBB1" 0.319726418480892 -0.633751142005001 3.26595695273089 -0.194047610295377 0.846138602720845 NA NA
"CRYBB2" 1.30929902187638 1.09925497347522 0.871612521902538 1.2611739114025 0.207246195845302 NA NA
"CRYBB3" 0.35930190098853 1.17691728364404 3.12616682640248 0.376472961616834 0.706565312977748 NA NA
"CRYBG1" 0.165885798175388 -0.942145535614708 8.10278606764233 -0.116274270078174 0.907435176781644 NA NA
"CRYGA" 0.0421936217802389 -0.287796431756198 8.1030458415403 -0.0355170681968511 0.971667436508609 NA NA
"CRYGB" 0 NA NA NA NA NA NA
"CRYGC" 0.5529690118917 1.78713131567355 1.70320083588781 1.04927808747932 0.294050148141104 NA NA
"CRYGD" 1.93194187341923 -0.0140947102739333 0.852227026327784 -0.0165386802325043 0.98680464393894 NA NA
"CRYGEP" 0.0510479022134699 -0.287813014045547 8.10304584153743 -0.0355191146235622 0.971665804725932 NA NA
"CRYGFP" 0 NA NA NA NA NA NA
"CRYGGP" 0 NA NA NA NA NA NA
"CRYGN" 0.541582921380848 0.551928265845775 1.50704239346803 0.366232740524086 0.714191413334059 NA NA
"CRYGS" 2.46046786742151 0.155939412872843 0.776402398061346 0.200848700702392 0.840816881113249 NA NA
"CRYL1" 4.0318738954289 0.341039100060404 0.537881564327619 0.63404125123106 0.526053901331837 NA NA
"CRYM" 0.625306608351547 0.733704002240324 1.76439613684714 0.415838590279054 0.677528118389702 NA NA
"CRYZL2P" 5.9265202907685 0.455903320060868 0.452018756116856 1.00859381141036 0.313169476504422 NA NA
"CRYZL2P-SEC16B" 0.566903614076943 -0.0146502293373434 1.49318544063437 -0.00981139310541315 0.992171766516865 NA NA
"CRYZP1" 0.0698577067412805 0 8.10304584152401 0 1 NA NA
"CRYZP2" 0 NA NA NA NA NA NA
"CSAD" 8.24851806029209 -0.209696347577428 0.39288606602301 -0.533733226276206 0.593526117707637 NA NA
"CSAG1" 0 NA NA NA NA NA NA
"CSAG2" 0.218108798387501 -0.608420109268666 5.75215534111641 -0.105772544931059 0.915762820536739 NA NA
"CSAG3" 0.218108798387501 -0.608420109268666 5.75215534111641 -0.105772544931059 0.915762820536739 NA NA
"CSAG4" 0 NA NA NA NA NA NA
"CSE1L-DT" 0.0230132566763014 0 8.1030458415403 0 1 NA NA
"CSF1R" 0.0211651635640404 -0.287777900994284 8.1030458415403 -0.035514781308405 0.971669260031152 NA NA
"CSF2" 0 NA NA NA NA NA NA
"CSF2RA" 0.455695724679316 -1.64295674994808 2.2367522550498 -0.734527816497722 0.462627113305708 NA NA
"CSF2RB" 0.0612732407019059 0.994396131721633 8.10304584153741 0.122718808602095 0.902329769334655 NA NA
"CSF2RBP1" 0.0532716548265588 0 8.10304584152629 0 1 NA NA
"CSF3" 0.0416758725573344 0 8.10304584153162 0 1 NA NA
"CSF3R" 0.520520883482563 -0.872543242724846 2.18704140998058 -0.398960549509025 0.689922272979871 NA NA
"CSGALNACT1" 1.10013647083173 -0.446572015982917 1.10732268951002 -0.403289863210985 0.686734998018855 NA NA
"CSGALNACT2-DT" 2.16509265753916 -0.0391260975997237 0.667746266025672 -0.0585942589130397 0.953275283551772 NA NA
"CSGALNACT2P1" 0 NA NA NA NA NA NA
"CSGALNACT2P2" 0 NA NA NA NA NA NA
"CSH1" 0 NA NA NA NA NA NA
"CSH2" 0 NA NA NA NA NA NA
"CSHL1" 0 NA NA NA NA NA NA
"CSMD1" 0.010468704978083 0 8.1030458415403 0 1 NA NA
"CSMD2" 0.833071606248411 1.58862269906885 1.1151490727334 1.42458325789116 0.154277702417044 NA NA
"CSMD2-AS1" 0 NA NA NA NA NA NA
"CSMD3" 1.25267441906298 0.425756243970954 0.989309625840699 0.430356920472854 0.666936027458693 NA NA
"CSN1S1" 0 NA NA NA NA NA NA
"CSN1S2AP" 0 NA NA NA NA NA NA
"CSN2" 0 NA NA NA NA NA NA
"CSN3" 0 NA NA NA NA NA NA
"CSNK1A1L" 0.0266312375417958 0 8.1030458415403 0 1 NA NA
"CSNK1A1P1" 0 NA NA NA NA NA NA
"CSNK1A1P3" 0 NA NA NA NA NA NA
"CSNK1G2-AS1" 0.00992447624296523 0 8.1030458415403 0 1 NA NA
"CSNK1G2P1" 0.00936076753541151 0 8.1030458415391 0 1 NA NA
"CSNK2A3" 0.311445627795765 -0.655895114297613 3.56788607384021 -0.1838329758079 0.854144486018716 NA NA
"CSNKA2IP" 0.0153891473570691 0.994442653667596 8.1030458415403 0.122724549893274 0.902325222812991 NA NA
"CSP1" 0.042987436296915 -0.287796431756198 8.1030458415403 -0.0355170681968511 0.971667436508609 NA NA
"CSP2" 0 NA NA NA NA NA NA
"CSPG4" 3.36841593595705 0.603503810332339 0.617789415957436 0.976876253855923 0.328630419089995 NA NA
"CSPG4BP" 0.0334114512264078 0 8.1030458415403 0 1 NA NA
"CSPG4P10" 0 NA NA NA NA NA NA
"CSPG4P11" 0 NA NA NA NA NA NA
"CSPG4P12" 0 NA NA NA NA NA NA
"CSPG4P13" 0 NA NA NA NA NA NA
"CSPG4P2Y" 0 NA NA NA NA NA NA
"CSPG4P3Y" 0 NA NA NA NA NA NA
"CSPG4P4Y" 0 NA NA NA NA NA NA
"CSPG4P5" 0 NA NA NA NA NA NA
"CSPG5" 1.23960309407671 0.936755599797408 1.04442715371217 0.896908507661765 0.369767739971227 NA NA
"CSRP1-AS1" 0.89896861771233 0.323994563832763 1.23842746493278 0.261617715213018 0.793616184823221 NA NA
"CSRP2P2" 0 NA NA NA NA NA NA
"CSRP3" 0.205219904822394 -0.6084336504175 8.10304584142765 -0.0750870305221304 0.94014546683685 NA NA
"CSRP3-AS1" 0.0106008753310464 0 8.10304584153717 0 1 NA NA
"CST1" 0 NA NA NA NA NA NA
"CST11" 0.117122074509254 -0.287885237446174 8.10304584150479 -0.0355280277413205 0.971658697572643 NA NA
"CST12P" 0 NA NA NA NA NA NA
"CST13P" 0 NA NA NA NA NA NA
"CST2" 1.51417788537895 -1.67689382920687 1.3379657663336 -1.25331594529659 0.210090747726488 NA NA
"CST2P1" 0 NA NA NA NA NA NA
"CST4" 0 NA NA NA NA NA NA
"CST5" 0 NA NA NA NA NA NA
"CST6" 0.137149814453635 0.994300902371588 8.10304584151139 0.122707056311819 0.902339075969353 NA NA
"CST7" 0 NA NA NA NA NA NA
"CST8" 0 NA NA NA NA NA NA
"CST9" 0 NA NA NA NA NA NA
"CST9L" 0 NA NA NA NA NA NA
"CST9LP1" 0 NA NA NA NA NA NA
"CST9LP2" 0 NA NA NA NA NA NA
"CSTA" 0.167321568342165 -1.19631026485 8.1016830463626 -0.147661943574441 0.88260956694869 NA NA
"CSTBP1" 0 NA NA NA NA NA NA
"CSTF3-DT" 0.247697518602187 -1.99386058953258 5.49370052489783 -0.362935799011298 0.716652843708952 NA NA
"CSTL1" 0 NA NA NA NA NA NA
"CSTP1" 0 NA NA NA NA NA NA
"CSTP2" 0 NA NA NA NA NA NA
"CT45A1" 0 NA NA NA NA NA NA
"CT45A10" 0 NA NA NA NA NA NA
"CT45A11P" 0.316842521455128 -0.285067333713815 2.69111641998971 -0.105929023209968 0.915638666421399 NA NA
"CT45A2" 0 NA NA NA NA NA NA
"CT45A3" 0 NA NA NA NA NA NA
"CT45A5" 0.2469725380398 -0.928981484296896 5.53014478895982 -0.167985020238798 0.866595063730072 NA NA
"CT45A6" 0 NA NA NA NA NA NA
"CT45A7" 0 NA NA NA NA NA NA
"CT45A8" 0 NA NA NA NA NA NA
"CT45A9" 0 NA NA NA NA NA NA
"CT47A1" 0 NA NA NA NA NA NA
"CT47A10" 0 NA NA NA NA NA NA
"CT47A11" 0 NA NA NA NA NA NA
"CT47A12" 0 NA NA NA NA NA NA
"CT47A6" 0 NA NA NA NA NA NA
"CT47A7" 0 NA NA NA NA NA NA
"CT47B1" 0 NA NA NA NA NA NA
"CT47C1" 0 NA NA NA NA NA NA
"CT55" 0.0111582819844231 0 8.1030458415403 0 1 NA NA
"CT62" 0.0214702803071377 -0.287777900994281 8.1030458415403 -0.0355147813084046 0.971669260031152 NA NA
"CT66" 0.582479047078503 -1.14266917206054 2.05502606994918 -0.556036338793891 0.578186013253144 NA NA
"CT69" 0.276400939353936 -0.287870295034188 4.34887492025144 -0.0661941997213256 0.947223214600194 NA NA
"CT70" 0.221663013636532 -0.94030956333173 5.73300741441896 -0.164016805728661 0.869717913915363 NA NA
"CT75" 1.57780384802216 -0.741166547272768 0.894964913193313 -0.82815151336852 0.407584699142039 NA NA
"CT83" 0 NA NA NA NA NA NA
"CTAG1A" 0 NA NA NA NA NA NA
"CTAG1B" 0 NA NA NA NA NA NA
"CTAG2" 0 NA NA NA NA NA NA
"CTAGE1" 0.34807647868482 0.12627645802628 2.78752753028634 0.0453005240860556 0.963867769708589 NA NA
"CTAGE10P" 0 NA NA NA NA NA NA
"CTAGE11P" 0.0211739386371577 0 8.10304584153868 0 1 NA NA
"CTAGE12P" 0.0222457693151776 0 8.1030458415403 0 1 NA NA
"CTAGE13P" 0 NA NA NA NA NA NA
"CTAGE14P" 0 NA NA NA NA NA NA
"CTAGE15" 0.0664034925290993 0 8.10304584151838 0 1 NA NA
"CTAGE16P" 0 NA NA NA NA NA NA
"CTAGE3P" 1.00968197626774 -3.01274046133712 1.38080222048058 -2.18187689493181 0.0291186194957035 NA NA
"CTAGE4" 0.381983997498797 1.68705368569576 2.40995827849289 0.700034395097822 0.483905824695563 NA NA
"CTAGE6" 0.0496867942805825 0 8.10304584150428 0 1 NA NA
"CTAGE7P" 0.049470673601556 -0.287824971544822 8.1030458415395 -0.035520590303132 0.971664628046505 NA NA
"CTAGE8" 0.364625562717653 -0.0362063757270745 2.55127499180936 -0.0141914830205728 0.988677214869004 NA NA
"CTAGE9" 0.0695944446385401 -0.608299371660083 8.10304584152256 -0.0750704591282163 0.940158651683499 NA NA
"CTBP1-AS" 0.966294283907983 -0.934630713564521 1.42077581063455 -0.65783124020608 0.510646577824532 NA NA
"CTBP2P1" 0.0232182202812713 0 8.1030458415403 0 1 NA NA
"CTBP2P10" 1.10725741249286 -0.56307710792396 1.01098961777523 -0.556956370296917 0.577557238909258 NA NA
"CTBP2P2" 0.141488426564459 -0.608381857762908 8.10304584150679 -0.0750806387699983 0.940150552361937 NA NA
"CTBP2P3" 0 NA NA NA NA NA NA
"CTBP2P4" 0.0650289238415011 0 8.10304584150659 0 1 NA NA
"CTBP2P5" 0 NA NA NA NA NA NA
"CTBP2P6" 0 NA NA NA NA NA NA
"CTBP2P7" 0 NA NA NA NA NA NA
"CTBP2P8" 7.92978633096665 -0.306200036889035 0.370710401023694 -0.825981779964851 0.408814427466931 NA NA
"CTBS" 6.04556893342572 0.021234608714708 0.385053808129158 0.055147120393068 0.956021256589515 NA NA
"CTC1" 8.15033974772355 -0.931848710119833 0.417326444502649 -2.23290117938816 0.0255554618031226 NA NA
"CTCF-DT" 0.491101610775309 -0.621245080897496 1.90724756182603 -0.325728601431639 0.744629702563034 NA NA
"CTCFL" 0.434895173069275 -0.25723391159423 2.14525062364503 -0.119908559288593 0.904555584068829 NA NA
"CTD-2194D22.4" 0.0226222267510823 0 8.10304584153025 0 1 NA NA
"CTD-2350J17.1" 0 NA NA NA NA NA NA
"CTDNEP1P1" 0.0176642483399046 0 8.10304584153831 0 1 NA NA
"CTDNEP1P2" 0.0192713204628905 0 8.1030458415403 0 1 NA NA
"CTDP1-DT" 0 NA NA NA NA NA NA
"CTDSPL2-DT" 0.00888992521533467 0 8.1030458415403 0 1 NA NA
"CTDSPL2P1" 0.337210524994162 -1.42747734886516 3.30141177792469 -0.432383914787659 0.665462406878803 NA NA
"CTDSPL2P2" 0 NA NA NA NA NA NA
"CTF1" 5.74177824113829 -0.154663879399418 0.469299803771105 -0.329563060023894 0.741730138348855 NA NA
"CTF2P" 0 NA NA NA NA NA NA
"CTHRC1P1" 0 NA NA NA NA NA NA
"CTLA4" 0.0240105105364265 0 8.1030458415403 0 1 NA NA
"CTNNA1-AS1" 0.329034835280443 0.673911611889033 4.11515069913763 0.163763531680689 0.869917301530932 NA NA
"CTNNA1P1" 0.0433531009562416 -0.287810777941669 8.10304584154009 -0.035518838665112 0.971666024770071 NA NA
"CTNNA2-AS1" 0.0943599664496463 0 8.10304584150687 0 1 NA NA
"CTNNA3" 2.79123152700329 0.0874457556782081 0.624863482550278 0.139943776713135 0.888704412777696 NA NA
"CTNNBL1P1" 0 NA NA NA NA NA NA
"CTNS-AS1" 0.166260833588395 0 8.10304584146347 0 1 NA NA
"CTRB1" 0.0358019128947099 -0.611413124839879 8.10298208765223 -0.0754553222783972 0.939852443806813 NA NA
"CTRB2" 0.013068165174519 0.994444712686217 8.1030458415403 0.122724803997553 0.902325021588189 NA NA
"CTRC" 0.0644020815053689 -0.287823198186917 8.1030458415403 -0.0355203714523482 0.971664802554044 NA NA
"CTRL" 0.679308326841195 -0.635754549656261 1.82803845110909 -0.347779637387027 0.72800568319944 NA NA
"CTSE" 0.0462743667609262 0 8.10304584152419 0 1 NA NA
"CTSF" 0.0240371202886675 -0.287777900994284 8.1030458415403 -0.035514781308405 0.971669260031152 NA NA
"CTSG" 0 NA NA NA NA NA NA
"CTSK" 6.48553707420858 0.0312544851802497 0.445585179746547 0.0701425599433705 0.944080192165219 NA NA
"CTSL3P" 0 NA NA NA NA NA NA
"CTSLP1" 0 NA NA NA NA NA NA
"CTSLP2" 0.0541674177233449 0 8.10304584150317 0 1 NA NA
"CTSLP3" 0 NA NA NA NA NA NA
"CTSLP4" 0 NA NA NA NA NA NA
"CTSLP6" 0 NA NA NA NA NA NA
"CTSLP8" 0 NA NA NA NA NA NA
"CTSO" 4.93782818397266 -0.0892498169126882 0.509227004954542 -0.175265286491739 0.860871186906956 NA NA
"CTSS" 2.62002498597664 0.420844147951632 0.547118821643264 0.769200640342864 0.441774210356048 NA NA
"CTSW" 0.022910712516026 0 8.1030458415334 0 1 NA NA
"CTTN-DT" 1.28044197238289 0.300127809026697 0.96044199368409 0.312489261194691 0.754668723074999 NA NA
"CTTNBP2" 3.18902486274989 -0.13691720135211 0.605961065301235 -0.225950492848985 0.821239925530594 NA NA
"CTU1" 6.69827349583508 0.0554408626833949 0.480951366397746 0.115273323992483 0.908228481761392 NA NA
"CTXN2" 0.769405969774153 0.614492710377547 1.30614647767298 0.47046232630227 0.638024744133912 NA NA
"CTXN2-AS1" 0 NA NA NA NA NA NA
"CTXN3" 0 NA NA NA NA NA NA
"CTXND1" 1.4996084334777 -0.864129173856852 1.43906642281399 -0.600479005108818 0.54818704880783 NA NA
"CTXND2" 0.0676646214409296 0 8.10304584152629 0 1 NA NA
"CUBN" 4.706501908813 -0.534064049360682 0.49504851999181 -1.07881152612984 0.280671755579661 NA NA
"CUBNP1" 0 NA NA NA NA NA NA
"CUBNP2" 0 NA NA NA NA NA NA
"CUBNP3" 0 NA NA NA NA NA NA
"CUL1P1" 0 NA NA NA NA NA NA
"CUL4AP1" 0.0101711875132875 0 8.10304584154004 0 1 NA NA
"CUL9" 6.50219869132197 0.306018064857596 0.377590600842189 0.810449370760406 0.417681952390627 NA NA
"CUPIN1P" 0 NA NA NA NA NA NA
"CUX2" 6.78166217533561 0.428502116777561 0.401809133814524 1.0664319964796 0.286228404202606 NA NA
"CUX2P1" 0 NA NA NA NA NA NA
"CUZD1" 0.214241603343893 -0.608429622828023 6.50878657527039 -0.0934781953274827 0.925523671443946 NA NA
"CWH43" 0.0910377575129364 -0.606438210013111 8.10303342963383 -0.0748408870923929 0.940341309825724 NA NA
"CX3CR1" 0.0906716531973873 0 8.10304584153303 0 1 NA NA
"CXADRP1" 0 NA NA NA NA NA NA
"CXADRP2" 0 NA NA NA NA NA NA
"CXADRP3" 0 NA NA NA NA NA NA
"CXCL10" 0.0840142188837974 -0.287854064625992 8.10304584149144 -0.0355241806916657 0.971661765137763 NA NA
"CXCL11" 0.0583349311867045 0.673920983945077 8.10304584153212 0.0831688475080442 0.933717282984338 NA NA
"CXCL12" 2.78250812306672 0.17887500729587 0.589878381153336 0.30324048653238 0.761706596854139 NA NA
"CXCL13" 0.0255987928247695 -0.287777900994284 8.1030458415403 -0.035514781308405 0.971669260031152 NA NA
"CXCL16" 0.2462900470115 -0.608431503767104 4.97611586666584 -0.122270365093965 0.902684901101003 NA NA
"CXCL17" 0.0615491089330357 -0.287825019145212 8.10304584153953 -0.0355205961775142 0.971664623362382 NA NA
"CXCL1P1" 0 NA NA NA NA NA NA
"CXCL2" 4.53557355453881 0.250564741514262 0.493275560153933 0.507960989261397 0.611480701610329 NA NA
"CXCL3" 4.34637034991071 0.113462932284976 0.52516306773879 0.216052763903441 0.828946619025959 NA NA
"CXCL6" 4.43014537813996 0.0641300642058436 0.518105109850802 0.123778096348656 0.901490975008435 NA NA
"CXCL8" 0.311775218247541 -1.15842072289353 3.84098940669654 -0.30159435505703 0.762961311748928 NA NA
"CXCL9" 0.0478975890014088 0 8.10304584153531 0 1 NA NA
"CXCR1" 0 NA NA NA NA NA NA
"CXCR2" 0.556536852452614 0.072885478882272 1.63106570678861 0.0446858017913795 0.96435775092266 NA NA
"CXCR2P1" 0 NA NA NA NA NA NA
"CXCR3" 0 NA NA NA NA NA NA
"CXCR5" 0 NA NA NA NA NA NA
"CXCR6" 0 NA NA NA NA NA NA
"CXorf49" 0 NA NA NA NA NA NA
"CXorf49B" 0 NA NA NA NA NA NA
"CXorf51A" 0 NA NA NA NA NA NA
"CXorf51B" 0 NA NA NA NA NA NA
"CXorf58" 0.100339311985057 -0.608307004138563 8.10304584152398 -0.0750714010553044 0.940157902249169 NA NA
"CXorf65" 0 NA NA NA NA NA NA
"CXorf66" 0.012284013421823 0 8.1030458415403 0 1 NA NA
"CXXC1P1" 0 NA NA NA NA NA NA
"CXXC4-AS1" 0.626545652431329 -0.805817002920786 1.62880209575688 -0.494729841654787 0.620790833808546 NA NA
"CXXC5-AS1" 0.0136681528792657 0 8.1030458415403 0 1 NA NA
"CYB5AP2" 0.0177581346306283 0 8.1030458415403 0 1 NA NA
"CYB5AP3" 0 NA NA NA NA NA NA
"CYB5AP4" 0 NA NA NA NA NA NA
"CYB5AP5" 0 NA NA NA NA NA NA
"CYB5D1" 2.61551685610017 3.89692161369375 3.50557798028775 1.1116345537331 0.266295309502835 NA NA
"CYBB" 0.0699985555906719 -1.21757959951732 8.10196577631714 -0.150281997373579 0.880542135697401 NA NA
"CYCSP1" 0 NA NA NA NA NA NA
"CYCSP10" 0.0152553158790369 0 8.1030458415403 0 1 NA NA
"CYCSP11" 0 NA NA NA NA NA NA
"CYCSP12" 0.0123199367350616 0 8.1030458415403 0 1 NA NA
"CYCSP17" 0 NA NA NA NA NA NA
"CYCSP19" 0 NA NA NA NA NA NA
"CYCSP2" 0 NA NA NA NA NA NA
"CYCSP20" 0 NA NA NA NA NA NA
"CYCSP22" 0 NA NA NA NA NA NA
"CYCSP23" 0 NA NA NA NA NA NA
"CYCSP24" 0.203323099055558 0 8.10304584143584 0 1 NA NA
"CYCSP25" 0 NA NA NA NA NA NA
"CYCSP26" 0 NA NA NA NA NA NA
"CYCSP27" 0.0146733036938778 0 8.1030458415346 0 1 NA NA
"CYCSP28" 0.0126043354413591 -0.28776142925099 8.1030458415403 -0.0355127485242376 0.971670880935767 NA NA
"CYCSP29" 0 NA NA NA NA NA NA
"CYCSP30" 0 NA NA NA NA NA NA
"CYCSP32" 0.00945465382613522 0 8.1030458415403 0 1 NA NA
"CYCSP33" 0 NA NA NA NA NA NA
"CYCSP34" 0.038331955139654 0 8.1030458415372 0 1 NA NA
"CYCSP35" 0 NA NA NA NA NA NA
"CYCSP38" 0.00894641472455145 0 8.10304584153714 0 1 NA NA
"CYCSP39" 0 NA NA NA NA NA NA
"CYCSP4" 0 NA NA NA NA NA NA
"CYCSP40" 0.0082374088221482 0 8.1030458415403 0 1 NA NA
"CYCSP41" 0 NA NA NA NA NA NA
"CYCSP42" 0 NA NA NA NA NA NA
"CYCSP43" 0 NA NA NA NA NA NA
"CYCSP44" 0 NA NA NA NA NA NA
"CYCSP45" 0 NA NA NA NA NA NA
"CYCSP46" 0 NA NA NA NA NA NA
"CYCSP48" 0 NA NA NA NA NA NA
"CYCSP49" 0 NA NA NA NA NA NA
"CYCSP5" 0 NA NA NA NA NA NA
"CYCSP51" 0 NA NA NA NA NA NA
"CYCSP52" 0 NA NA NA NA NA NA
"CYCSP53" 0 NA NA NA NA NA NA
"CYCSP55" 0 NA NA NA NA NA NA
"CYCSP56" 0 NA NA NA NA NA NA
"CYCSP6" 0 NA NA NA NA NA NA
"CYCSP7" 0 NA NA NA NA NA NA
"CYCSP8" 0 NA NA NA NA NA NA
"CYCTP" 0 NA NA NA NA NA NA
"CYGB" 2.00302687765787 0.268964694276503 0.718927435032325 0.374119391151639 0.708315492489927 NA NA
"CYLC1" 0.0113111133755411 0 8.1030458415403 0 1 NA NA
"CYLC2" 0.178086564182741 -0.608426826293117 8.10304584146541 -0.075086188353969 0.940146136898256 NA NA
"CYLD-AS1" 0.076324360627877 0 8.10304584151143 0 1 NA NA
"CYMP" 0 NA NA NA NA NA NA
"CYMP-AS1" 0 NA NA NA NA NA NA
"CYP11A1" 0.645862511473668 -0.445777145432814 1.42070991302811 -0.313770701073438 0.753695198544202 NA NA
"CYP11B1" 0 NA NA NA NA NA NA
"CYP11B2" 0 NA NA NA NA NA NA
"CYP17A1" 0.11991868304745 0.99392907127295 8.10302245665875 0.122661522486116 0.902375134317261 NA NA
"CYP19A1" 0.0369287381145904 0 8.10304584152034 0 1 NA NA
"CYP1A1" 0.22936775327227 0.35330482135256 8.10304584148138 0.0436014837215792 0.965222068985327 NA NA
"CYP1A2" 0.0818765829367211 0 8.10304584150237 0 1 NA NA
"CYP1B1-AS1" 0.346688175412159 -0.657606953053873 3.26080770987841 -0.201669957741357 0.840174750261149 NA NA
"CYP1D1P" 0 NA NA NA NA NA NA
"CYP21A1P" 0 NA NA NA NA NA NA
"CYP21A2" 0.326992649981732 -0.287878473940861 4.9185506187808 -0.058529127024054 0.953327162245826 NA NA
"CYP24A1" 0.0664234164276532 0.673909649122699 8.1030458415403 0.0831674486731765 0.93371839523972 NA NA
"CYP26B1" 0.524672952948215 0.337916015948903 1.89453021978418 0.178364014688241 0.858437108231509 NA NA
"CYP26C1-DT" 0.588983569586413 -0.623553881735526 1.68440914109188 -0.370191461518263 0.711239838118939 NA NA
"CYP27B1" 0.771419380913412 0.0695530669300218 1.53419744270197 0.0453351472203783 0.963840172796797 NA NA
"CYP27C1" 6.39046460977348 0.191804858059071 0.432285349988633 0.443699649002944 0.657259749271983 NA NA
"CYP2A13" 0 NA NA NA NA NA NA
"CYP2A6" 0.00981666663675529 0 8.1030458415403 0 1 NA NA
"CYP2A7" 0 NA NA NA NA NA NA
"CYP2A7P1" 0 NA NA NA NA NA NA
"CYP2A7P2" 0 NA NA NA NA NA NA
"CYP2AB1P" 0 NA NA NA NA NA NA
"CYP2AC1P" 0 NA NA NA NA NA NA
"CYP2B6" 0 NA NA NA NA NA NA
"CYP2B7P" 0.0484140863737627 -0.989352599296436 8.10219153329188 -0.122109258369318 0.902812489634325 NA NA
"CYP2C18" 0.105947487383502 0.673858550105744 8.10304584151728 0.0831611425241012 0.933723409448802 NA NA
"CYP2C19" 0.0835801368252678 -0.608299458857018 8.1030458415364 -0.0750704698890953 0.940158643121719 NA NA
"CYP2C23P" 0.0510009845559764 0 8.10304584151526 0 1 NA NA
"CYP2C56P" 0 NA NA NA NA NA NA
"CYP2C58P" 0.0117105097379052 -0.287763488269614 8.1030458415403 -0.0355130026285169 0.971670678317694 NA NA
"CYP2C59P" 0 NA NA NA NA NA NA
"CYP2C60P" 0 NA NA NA NA NA NA
"CYP2C61P" 0 NA NA NA NA NA NA
"CYP2C8" 0.668429687429007 1.24338603063331 1.48801732948328 0.835599160034704 0.403380441456709 NA NA
"CYP2C9" 0.220395018538232 -0.608438812477324 5.76941877598689 -0.105459290805814 0.916011371036968 NA NA
"CYP2D6" 0.524368565753526 -0.510525804570678 1.83224294984807 -0.278634339738085 0.780525456649204 NA NA
"CYP2D7" 0.2750699184803 0 5.93697516976817 0 1 NA NA
"CYP2D8P" 0.0674424845998479 -0.28782731622416 8.1030458415403 -0.0355208796609063 0.971664397318008 NA NA
"CYP2E1" 0.22978584360344 0.673890397982518 5.08411241228914 0.132548288341071 0.894550631353348 NA NA
"CYP2F1" 0 NA NA NA NA NA NA
"CYP2F2P" 0 NA NA NA NA NA NA
"CYP2G1P" 0.138550159782843 -0.91671954142283 8.10278903492833 -0.113136296338356 0.9099224993975 NA NA
"CYP2G2P" 0 NA NA NA NA NA NA
"CYP2J2" 1.48754704034169 -0.756028354863228 1.04201892730569 -0.725541864021667 0.468119671738947 NA NA
"CYP2S1" 3.80112981886618 -0.088158202378838 0.573665395484476 -0.153675301094963 0.877865760288758 NA NA
"CYP2T1P" 0.511986335176072 -0.419551459200434 2.87752556101332 -0.145802860931907 0.884077017344967 NA NA
"CYP2T3P" 0 NA NA NA NA NA NA
"CYP2U1-AS1" 3.94130159079823 0.0492243730476926 0.572095488731307 0.0860422324896388 0.931432845016896 NA NA
"CYP2W1" 0.357131287620558 -0.604857089882125 3.26351831386203 -0.185338959892748 0.852963181765047 NA NA
"CYP39A1" 3.43563220033431 -0.390059346535498 0.588732077278102 -0.662541352152695 0.507624342205769 NA NA
"CYP3A137P" 0 NA NA NA NA NA NA
"CYP3A4" 0.0498537233250852 0 8.10304584152908 0 1 NA NA
"CYP3A43" 0.613269987733024 -0.265282572063234 1.61354736350877 -0.164409535203453 0.869408757708202 NA NA
"CYP3A5" 3.59866082037092 0.158710240286736 0.544726852126931 0.291357475158492 0.770777934252996 NA NA
"CYP3A51P" 0 NA NA NA NA NA NA
"CYP3A52P" 0 NA NA NA NA NA NA
"CYP3A54P" 0 NA NA NA NA NA NA
"CYP3A7" 0.0413627328304969 0 8.1030458415403 0 1 NA NA
"CYP3A7-CYP3A51P" 0 NA NA NA NA NA NA
"CYP46A4P" 0 NA NA NA NA NA NA
"CYP4A11" 0.0461407251397535 -0.287810844480868 8.1030458415403 -0.0355188468767392 0.971666018222272 NA NA
"CYP4A22" 0.11286690972144 -1.033954460379 8.10047743557173 -0.127641175301419 0.898432944448856 NA NA
"CYP4A22-AS1" 0.121502179087125 -0.287873654382573 8.10304584150805 -0.0355265982709777 0.97165983740539 NA NA
"CYP4A26P" 0 NA NA NA NA NA NA
"CYP4A27P" 0 NA NA NA NA NA NA
"CYP4A43P" 0 NA NA NA NA NA NA
"CYP4A44P" 0 NA NA NA NA NA NA
"CYP4B1" 0 NA NA NA NA NA NA
"CYP4F10P" 0 NA NA NA NA NA NA
"CYP4F11" 0 NA NA NA NA NA NA
"CYP4F12" 0 NA NA NA NA NA NA
"CYP4F2" 0.189260149949261 0.353313107715973 8.10304584146169 0.0436025063449769 0.965221253825139 NA NA
"CYP4F22" 0 NA NA NA NA NA NA
"CYP4F23P" 0 NA NA NA NA NA NA
"CYP4F24P" 0 NA NA NA NA NA NA
"CYP4F25P" 0 NA NA NA NA NA NA
"CYP4F26P" 1.22503450569137 -0.11546136063024 0.988821756920569 -0.116766606137201 0.907045007125116 NA NA
"CYP4F27P" 0 NA NA NA NA NA NA
"CYP4F29P" 0 NA NA NA NA NA NA
"CYP4F3" 0.271017286492501 -0.287852788581079 3.67769055769238 -0.07826998603213 0.937613291876117 NA NA
"CYP4F30P" 0 NA NA NA NA NA NA
"CYP4F32P" 0 NA NA NA NA NA NA
"CYP4F33P" 0 NA NA NA NA NA NA
"CYP4F34P" 0 NA NA NA NA NA NA
"CYP4F35P" 0 NA NA NA NA NA NA
"CYP4F36P" 0 NA NA NA NA NA NA
"CYP4F44P" 0 NA NA NA NA NA NA
"CYP4F59P" 0 NA NA NA NA NA NA
"CYP4F60P" 0 NA NA NA NA NA NA
"CYP4F62P" 0 NA NA NA NA NA NA
"CYP4F8" 0.568524004805371 1.71690815178812 1.53056496656161 1.12174797496191 0.261969612057979 NA NA
"CYP4F9P" 0 NA NA NA NA NA NA
"CYP4V2" 9.09264667659855 0.469302244287634 0.320723174572402 1.46326265606881 0.143395521989749 NA NA
"CYP4X1" 0.0747653039667456 -0.287842750111024 8.10304584150795 -0.0355227843629548 0.971662878544148 NA NA
"CYP4Z1" 0.012284013421823 0 8.1030458415403 0 1 NA NA
"CYP4Z2P" 0.0127985154158495 0 8.1030458415403 0 1 NA NA
"CYP51A1-AS1" 0.286235746412795 -0.423591963521368 3.63655466620937 -0.116481670812585 0.907270811781343 NA NA
"CYP51A1P1" 0 NA NA NA NA NA NA
"CYP51A1P2" 0.179330787649771 -0.931675688049792 8.10298898750773 -0.114979261293104 0.908461560101331 NA NA
"CYP51A1P3" 0.175907906130814 1.77814896313295 8.07347694950644 0.220245747185994 0.82567977012319 NA NA
"CYP7A1" 0.0189093076522704 0 8.10304584152846 0 1 NA NA
"CYP7B1" 7.31668236812122 -0.242421922562785 0.393901721236429 -0.615437581236861 0.538265779015404 NA NA
"CYP8B1" 0 NA NA NA NA NA NA
"CYS1" 0.782338303425811 -1.89927594483618 1.5347495325162 -1.23751524571071 0.215895857897091 NA NA
"CYSLTR1" 7.93436164595834 -0.25469099403 0.385729819733187 -0.660283392676697 0.50907198544719 NA NA
"CYSLTR2" 0.0983890302479572 -0.287878345192282 8.1030458415061 -0.0355271771656144 0.971659375805695 NA NA
"CYSRT1" 1.79571648355136 -0.32565097944958 0.7755633475229 -0.419889594434405 0.674566109630265 NA NA
"CYTH1P1" 0.0370414762346186 -0.586085562439449 8.1028943876134 -0.0723303963254633 0.942338975271286 NA NA
"CYTH4" 0.0369122853109999 -0.287789287130193 8.10304584153 -0.0355161864758565 0.971668139576602 NA NA
"CYTIP" 0.0347339228278079 -0.287796431756198 8.1030458415403 -0.0355170681968511 0.971667436508609 NA NA
"CYYR1-AS1" 0.0200341784046406 0 8.1030458415393 0 1 NA NA
"CZIB-DT" 0.373379173995529 -1.26753591867571 2.47635332491245 -0.511855842994665 0.608751904182869 NA NA
"D21S2088E" 0.04997561762037 -0.287809930048938 8.10304584153724 -0.0355187340263569 0.97166610820707 NA NA
"D2HGDH" 9.43180869899243 0.017575976030581 0.380986232161053 0.0461328377429427 0.96320437312787 NA NA
"DAAM2-AS1" 0.289509314742341 1.00332547642604 4.28860709068404 0.233951363510432 0.815022737155039 NA NA
"DAB1" 8.74822361415509 0.0591791396303169 0.333311048697889 0.177549288754471 0.85907695333082 NA NA
"DAB1-AS1" 0 NA NA NA NA NA NA
"DACH2" 0.473373428676839 -0.0013101458706452 1.87367230820992 -0.000699239597502991 0.999442087566314 NA NA
"DACT2" 0.0616877918182607 -0.603615503620457 8.1029491937061 -0.0744933096815306 0.940617864478271 NA NA
"DACT3-AS1" 0.0449947007613589 0.994411911417611 8.10304584153991 0.1227207559804 0.90232822720773 NA NA
"DAGLA" 6.75052089843973 -0.376784065062657 0.449304059985148 -0.838594837258118 0.40169670876869 NA NA
"DAND5" 0.334881487037365 1.27405281024097 2.93650497539078 0.433867070179719 0.664384973656215 NA NA
"DANT1" 1.21558501171974 0.470749286952062 1.05895836661017 0.44453993829708 0.656652260520778 NA NA
"DAO" 0.0918901420872568 -0.608300549741107 8.10304584153552 -0.075070604515528 0.940158536007618 NA NA
"DAOA" 0 NA NA NA NA NA NA
"DAOA-AS1" 0 NA NA NA NA NA NA
"DAP-DT" 0.299299995881878 -0.608434457353358 6.33548584476925 -0.096035958766398 0.923492013572182 NA NA
"DAP3P1" 0.0139298105332532 -0.287763488269614 8.1030458415403 -0.0355130026285169 0.971670678317694 NA NA
"DAP3P2" 0.191162264995449 0.673780716526962 8.10304584148846 0.0831515370525405 0.933731047053626 NA NA
"DAPK1-IT1" 0.876774273652728 -2.14320232444262 1.34780764123628 -1.59013961552908 0.11180333801697 NA NA
"DAPK2" 4.75498567742656 0.49382915929223 0.469038570163801 1.05285405232191 0.292407887409796 NA NA
"DAPL1" 1.30566979909303 -1.36970172393001 1.23353261059045 -1.1103895528748 0.266831198084533 NA NA
"DAPP1" 0.656165185220565 -0.356950417264956 1.43441699324153 -0.248847036075828 0.803479105729493 NA NA
"DARS1-AS1" 0.823404591666557 -2.40319942787427 1.64912025490791 -1.4572614827343 0.145044214732471 NA NA
"DAW1" 0.403635956873807 0.0547027087769256 2.26314272597432 0.0241711263496982 0.980716109234129 NA NA
"DAZ1" 0 NA NA NA NA NA NA
"DAZ2" 0 NA NA NA NA NA NA
"DAZ3" 0 NA NA NA NA NA NA
"DAZ4" 0 NA NA NA NA NA NA
"DAZAP2P1" 0.010468704978083 0 8.1030458415403 0 1 NA NA
"DAZL" 0 NA NA NA NA NA NA
"DBET" 0.0222068740504891 0 8.1030458415403 0 1 NA NA
"DBF4B" 7.32228016641442 0.243946401787117 0.368023004557327 0.662856394209773 0.507422531553817 NA NA
"DBF4P1" 0.351906143540681 -1.28329830024751 2.81374317012413 -0.456082244418527 0.648330837629509 NA NA
"DBF4P2" 0.0287193977288292 0 8.10304584152355 0 1 NA NA
"DBF4P3" 0 NA NA NA NA NA NA
"DBH" 0.0223022588243944 0 8.10304584153525 0 1 NA NA
"DBH-AS1" 0.372474010673468 -0.291748854293692 2.95955429182947 -0.0985786458113413 0.921472825596112 NA NA
"DBIL5P" 0 NA NA NA NA NA NA
"DBIL5P2" 1.88401318781432 -1.04283426298565 0.849889650301757 -1.22702313484508 0.219813895729507 NA NA
"DBIP1" 0.0442049250215051 -0.287802721449885 8.10304584153019 -0.0355178444104095 0.971666817570311 NA NA
"DBIP2" 0.0739749843096982 -0.287844751625676 8.10304584152195 -0.0355230313705854 0.971662681584881 NA NA
"DBNDD1" 1.84680084355626 0.212892183711377 0.884955498249714 0.240568236631605 0.809889770745356 NA NA
"DBP" 3.98935526691142 0.158095619960575 0.509824067149844 0.310098385202574 0.75648614020314 NA NA
"DBTP1" 2.21493954593182 -0.336792909617292 0.725224935460571 -0.4643978621659 0.642362721471888 NA NA
"DBX1" 0 NA NA NA NA NA NA
"DBX2" 0.140539022658336 1.10246334857097 8.07513711426476 0.1365256506448 0.891405748113257 NA NA
"DBX2-AS1" 0 NA NA NA NA NA NA
"DCAF12L1" 1.40814651556317 -1.30374742851715 1.07385193688684 -1.21408490661831 0.224715303000325 NA NA
"DCAF12L2" 3.52654854005999 -0.573056545047343 0.678208016411036 -0.844956902868625 0.398134901932645 NA NA
"DCAF13P1" 0 NA NA NA NA NA NA
"DCAF13P2" 0.0101711875132875 0 8.10304584154004 0 1 NA NA
"DCAF13P3" 0.0811277240407234 0.353439155622592 8.10304584150986 0.0436180619652937 0.965208854032778 NA NA
"DCAF4L1" 1.57770645816248 -2.35038514827073 1.33012963457254 -1.76703464623285 0.0772224261863875 NA NA
"DCAF4L2" 0.906671293137132 0.219907511604705 1.20571407172686 0.182387778961347 0.85527841592955 NA NA
"DCAF8-DT" 0.510572901798351 0.266552588210498 2.06747555927692 0.12892659698658 0.89741573094897 NA NA
"DCAF8L1" 0 NA NA NA NA NA NA
"DCAF8L2" 0.0202447858688783 0 8.1030458415403 0 1 NA NA
"DCANP1" 0 NA NA NA NA NA NA
"DCBLD1" 7.82776624792303 -0.264157767889101 0.43522913672774 -0.606939530462424 0.543891042864479 NA NA
"DCC" 3.91973111581677 -0.0816987149929343 0.514125119122975 -0.158908234501945 0.873741172942049 NA NA
"DCD" 0.0136681528792657 0 8.1030458415403 0 1 NA NA
"DCDC1" 3.84801198702858 -0.170600088044329 0.565578742598071 -0.301638083603799 0.762927972891435 NA NA
"DCDC2B" 0.0253136236000343 0.994428240942925 8.1030458415403 0.122722771213386 0.902326631347139 NA NA
"DCDC2C" 1.67010500583172 0.0240151139721225 0.864964620951549 0.0277642731164003 0.97785016089359 NA NA
"DCHS1-AS1" 0 NA NA NA NA NA NA
"DCHS2" 0.686428707784559 -0.6146885965248 1.57862164820684 -0.389383103432686 0.696992769256426 NA NA
"DCLK3" 0.298193828667019 -0.608422141880568 4.2031972282954 -0.144752222851868 0.884906505453729 NA NA
"DCLRE1CP1" 0 NA NA NA NA NA NA
"DCN" 0.0560457929969494 -0.28781906752057 8.10304584150577 -0.0355198616853789 0.971665209032734 NA NA
"DCST1" 0.0488479995155161 0.994400271526279 8.10304584152695 0.122719319497135 0.90232936475735 NA NA
"DCST1-AS1" 4.91528864060628 0.106050697783449 0.492822735324366 0.215190351787745 0.829618912887281 NA NA
"DCST2" 0.421410680035776 -0.680457760343751 2.6852836634066 -0.253402562126532 0.799957147967097 NA NA
"DCSTAMP" 0 NA NA NA NA NA NA
"DCTN1-AS1" 0.0666768196800178 0 8.10304584150979 0 1 NA NA
"DCUN1D2-AS" 0.300281828475368 -0.102588400795092 3.56715252067338 -0.0287591854288659 0.977056652713668 NA NA
"DCX" 8.21347860403388 -0.500995123741353 0.363732290948565 -1.37737323907873 0.168396882225979 NA NA
"DCXR-DT" 0.102560223535392 -0.608331079504845 8.1030458414936 -0.0750743722057869 0.940155538285044 NA NA
"DDC" 0.0777991744175287 -0.287838536850947 8.10304584152744 -0.0355222644028247 0.97166329315064 NA NA
"DDC-AS1" 0.0112230312477958 0 8.1030458415403 0 1 NA NA
"DDHD1-DT" 0.127276577349697 -0.608342274820278 8.10304584150684 -0.0750757538238425 0.940154439015585 NA NA
"DDI1" 0 NA NA NA NA NA NA
"DDIT4L" 4.9261654965817 -0.873542148818265 0.542467275115805 -1.61031308041906 0.107329525080602 NA NA
"DDIT4L-AS1" 0 NA NA NA NA NA NA
"DDN" 0.225337712866437 0.353348579267664 5.66765528222323 0.0623447548717285 0.95028828853878 NA NA
"DDN-AS1" 2.71644518762686 0.416205492004343 0.648165337422155 0.642128586603613 0.520789696244219 NA NA
"DDO" 0.0578864291473505 -0.28782731622416 8.1030458415403 -0.0355208796609063 0.971664397318008 NA NA
"DDR1-DT" 0.967433242918016 0.12053024180372 1.43600221294991 0.0839345794294565 0.933108446145603 NA NA
"DDR2" 6.09068425141025 0.311029660641198 0.455018035990504 0.683554575950235 0.4942564764815 NA NA
"DDTL" 0.0164748176442964 0 8.1030458415314 0 1 NA NA
"DDTP1" 0.0480928336415707 -0.287810844480868 8.1030458415403 -0.0355188468767392 0.971666018222272 NA NA
"DDX10P1" 0.256246312226386 -1.17319243235534 5.44452127777996 -0.215481283385437 0.829392103022393 NA NA
"DDX10P2" 0.0194118863224807 0 8.10304584153767 0 1 NA NA
"DDX11-AS1" 2.52754658304386 -0.385497446597952 0.799490178542824 -0.48217908980517 0.629678729705382 NA NA
"DDX11L1" 0 NA NA NA NA NA NA
"DDX11L10" 0 NA NA NA NA NA NA
"DDX11L16" 1.14668759455948 0.315389782076782 1.15333712022782 0.273458450738568 0.78450082703171 NA NA
"DDX11L17" 0 NA NA NA NA NA NA
"DDX11L2" 1.94597333785005 1.492753618602 1.02060943703143 1.46261004889771 0.143574111985936 NA NA
"DDX11L5" 0 NA NA NA NA NA NA
"DDX11L8" 0 NA NA NA NA NA NA
"DDX11L9" 0 NA NA NA NA NA NA
"DDX12B" 1.44329218747436 1.02918936275582 0.954202679305766 1.07858569785678 0.280772459845096 NA NA
"DDX12P" 0.722923702513327 -2.49090386956213 2.12513900961901 -1.17211338095417 0.24115153834424 NA NA
"DDX18P1" 0 NA NA NA NA NA NA
"DDX18P3" 0 NA NA NA NA NA NA
"DDX18P4" 0.0110535018371743 0 8.10304584153701 0 1 NA NA
"DDX18P5" 0 NA NA NA NA NA NA
"DDX18P6" 0.168642080852037 0.673801148499648 8.10304584148571 0.0831540585701666 0.933729042117092 NA NA
"DDX19A-DT" 2.55152195432449 -0.290672299626429 0.761388906989181 -0.381765871499043 0.702635035420167 NA NA
"DDX20P1" 0.0267514597805614 0 8.1030458415403 0 1 NA NA
"DDX25" 2.558982541221 -0.508066507262121 0.792048575745281 -0.641458772631532 0.521224658427787 NA NA
"DDX39AP1" 0 NA NA NA NA NA NA
"DDX39B-AS1" 0 NA NA NA NA NA NA
"DDX39BP1" 0 NA NA NA NA NA NA
"DDX39BP2" 0 NA NA NA NA NA NA
"DDX3ILA1" 0.332522536824572 0.35336274043399 3.10179000731674 0.11392219963326 0.909299467369196 NA NA
"DDX3P1" 0.0426643976501758 -0.287808295167098 8.10304584153871 -0.0355185322649545 0.971666269087865 NA NA
"DDX3P2" 0 NA NA NA NA NA NA
"DDX3P3" 0 NA NA NA NA NA NA
"DDX4" 0.0945175193864129 -0.287853616094372 8.10304584152513 -0.0355241253380584 0.971661809275693 NA NA
"DDX43" 0 NA NA NA NA NA NA
"DDX43P1" 0 NA NA NA NA NA NA
"DDX43P2" 0 NA NA NA NA NA NA
"DDX43P3" 0 NA NA NA NA NA NA
"DDX50P1" 2.25240418254988 -0.448437315459455 0.730931216433143 -0.613515068692476 0.539535822223411 NA NA
"DDX50P2" 0 NA NA NA NA NA NA
"DDX53" 0.0152553158790369 0 8.1030458415403 0 1 NA NA
"DDX55P1" 0.031252208860722 0 8.10304584153815 0 1 NA NA
"DDX59-AS1" 0.0244218900769307 0 8.10304584153931 0 1 NA NA
"DDX5P1" 0 NA NA NA NA NA NA
"DDX60" 4.41297902482538 0.0631107796713715 0.48566539972834 0.129947037006698 0.896608329611101 NA NA
"DDX60L" 4.61106010377204 -0.736504171683212 0.523785391829737 -1.40611819873476 0.159689029200113 NA NA
"DDX6P1" 0 NA NA NA NA NA NA
"DDX6P2" 0.195733749334407 0 8.10304584143038 0 1 NA NA
"DEF6" 2.31492237861885 -1.76313945647626 1.14997430015635 -1.53319900821832 0.125226828568936 NA NA
"DEFA1" 0 NA NA NA NA NA NA
"DEFA10P" 0 NA NA NA NA NA NA
"DEFA11P" 0 NA NA NA NA NA NA
"DEFA1B" 0 NA NA NA NA NA NA
"DEFA3" 0 NA NA NA NA NA NA
"DEFA4" 0 NA NA NA NA NA NA
"DEFA5" 0.00936076753541151 0 8.1030458415391 0 1 NA NA
"DEFA6" 0 NA NA NA NA NA NA
"DEFA7P" 0 NA NA NA NA NA NA
"DEFA8P" 0 NA NA NA NA NA NA
"DEFA9P" 0 NA NA NA NA NA NA
"DEFB1" 0 NA NA NA NA NA NA
"DEFB103A" 0 NA NA NA NA NA NA
"DEFB103B" 0.159501043417312 2.06467658360814 8.06322091245983 0.256061021522759 0.79790371910866 NA NA
"DEFB104A" 0 NA NA NA NA NA NA
"DEFB104B" 0 NA NA NA NA NA NA
"DEFB105A" 0 NA NA NA NA NA NA
"DEFB105B" 0 NA NA NA NA NA NA
"DEFB106A" 0 NA NA NA NA NA NA
"DEFB106B" 0 NA NA NA NA NA NA
"DEFB107A" 0 NA NA NA NA NA NA
"DEFB107B" 0 NA NA NA NA NA NA
"DEFB108A" 0 NA NA NA NA NA NA
"DEFB108B" 0.0928974709637766 -0.287862088115643 8.10304584152747 -0.0355251708734477 0.971660975585373 NA NA
"DEFB108C" 0 NA NA NA NA NA NA
"DEFB108D" 0 NA NA NA NA NA NA
"DEFB108E" 0 NA NA NA NA NA NA
"DEFB108F" 0 NA NA NA NA NA NA
"DEFB109A" 0 NA NA NA NA NA NA
"DEFB109B" 0 NA NA NA NA NA NA
"DEFB109D" 0 NA NA NA NA NA NA
"DEFB109F" 0 NA NA NA NA NA NA
"DEFB110" 0 NA NA NA NA NA NA
"DEFB112" 0.00880495685168251 0 8.1030458415403 0 1 NA NA
"DEFB113" 0 NA NA NA NA NA NA
"DEFB114" 0 NA NA NA NA NA NA
"DEFB115" 0 NA NA NA NA NA NA
"DEFB116" 0 NA NA NA NA NA NA
"DEFB117" 0 NA NA NA NA NA NA
"DEFB118" 0.286369884044026 1.26596823555233 3.92879647927664 0.322228000923432 0.747279973163295 NA NA
"DEFB119" 0 NA NA NA NA NA NA
"DEFB121" 0 NA NA NA NA NA NA
"DEFB122" 0 NA NA NA NA NA NA
"DEFB123" 0 NA NA NA NA NA NA
"DEFB124" 0 NA NA NA NA NA NA
"DEFB125" 0 NA NA NA NA NA NA
"DEFB126" 0 NA NA NA NA NA NA
"DEFB127" 0 NA NA NA NA NA NA
"DEFB128" 0 NA NA NA NA NA NA
"DEFB129" 0 NA NA NA NA NA NA
"DEFB130B" 0 NA NA NA NA NA NA
"DEFB130C" 0 NA NA NA NA NA NA
"DEFB130D" 0 NA NA NA NA NA NA
"DEFB131A" 0.0625828320058729 -0.28782731622416 8.1030458415403 -0.0355208796609062 0.971664397318008 NA NA
"DEFB131B" 0 NA NA NA NA NA NA
"DEFB131C" 0 NA NA NA NA NA NA
"DEFB131D" 0 NA NA NA NA NA NA
"DEFB131E" 0 NA NA NA NA NA NA
"DEFB132" 0 NA NA NA NA NA NA
"DEFB133" 0 NA NA NA NA NA NA
"DEFB134" 0.00992447624296523 0 8.1030458415403 0 1 NA NA
"DEFB135" 0.0170484198135824 0 8.10304584152269 0 1 NA NA
"DEFB136" 0 NA NA NA NA NA NA
"DEFB4A" 0 NA NA NA NA NA NA
"DEFB4B" 0 NA NA NA NA NA NA
"DEFT1P" 0 NA NA NA NA NA NA
"DEFT1P2" 0 NA NA NA NA NA NA
"DEGS2" 0.0243581461435249 0 8.1030458415403 0 1 NA NA
"DELEC1" 0.110427626292606 0.353405681457981 8.10304584152949 0.0436139309056746 0.965212147007774 NA NA
"DENND10P1" 0 NA NA NA NA NA NA
"DENND1C" 0.104476441091795 -0.287868514277324 8.10304584150592 -0.0355259639286237 0.971660343218062 NA NA
"DENND2B-AS1" 0.229750919801152 0.776919309458862 5.64785517625592 0.137560062220628 0.890588121107346 NA NA
"DENND2C" 4.31192179720692 -0.463604943541203 0.521501039291246 -0.888981820959117 0.374012849893011 NA NA
"DENND2D" 1.97522365200707 0.342687695344653 0.893980224965912 0.383328048847747 0.701476544697666 NA NA
"DENND3-AS1" 4.1071725122227 -0.706621964919707 0.621823761428358 -1.13637015622652 0.255801680444723 NA NA
"DENND5B-AS1" 0.012093223816089 0 8.1030458415403 0 1 NA NA
"DENND6A-AS1" 0.143927294497457 0 8.10304584149748 0 1 NA NA
"DENND6A-DT" 0.117947390123659 0.673841889296334 8.1030458415315 0.0831590864070659 0.933725044329959 NA NA
"DENND6B" 8.97442856110486 0.14145884413357 0.358558539596802 0.394520917818998 0.69319648675235 NA NA
"DEPDC1-AS1" 0.606138562468964 0.555527322136016 1.80090243100319 0.30847163764811 0.757723478570331 NA NA
"DEPDC1P1" 0.189849566547952 1.83466536949036 8.06013564551648 0.227622145603829 0.819940002142885 NA NA
"DEPDC1P2" 0.539007484075818 -0.859832269506595 1.88211349512976 -0.456844006342622 0.647783172837104 NA NA
"DEPDC4" 6.91535297897852 -0.177079958229929 0.46013084931052 -0.384846959284025 0.700350805122736 NA NA
"DEPDC7" 5.07230796382992 -0.530891756432243 0.504391525858351 -1.05253900832056 0.292552323333005 NA NA
"DEPP1" 6.00264163538636 0.496108890011338 0.417313055335014 1.18881708508512 0.234511653386213 NA NA
"DEPTOR" 0.573575673960748 -0.163691074609622 1.75924884764359 -0.0930460035991361 0.925867014130799 NA NA
"DEPTOR-AS1" 0.22739458036196 0.673803391528188 7.16800455587015 0.0940015294739713 0.925107941773398 NA NA
"DERL3" 5.61004872049002 -0.113071801684803 0.522246391856708 -0.216510450714282 0.828589879854254 NA NA
"DES" 4.41978983643383 -0.176489110645498 0.544157066461645 -0.324334868594301 0.745684523898924 NA NA
"DET1" 4.46317681005737 0.0957606227061139 0.477046340527621 0.200736520901096 0.840904601362358 NA NA
"DEUP1" 5.55250984880152 0.0983384804268876 0.429517598557419 0.22895099236252 0.818907006816121 NA NA
"DFFB" 6.52271298454656 -0.201505449353976 0.391980748580568 -0.514069760016692 0.607203218795577 NA NA
"DFFBP1" 0.153903094174994 -0.853831185956308 8.10252201540981 -0.105378446899922 0.916075517713748 NA NA
"DGAT2" 1.68359398657481 -0.056288788087913 0.801020657297221 -0.0702713314258847 0.943977700291037 NA NA
"DGAT2-DT" 0.0459937432359179 -0.28779988611219 8.10304584153356 -0.0355174945002806 0.971667096582157 NA NA
"DGAT2L6" 0.0178928294491029 0 8.10304584151933 0 1 NA NA
"DGAT2L7P" 0 NA NA NA NA NA NA
"DGCR11" 6.02399519058959 0.299174053362847 0.454651224932062 0.658029797252943 0.510518984403374 NA NA
"DGCR5" 7.6167709821586 -0.711654118714799 0.452646841526408 -1.57220608524511 0.115902764650378 NA NA
"DGKB" 1.5795484524556 -0.363216524121108 0.896944212524567 -0.404948846371156 0.685515112294842 NA NA
"DGKG" 0.717098346009778 1.77591676196574 1.32940437954327 1.33587401192095 0.18159045657416 NA NA
"DGKI" 1.40202420060708 -1.43256527369456 1.06145174722919 -1.34962825906512 0.177135254893992 NA NA
"DGKK" 0.129691288137006 0.9942969803408 8.10304584147822 0.122706572292995 0.902339459263984 NA NA
"DGKZP1" 0.0145588991855777 0 8.1030458415403 0 1 NA NA
"DGUOK-AS1" 0.252519985358052 -0.287910160773106 5.48534706293944 -0.0524871366332148 0.958140544686948 NA NA
"DHCR24-DT" 0.712737370866556 0.0505190726673364 1.41443249703341 0.0357168495303197 0.971508135141703 NA NA
"DHDDS-AS1" 0.140261831025603 -0.287879740449416 8.10304584150884 -0.0355273493548213 0.971659238505262 NA NA
"DHDH" 0.907647644966167 -0.039848349546568 1.32173810016428 -0.0301484458544513 0.975948664067648 NA NA
"DHFRP1" 0 NA NA NA NA NA NA
"DHFRP2" 0 NA NA NA NA NA NA
"DHFRP3" 0 NA NA NA NA NA NA
"DHFRP5" 0 NA NA NA NA NA NA
"DHFRP6" 0 NA NA NA NA NA NA
"DHH" 0.743944894143558 1.13050165114917 1.52598029281001 0.740836337451915 0.458792679749782 NA NA
"DHRS11" 7.87517077365481 0.263744680964948 0.353589320641587 0.745906806479289 0.455723713296533 NA NA
"DHRS2" 3.00136132593826 0.185385072969288 0.594452698254029 0.311858409447519 0.755148131677709 NA NA
"DHRS3" 2.19129570631657 0.0669848637179935 0.733964606934505 0.0912644330327645 0.927282478339564 NA NA
"DHRS4L1" 0.101027257455293 0.353422264993234 8.10304584153245 0.0436159774861146 0.965210515625237 NA NA
"DHRS7C" 0 NA NA NA NA NA NA
"DHRS9" 0.0479186157384113 0.994397356474962 8.1030458415403 0.12271895974933 0.902329649641298 NA NA
"DHRSX-IT1" 0.213840055442277 0.994261247540975 8.10304584142831 0.122702162495198 0.902342951385039 NA NA
"DHX33-DT" 0 NA NA NA NA NA NA
"DHX35-DT" 1.6802883906343 0.159664542193845 0.835836758706456 0.191023594656141 0.848507107666204 NA NA
"DHX40P1" 0 NA NA NA NA NA NA
"DHX58" 0.64643689446236 0.476049179051979 1.55978351391033 0.305202084011351 0.76021224527231 NA NA
"DHX9-AS1" 2.41067337145595 -0.466126268731443 0.721769121298289 -0.645810765488269 0.518401915179106 NA NA
"DHX9P1" 0 NA NA NA NA NA NA
"DIAPH1-AS1" 0.0617675708654857 0 8.10304584153721 0 1 NA NA
"DIAPH2-AS1" 0.0976143721676075 -0.608331498758648 8.10304584151876 -0.0750744239458268 0.940155497118639 NA NA
"DIAPH3-AS1" 0 NA NA NA NA NA NA
"DIAPH3-AS2" 0 NA NA NA NA NA NA
"DICER1-AS1" 4.78311134382979 0.278313540227132 0.462713963934221 0.601480746033194 0.547519832091669 NA NA
"DIMT1P1" 0.0136372806150015 -0.287763488269614 8.1030458415403 -0.0355130026285169 0.971670678317694 NA NA
"DINOL" 0.68895188823265 -0.648112241633902 1.50050248693436 -0.43193013492303 0.665792191900934 NA NA
"DIO1" 0 NA NA NA NA NA NA
"DIO2" 0.500740809950983 0.0327838698839196 2.21022499111929 0.0148328201950686 0.988165555729168 NA NA
"DIO2-AS1" 0.0082374088221482 0 8.1030458415403 0 1 NA NA
"DIO3" 0.382032967825294 0.259840196051476 2.37121770275505 0.109580911001792 0.912741750288322 NA NA
"DIO3OS" 0.353122009264684 -0.795352934827402 3.20409237097109 -0.248230338810846 0.803956193815238 NA NA
"DIP2A-IT1" 0.34182306993818 -0.322766513963045 3.21436159421262 -0.100413878309204 0.920015752156469 NA NA
"DIP2C-AS1" 0.0805203651831405 -0.608314556946346 8.1030458415351 -0.0750723331501111 0.940157160637842 NA NA
"DIPK1A" 5.88987289164246 -0.765215067943496 0.489467742366475 -1.56336158996677 0.11796756921818 NA NA
"DIPK1C" 0.242119519828891 -0.984644170063673 4.5583810963583 -0.216007426595005 0.828981958635761 NA NA
"DIPK2B" 0.0303028376604089 0 8.10304584153708 0 1 NA NA
"DIRAS1" 7.78392439634145 0.089658912304403 0.420775755960439 0.213080033805067 0.831264537751455 NA NA
"DIRAS3" 5.78359322070543 0.236482795830759 0.469181533917188 0.504032615811557 0.614238457447903 NA NA
"DIRC1" 0.0648579536511158 -0.287809652953284 8.10304584153772 -0.0355186998298737 0.971666135474711 NA NA
"DIRC3" 0.402617732998703 0.683743385866789 2.42949188679253 0.281434726982967 0.778376985736659 NA NA
"DIRC3-AS1" 1.39363513972824 0.0504833687090328 0.830292647214488 0.0608018978349347 0.951516978866157 NA NA
"DIS3L-AS1" 0.0106008753310464 0 8.10304584153717 0 1 NA NA
"DIS3L2P1" 0 NA NA NA NA NA NA
"DISC1" 7.10730682862996 -0.659303769473094 0.449001151003161 -1.46837879591193 0.1420013580385 NA NA
"DISC1-IT1" 0.117314632672745 -0.287895689151734 8.1030458414872 -0.0355293175903957 0.971657669071317 NA NA
"DISC1FP1" 0.0102248976740533 0 8.1030458415403 0 1 NA NA
"DISP2" 5.62498321915247 0.542689344443006 0.415536856760328 1.30599569115001 0.191554022878343 NA NA
"DISP3" 0.293715336349845 -0.287900224079034 5.17473928469928 -0.0556356964553364 0.955632026873663 NA NA
"DKFZP434A062" 0.547500492644907 1.60811036997976 1.84267499265398 0.872704289356867 0.382824279139239 NA NA
"DKK1" 0.244533329776233 -0.287884642963259 4.96722593229323 -0.0579568247724844 0.953783019524558 NA NA
"DKK2" 4.2704996589305 -0.391662259319991 0.573853582099815 -0.682512528521372 0.494914923424154 NA NA
"DKK4" 0.050062346064113 -0.287806804869782 8.10304584152895 -0.035518348346833 0.97166641574076 NA NA
"DKKL1" 2.48902742471388 -0.517963040668197 0.910699942962207 -0.568752688161409 0.569523986220608 NA NA
"DKKL1P1" 0 NA NA NA NA NA NA
"DLEC1" 0.652810064819284 0.533335140754113 1.57821243195799 0.337936218188597 0.735411253316894 NA NA
"DLEC1P1" 0 NA NA NA NA NA NA
"DLEU2L" 2.03673066120399 -0.631518666160011 0.772441740480508 -0.81756154938904 0.413607590650876 NA NA
"DLEU7" 0.995577528968581 -2.23810148020063 1.51817495330206 -1.47420524580037 0.140426337888504 NA NA
"DLG1-AS1" 0.360696543495916 0.516021897054913 3.14815771358192 0.163912339851548 0.869800152693115 NA NA
"DLG2" 6.77616686032489 0.0456928128015995 0.401334134956787 0.113852296183377 0.909354881714299 NA NA
"DLG2-AS2" 0.00936076753541151 0 8.1030458415391 0 1 NA NA
"DLG3-AS1" 0.165373522054326 0.0470307790720806 8.10274311948755 0.00580430335486867 0.99536886197074 NA NA
"DLG4" 4.74138146151604 -0.384310689808856 0.506135165292725 -0.759304462843614 0.447670448472922 NA NA
"DLG5-AS1" 4.25981493081475 0.525070567703072 0.459860698738675 1.14180352690121 0.253535696020779 NA NA
"DLGAP1" 6.66151222316875 -0.0209738828156763 0.418398566808719 -0.0501289547324502 0.960019626198155 NA NA
"DLGAP1-AS3" 0.0636846205560909 -0.608285426285945 8.10304584153775 -0.0750687381240963 0.940160020982371 NA NA
"DLGAP1-AS4" 0.0975114398343252 -0.287872966406218 8.10304584152701 -0.0355265133674683 0.971659905105852 NA NA
"DLGAP1-AS5" 0 NA NA NA NA NA NA
"DLGAP2" 0.287381914663639 -1.81189285094699 3.9355318117064 -0.460393394752253 0.645233874941345 NA NA
"DLGAP2-AS1" 0.0189821985047217 0 8.1030458415403 0 1 NA NA
"DLGAP3" 0.237813697322907 -0.606172985806397 4.55595303225982 -0.133050753928806 0.894153241444809 NA NA
"DLGAP4-AS1" 0.558115096816004 0.55978935553041 1.83063326958181 0.305790004383723 0.759764539510314 NA NA
"DLGAP5P1" 0 NA NA NA NA NA NA
"DLGAP5P2" 0 NA NA NA NA NA NA
"DLK2" 2.4499677579864 -0.785936391824186 0.893220469884694 -0.879890708198439 0.378918518823451 NA NA
"DLL1" 5.56887204660133 0.289568088822071 0.457734182654289 0.632611895277158 0.526987117216852 NA NA
"DLL4" 0.45713071938183 -0.232709212322042 2.13145810315187 -0.109178412645281 0.913060982156782 NA NA
"DLSTP1" 0.0130470327679838 0 8.1030458415403 0 1 NA NA
"DLX1" 0.381842613264555 -0.216882707383872 3.63583506750136 -0.0596514152477548 0.952433267797057 NA NA
"DLX2" 0.186979200037245 2.23298009678761 8.04982526111073 0.277394853224366 0.781476933161355 NA NA
"DLX2-DT" 0 NA NA NA NA NA NA
"DLX3" 0.678202191641387 -1.82097653924004 1.7765359400182 -1.0250153111011 0.305355963250022 NA NA
"DLX4" 0.80416350262979 1.15911684553679 1.47726541971055 0.784636822923739 0.432666533887236 NA NA
"DLX5" 0.276662977700455 0.758322559031518 3.6214856715035 0.209395432653111 0.834139557953924 NA NA
"DLX6" 0.0558525886661256 -0.287822510476895 8.1030458415383 -0.0355202865817989 0.971664870228239 NA NA
"DLX6-AS1" 0.246089124394527 0.353348446003475 4.96079932503457 0.0712281273343007 0.943216195888161 NA NA
"DM1-AS" 0.326248197784361 -1.26919826635246 3.29490713244106 -0.385200011817075 0.700089234591406 NA NA
"DMAC1P1" 0 NA NA NA NA NA NA
"DMBT1" 0.0110535018371743 0 8.10304584153701 0 1 NA NA
"DMBT1L1" 0.223886133209297 -1.7791745668022 6.41848455657606 -0.277195426914184 0.781630050897699 NA NA
"DMBX1" 0.406333601560297 0.342677286480018 2.2118914931084 0.154924998603096 0.876880445548659 NA NA
"DMC1" 5.2236223189773 -0.244195687941857 0.518492224225725 -0.470972709969796 0.637660223237011 NA NA
"DMD-AS3" 0 NA NA NA NA NA NA
"DMGDH" 0.10503818176369 -0.599700941449046 8.10285642342912 -0.0740110536470858 0.941001589846298 NA NA
"DMP1" 0.370302847315417 0.353357048131396 3.41262010648456 0.103544208586229 0.917531064650636 NA NA
"DMRT1" 0.0337849600419678 0 8.10304584152298 0 1 NA NA
"DMRT2" 0.257723701119431 0.032795681126292 4.07495181882457 0.00804811506599652 0.993578602566644 NA NA
"DMRT3" 6.66857542186419 0.437254593765604 0.373212376460951 1.1715972495659 0.241358792857992 NA NA
"DMRTB1" 0 NA NA NA NA NA NA
"DMRTC1" 0.344445250071474 0.403017937189541 2.33587741504565 0.172533855840917 0.863017847313675 NA NA
"DMRTC1B" 1.06040898012744 0.019364930433384 0.933684373093417 0.0207403390175906 0.983452790049775 NA NA
"DMRTC2" 0.0658037494829062 0 8.1030458415063 0 1 NA NA
"DMTF1-AS1" 5.82847587495356 -0.23553629831521 0.425356173037499 -0.553738991568475 0.579757486277702 NA NA
"DMTN" 1.08920218938269 -0.0747511174244436 1.28124468677345 -0.0583425774921174 0.953475753319666 NA NA
"DMXL1-DT" 0.0948691553014437 0.994326798078541 8.10304584153247 0.122710252110642 0.902336545216016 NA NA
"DNAAF1" 1.68194708380326 1.02313797599302 1.02109858807817 1.00199724878543 0.316344921612837 NA NA
"DNAAF11P1" 0 NA NA NA NA NA NA
"DNAAF3" 1.40249148853125 1.06644497107331 0.811258906421141 1.31455564016908 0.188659286892602 NA NA
"DNAAF3-AS1" 0.104195937916898 0.994341789948089 8.10304584150767 0.122712102263398 0.902335080080359 NA NA
"DNAAF6" 0.459966962893517 1.96462605073039 2.99132312424268 0.65677493508087 0.511325643137788 NA NA
"DNAAF8" 0.687117372556648 0.551783196951462 1.75058913583657 0.31519857267238 0.752610889215861 NA NA
"DNAH1" 0.511036014341494 -0.274611238188443 1.82288886650841 -0.150646176645117 0.88025483333985 NA NA
"DNAH10" 0.782959336299034 -0.084873327029106 1.55401121059006 -0.0546156465607989 0.956444673211097 NA NA
"DNAH10OS" 6.56889514968044 0.20784227542744 0.434906533618804 0.477901018634992 0.632720656353551 NA NA
"DNAH11" 1.38354735335636 0.206399187593594 0.980786539355496 0.210442516604301 0.833322312072535 NA NA
"DNAH12" 1.08881044335063 -0.674017966219849 1.1301504032119 -0.596396695788702 0.55091024730994 NA NA
"DNAH17" 0.881739723934081 -0.189467520215284 1.46799968534701 -0.129065095930519 0.897306140373236 NA NA
"DNAH17-AS1" 0.11776027758685 0.673846851593248 8.10304584150162 0.0831596988063409 0.93372455739265 NA NA
"DNAH2" 0.447584917124016 0.673962807588935 2.30309459664371 0.292633575959537 0.769802246753418 NA NA
"DNAH3" 0.38026465469557 0.353381177403824 2.19012561793341 0.161352013103829 0.871816159355997 NA NA
"DNAH6" 2.92815705534871 -0.249892291568822 0.630658228722593 -0.396240436083713 0.691927663654135 NA NA
"DNAH7" 3.34367034041172 0.71015902530298 0.532875770533658 1.33269152881877 0.182633054352879 NA NA
"DNAH8" 0.0837347624127311 0 8.10304584149371 0 1 NA NA
"DNAH8-AS1" 0 NA NA NA NA NA NA
"DNAH8-DT" 0.014682632128395 0 8.10304584153901 0 1 NA NA
"DNAH9" 0.419083987046685 1.07146719575916 2.56397929057005 0.417892297219349 0.676025864570081 NA NA
"DNAI1" 0.385337198534993 0.0298235055356642 3.23515124980341 0.00921858152303589 0.992644740308162 NA NA
"DNAI2" 0.0393016912901042 0 8.10304584153151 0 1 NA NA
"DNAI3" 6.23350902333457 -0.0143039463082262 0.420573991070916 -0.03401053467858 0.972868750103381 NA NA
"DNAI4" 7.46212826163415 -0.394728483889574 0.422168309588338 -0.93500263976346 0.349786939019025 NA NA
"DNAI7" 1.95067679653934 0.640072276072354 0.66955648437101 0.955964569103749 0.339090135223379 NA NA
"DNAJA1P1" 0.0248187346965349 0 8.10304584152645 0 1 NA NA
"DNAJA1P2" 0 NA NA NA NA NA NA
"DNAJA1P3" 0.120679865342636 0 8.10304584149926 0 1 NA NA
"DNAJA1P4" 0 NA NA NA NA NA NA
"DNAJA1P5" 0 NA NA NA NA NA NA
"DNAJA1P6" 0 NA NA NA NA NA NA
"DNAJA2-DT" 0.17809463983184 0.994259759429918 8.1030458414869 0.122701978845954 0.902343096817007 NA NA
"DNAJA4-DT" 0 NA NA NA NA NA NA
"DNAJB12P1" 0 NA NA NA NA NA NA
"DNAJB13" 0.220604082982658 0.353333117429445 6.42984316302971 0.0549520584671549 0.956176657841442 NA NA
"DNAJB1P1" 0 NA NA NA NA NA NA
"DNAJB1P2" 0 NA NA NA NA NA NA
"DNAJB3" 0 NA NA NA NA NA NA
"DNAJB5-DT" 0 NA NA NA NA NA NA
"DNAJB5P1" 0 NA NA NA NA NA NA
"DNAJB6P1" 0.010468704978083 0 8.1030458415403 0 1 NA NA
"DNAJB6P2" 0 NA NA NA NA NA NA
"DNAJB6P3" 0.0294023318462201 0 8.10304584153991 0 1 NA NA
"DNAJB6P4" 0 NA NA NA NA NA NA
"DNAJB6P5" 0 NA NA NA NA NA NA
"DNAJB6P6" 0.0127985154158495 0 8.1030458415403 0 1 NA NA
"DNAJB6P7" 0.0600424242102879 -0.287836531978596 8.10304584152201 -0.0355220169807815 0.971663490440356 NA NA
"DNAJB6P8" 0.0117105097379052 -0.287763488269614 8.1030458415403 -0.0355130026285169 0.971670678317694 NA NA
"DNAJB7" 0.0171273340374829 0 8.10304584153868 0 1 NA NA
"DNAJB8" 0 NA NA NA NA NA NA
"DNAJB8-AS1" 0.0101711875132875 0 8.10304584154004 0 1 NA NA
"DNAJC12" 2.19725695540458 -1.50121911514201 0.952740303008016 -1.57568553613437 0.115098292414388 NA NA
"DNAJC17P1" 0 NA NA NA NA NA NA
"DNAJC19P1" 0 NA NA NA NA NA NA
"DNAJC19P2" 0 NA NA NA NA NA NA
"DNAJC19P3" 0 NA NA NA NA NA NA
"DNAJC19P4" 0 NA NA NA NA NA NA
"DNAJC19P5" 0.147142961313673 0.994284262593097 8.10304584150052 0.122705002790528 0.902340702153547 NA NA
"DNAJC19P6" 0.0732995878479422 0.673923150608088 8.10304584152496 0.0831691148968322 0.933717070375541 NA NA
"DNAJC19P7" 0 NA NA NA NA NA NA
"DNAJC19P8" 0 NA NA NA NA NA NA
"DNAJC19P9" 0.00986299089135307 0 8.10304584153878 0 1 NA NA
"DNAJC22" 1.19673449697658 -0.193709950186876 1.26162123552951 -0.153540495936226 0.877972057751974 NA NA
"DNAJC27-AS1" 2.70868592151743 -0.693846938423772 0.771275027296659 -0.899610273725217 0.368327687892254 NA NA
"DNAJC28" 4.7245908584587 0.000691182498111083 0.483365977501474 0.00142993617731189 0.99885907639 NA NA
"DNAJC5B" 0.4399144265579 -0.84840956563559 2.69253811992059 -0.315096584653224 0.752688321592497 NA NA
"DNAJC5G" 0.120281470208911 -0.928798147855072 8.10304584152054 -0.114623336214618 0.908743681995976 NA NA
"DNAJC8P1" 0.0618833527511709 0 8.1030458415349 0 1 NA NA
"DNAJC8P2" 2.31524836086958 -0.962382671921698 0.882138485660435 -1.09096552022802 0.275288054714069 NA NA
"DNAJC8P3" 0 NA NA NA NA NA NA
"DNAJC8P4" 0.411635366049144 0.345730915615507 3.32611656975811 0.103944317153217 0.917213537562243 NA NA
"DNAJC9-AS1" 6.54836884418449 0.105218321759072 0.40362155321737 0.260685587576654 0.79433498131577 NA NA
"DNASE1L2" 2.18334711296869 -0.116826305977075 0.718220709775484 -0.162660731425574 0.870785566913809 NA NA
"DNASE1L3" 0.118790500053981 -0.287896738843146 8.10304584151736 -0.0355294471330839 0.971657565776423 NA NA
"DNASE2B" 0.0329457337445717 -0.287793749289317 8.10304584153826 -0.0355167371525919 0.971667700477169 NA NA
"DND1" 2.5243781073822 0.328492157716969 0.667554756144266 0.492082716351703 0.622660870044666 NA NA
"DND1P1" 0.110830824484655 1.05496765243846 8.08893843382945 0.13042102632731 0.896233332062761 NA NA
"DNHD1" 2.79022035384113 0.230152102943086 0.588391089199628 0.39115497696635 0.69568268552149 NA NA
"DNM1" 5.61061236946566 -0.207587874846822 0.461194347796622 -0.45010932124078 0.652631616005141 NA NA
"DNM1P17" 0 NA NA NA NA NA NA
"DNM1P24" 0 NA NA NA NA NA NA
"DNM1P28" 0 NA NA NA NA NA NA
"DNM1P30" 0 NA NA NA NA NA NA
"DNM1P31" 0 NA NA NA NA NA NA
"DNM1P32" 0 NA NA NA NA NA NA
"DNM1P33" 0 NA NA NA NA NA NA
"DNM1P34" 0 NA NA NA NA NA NA
"DNM1P35" 2.37922875688584 -0.231570987477333 0.670469146205152 -0.345386493603803 0.729803829711377 NA NA
"DNM1P38" 0 NA NA NA NA NA NA
"DNM1P41" 3.34983130628881 -0.116510889671232 0.645938625082389 -0.18037455130721 0.856858531756793 NA NA
"DNM1P46" 0 NA NA NA NA NA NA
"DNM1P47" 0.0111582819844231 0 8.1030458415403 0 1 NA NA
"DNM1P48" 0 NA NA NA NA NA NA
"DNM1P49" 0 NA NA NA NA NA NA
"DNM1P5" 0 NA NA NA NA NA NA
"DNM1P50" 0 NA NA NA NA NA NA
"DNM1P51" 0 NA NA NA NA NA NA
"DNM3" 2.71541963478508 0.421362403790525 0.613180633910301 0.687175002745054 0.491972454699516 NA NA
"DNM3-IT1" 0.032077379170666 0 8.10304584152738 0 1 NA NA
"DNM3OS" 0.156604181372475 -0.342006249660195 8.1020613510674 -0.0422122512828341 0.966329496154969 NA NA
"DNMBP-AS1" 0.209167833162222 1.1221648886195 8.08830079292706 0.138739262713968 0.889656190957178 NA NA
"DNMT3AP1" 0.0355882561263039 0 8.10304584153949 0 1 NA NA
"DNMT3L" 0 NA NA NA NA NA NA
"DNMT3L-AS1" 0 NA NA NA NA NA NA
"DNPEP-AS1" 0.241802145119527 0.0495790529675244 5.00801555126023 0.00989993989835918 0.992101119829075 NA NA
"DNTT" 0.0368736570987588 0 8.10304584153149 0 1 NA NA
"DOC2A" 0.97084195563667 -0.054446316956985 1.24413101560632 -0.0437625268352071 0.96509369770367 NA NA
"DOC2B" 0.922760779669586 -1.31715087066343 1.34855994612116 -0.976709173701866 0.328713152234865 NA NA
"DOC2GP" 0 NA NA NA NA NA NA
"DOCK10" 6.88434268166096 -0.352257048084771 0.428528874218556 -0.82201473290949 0.411068511905802 NA NA
"DOCK11" 8.74789819657636 -0.598546009981697 0.369548104229425 -1.61967008660422 0.10530316525495 NA NA
"DOCK11P1" 0.127800827655515 -0.928819501743214 8.10304584152845 -0.114625971506045 0.908741593105576 NA NA
"DOCK2" 4.65744770326248 0.798898332450215 0.469003867148624 1.70339391294838 0.088494376078104 NA NA
"DOCK3" 9.31933214796448 0.0424041659589507 0.329495052768071 0.128694393444501 0.897599471901121 NA NA
"DOCK4" 8.77558614835492 0.0320168549632547 0.355165039529349 0.0901464147644773 0.928170865689238 NA NA
"DOCK4-AS1" 0 NA NA NA NA NA NA
"DOCK6-AS1" 0.0677556237734691 -0.940523436426678 8.10281520709045 -0.116073662349311 0.907594162098956 NA NA
"DOCK7-DT" 0.413519749169545 0.8704254114514 2.01694080753319 0.431557241640606 0.666063240898961 NA NA
"DOCK8" 3.51613882630786 0.515446429956092 0.563194316302894 0.915219516666567 0.360076400848242 NA NA
"DOCK8-AS1" 1.46027273488009 -0.40276276537383 1.00103137640663 -0.402347793352506 0.687428085719776 NA NA
"DOCK8-AS2" 0 NA NA NA NA NA NA
"DOCK9" 3.3272234347087 -0.832428790932314 0.744795367951595 -1.1176610741038 0.263711773689642 NA NA
"DOCK9-AS1" 0 NA NA NA NA NA NA
"DOCK9-DT" 0.18414388155619 0.353332151072884 8.10304584142552 0.0436048564931634 0.965219380459929 NA NA
"DOHH" 8.55728453124348 0.60866522432744 0.330557130389169 1.84133140196023 0.0655730086589414 NA NA
"DOK2" 0.0353937021471315 0.994415023817076 8.10304584153663 0.122721140082863 0.902327923037419 NA NA
"DOK3" 2.09604382060964 -0.790461598791213 1.14155534648785 -0.69244264084363 0.488659395409018 NA NA
"DOK4" 6.99620228526331 -0.0657023344250958 0.388158031160407 -0.16926697157 0.865586653952734 NA NA
"DOK6" 3.88983732489353 -0.507501839318234 0.598739038086287 -0.847617755041213 0.396650883034622 NA NA
"DOK7" 0.734803192467611 -0.521182634156896 1.72287825453121 -0.302506943126233 0.762265641398628 NA NA
"DONSONP1" 0.0101711875132875 0 8.10304584154004 0 1 NA NA
"DPEP1" 0 NA NA NA NA NA NA
"DPEP2" 0.0799596357634216 -0.287856111253976 8.10304584151926 -0.0355244332666894 0.971661563739171 NA NA
"DPEP2NB" 0.1261090986244 0.673845535828828 8.1030458415063 0.0831595364273005 0.933724686505166 NA NA
"DPEP3" 0.00894641472455145 0 8.10304584153714 0 1 NA NA
"DPF1" 5.84727641063271 0.587208538872047 0.458897270751604 1.27960782575649 0.200683096195213 NA NA
"DPF3" 1.28517549102654 0.540677287308655 0.986559604244241 0.548043204873408 0.58366223693855 NA NA
"DPH1-AS1" 0.0165434135685007 0 8.10304584153354 0 1 NA NA
"DPH3P1" 0 NA NA NA NA NA NA
"DPH3P2" 0 NA NA NA NA NA NA
"DPH6-DT" 0.420442270921147 -0.919395986360877 2.3876833427976 -0.385057754469083 0.700194626329357 NA NA
"DPP10" 5.58776983748803 -0.392944196528622 0.513088493372152 -0.765840983776677 0.443770924920281 NA NA
"DPP10-AS1" 5.3098000397526 -0.00605580966581149 0.521025870509909 -0.0116228579204424 0.99072650990725 NA NA
"DPP10-AS2" 0 NA NA NA NA NA NA
"DPP10-AS3" 0 NA NA NA NA NA NA
"DPP3-DT" 7.70679669225146 0.150885385876231 0.369097284157801 0.408795708753366 0.682689589357354 NA NA
"DPP3P1" 0 NA NA NA NA NA NA
"DPP3P2" 0 NA NA NA NA NA NA
"DPP4" 1.9076516431596 -0.482657381760079 0.831005514024243 -0.580811286585516 0.561367647423993 NA NA
"DPP4-DT" 0.0342878978739121 0 8.10304584153429 0 1 NA NA
"DPP6" 5.53770022202623 0.244625859442093 0.452214818504005 0.540950560292014 0.588541660146349 NA NA
"DPP7" 2.39472167913565 0.0903694046260659 0.683351577938925 0.132244378360304 0.894791000485092 NA NA
"DPP9-AS1" 0 NA NA NA NA NA NA
"DPPA2" 1.80118315329804 0.481347463862363 0.840292343484519 0.5728333330592 0.566757547346143 NA NA
"DPPA2P1" 0 NA NA NA NA NA NA
"DPPA2P2" 0.132340822009309 0.994313276293978 8.10304584146365 0.122708583383057 0.902337866681397 NA NA
"DPPA2P3" 0 NA NA NA NA NA NA
"DPPA2P4" 0.0203960851873408 0 8.1030458415403 0 1 NA NA
"DPPA3" 0 NA NA NA NA NA NA
"DPPA3P1" 0 NA NA NA NA NA NA
"DPPA3P10" 0 NA NA NA NA NA NA
"DPPA3P11" 0 NA NA NA NA NA NA
"DPPA3P12" 0 NA NA NA NA NA NA
"DPPA3P2" 0 NA NA NA NA NA NA
"DPPA3P3" 0 NA NA NA NA NA NA
"DPPA3P5" 0 NA NA NA NA NA NA
"DPPA3P6" 0 NA NA NA NA NA NA
"DPPA3P7" 0 NA NA NA NA NA NA
"DPPA3P8" 0 NA NA NA NA NA NA
"DPPA3P9" 0 NA NA NA NA NA NA
"DPPA4P2" 0.0797584094235125 -0.84210356628994 8.10243726143036 -0.103932130434205 0.917223208776038 NA NA
"DPPA4P3" 0 NA NA NA NA NA NA
"DPPA5" 0 NA NA NA NA NA NA
"DPPA5P1" 0.0567675555216922 0 8.10304584151989 0 1 NA NA
"DPPA5P2" 0 NA NA NA NA NA NA
"DPPA5P4" 0 NA NA NA NA NA NA
"DPRX" 0.00992447624296523 0 8.1030458415403 0 1 NA NA
"DPRXP1" 0.0136681528792657 0 8.1030458415403 0 1 NA NA
"DPRXP2" 0 NA NA NA NA NA NA
"DPRXP3" 0.17559462787078 1.09989543186854 8.0872227154286 0.13600409813992 0.891818041223119 NA NA
"DPRXP4" 0.318772996831442 -1.29787577302747 3.02230921050773 -0.42943182931618 0.66760899447057 NA NA
"DPRXP5" 0.0145588991855777 0 8.1030458415403 0 1 NA NA
"DPRXP6" 0.0102248976740533 0 8.1030458415403 0 1 NA NA
"DPRXP7" 0 NA NA NA NA NA NA
"DPT" 0.0146475471832474 0 8.1030458415403 0 1 NA NA
"DPY19L1P1" 1.32555076017254 0.265868768154768 1.15080752817206 0.231028005679694 0.817293045101288 NA NA
"DPY19L1P2" 0.0228636994047391 0 8.1030458415403 0 1 NA NA
"DPY19L2P1" 0 NA NA NA NA NA NA
"DPY19L2P2" 3.96006759354565 0.00849993589983015 0.501173690509272 0.0169600600765632 0.98646847862707 NA NA
"DPY19L2P3" 3.52268188789008 -0.480446557915471 0.609479896711093 -0.788289425964796 0.43052743130371 NA NA
"DPY19L2P4" 0.48023477160013 -1.66794075591674 2.37961206397354 -0.700929694032382 0.483346892175416 NA NA
"DPY19L2P5" 0 NA NA NA NA NA NA
"DPY19L3-DT" 2.36696947805756 1.41025269572956 0.614742106976068 2.29405579953946 0.0217872938042928 NA NA
"DPY19L4P1" 0 NA NA NA NA NA NA
"DPY19L4P2" 0 NA NA NA NA NA NA
"DPYD" 1.26543949976685 -0.650150240582534 1.05939137337881 -0.6137016563661 0.539412493632563 NA NA
"DPYD-AS1" 0.00992447624296523 0 8.1030458415403 0 1 NA NA
"DPYD-AS2" 0 NA NA NA NA NA NA
"DPYD-IT1" 0.145583658677928 -1.50367188038461 8.09930615791996 -0.185654406817828 0.852715784704965 NA NA
"DPYS" 0.209158080677895 -0.608428964534833 5.87794307204409 -0.103510523507545 0.917557797808429 NA NA
"DQX1" 0.477408118042099 -0.207789219491586 1.97456594133873 -0.105232859101534 0.916191037674591 NA NA
"DRAIC" 2.1807173970636 -0.549744793571776 0.730381242566373 -0.752681971459335 0.451641046156398 NA NA
"DRAXINP1" 0 NA NA NA NA NA NA
"DRC1" 1.38966018768664 -0.787559016534547 1.27245400201004 -0.618929262111222 0.535962960323014 NA NA
"DRC3" 1.14327480728649 1.85501809398343 1.17133184817165 1.58368279397418 0.11326592222446 NA NA
"DRC7" 0.323114808203679 0.389539249985323 3.27237117186421 0.119038834388524 0.905244589110938 NA NA
"DRD1" 0.0112725434963834 0 8.1030458415347 0 1 NA NA
"DRD2" 0.305804150198285 -0.287859907682202 3.86240820783967 -0.0745286081098115 0.940589778480726 NA NA
"DRD3" 0.0109184814739803 0 8.1030458415403 0 1 NA NA
"DRD5" 1.18264608788376 0.160064985934278 1.12538000344194 0.142231944271911 0.886896800400356 NA NA
"DRD5P1" 0.307979383961476 0.930178171644197 4.2044430317573 0.221236954483224 0.824907936564884 NA NA
"DRD5P2" 0.184768592803112 0.673798762966509 8.10304584145255 0.0831537641709459 0.933729276202982 NA NA
"DRG1P1" 0.463691709071599 0.561789488182218 2.28634821086342 0.245714753996314 0.80590305025106 NA NA
"DRG1P2" 0.195853026688815 -0.00537210309591989 7.72501936775951 -0.000695416132979607 0.999445138248884 NA NA
"DRGX" 0.236798092482497 0.362004119514097 5.57177508842451 0.0649710574761298 0.948197044338838 NA NA
"DRICH1" 0.0516165133618249 -0.287813579731468 8.10304584151779 -0.0355191844351651 0.971665749059457 NA NA
"DRP2" 0.597451714540522 0.291283967772785 1.44780080622241 0.201190637911579 0.84054951168986 NA NA
"DSC1" 0.266501688904778 -0.336533965150909 4.8063698134078 -0.0700183253090757 0.944179073945912 NA NA
"DSCAM" 0.619147304457081 0.962490202922127 2.48260109007088 0.387694264202006 0.698242300954079 NA NA
"DSCAM-AS1" 0.015427605311482 -0.287763488269614 8.1030458415403 -0.0355130026285169 0.971670678317694 NA NA
"DSCAM-IT1" 0 NA NA NA NA NA NA
"DSCAML1" 0.0384492284249283 -0.608253254640503 8.1030458415403 -0.0750647678089503 0.940163179922635 NA NA
"DSCAS" 0.132238655633126 -0.287900646328023 8.10304584148953 -0.0355299293574155 0.971657181259849 NA NA
"DSCR10" 0 NA NA NA NA NA NA
"DSCR4" 0 NA NA NA NA NA NA
"DSCR4-IT1" 0 NA NA NA NA NA NA
"DSCR8" 0 NA NA NA NA NA NA
"DSCR9" 0.741229943321981 0.274191899608269 1.42389299096761 0.192564961937161 0.84729968761188 NA NA
"DSEL-AS1" 0.0695645402964614 0 8.10304584153689 0 1 NA NA
"DSG1" 0.0123199367350616 0 8.1030458415403 0 1 NA NA
"DSG1-AS1" 0.0593336910827359 -0.287809339689362 8.10304584153494 -0.0355186611698649 0.971666166301484 NA NA
"DSG2-AS1" 0.273613209052466 0.0445457059858396 4.78497061063138 0.00930950461573718 0.992572197289278 NA NA
"DSG3" 5.07961118483069 0.789837235512322 0.466021560845361 1.694851272717 0.090103638117084 NA NA
"DSG4" 0.0218128704516235 0 8.10304584153767 0 1 NA NA
"DSP-AS1" 2.67272837697723 0.0155110925303263 0.727666538243757 0.0213162097129858 0.982993413295994 NA NA
"DSPP" 0.104954909032986 -0.608323366231683 8.10304584150052 -0.075073420307719 0.94015629565251 NA NA
"DST-AS1" 0.417688890401164 0.841457469944931 2.21688593194205 0.379567328124903 0.704266617236064 NA NA
"DSTNP1" 0.0117105097379052 -0.287763488269614 8.1030458415403 -0.0355130026285169 0.971670678317694 NA NA
"DSTNP2" 4.03887026064274 -0.427087281499895 0.588358230795777 -0.725896671696499 0.467902117042108 NA NA
"DSTNP3" 0.0165408896266413 0 8.1030458415403 0 1 NA NA
"DSTNP4" 0 NA NA NA NA NA NA
"DSTNP5" 0 NA NA NA NA NA NA
"DTD1-AS1" 0 NA NA NA NA NA NA
"DTHD1" 0.0226222267510823 0 8.10304584153025 0 1 NA NA
"DTNB-AS1" 0 NA NA NA NA NA NA
"DTWD1P1" 0.00981666663675529 0 8.1030458415403 0 1 NA NA
"DTWD1P2" 0.0804211447467591 0.353441773800351 8.1030458415282 0.0436183850755179 0.965208596473245 NA NA
"DTX1" 1.32030083382786 0.725296293514229 0.795896272173736 0.911295000205636 0.362139960091301 NA NA
"DTX2P1" 0.0739665909629428 0 8.10304584149072 0 1 NA NA
"DTX2P1-UPK3BP1-PMS2P11" 9.52006732164806 0.685632055729455 0.381910948592754 1.79526682399611 0.072611198157967 NA NA
"DTX3L" 9.6167927877896 -0.43755300594494 0.363752118456724 -1.2028878561624 0.229019720311527 NA NA
"DUOX1" 0.531527860665338 0.719454075737488 1.78893272058035 0.402169442964902 0.687559329004136 NA NA
"DUOXA1" 0.0471768657585393 -0.287792313718955 8.1030458415403 -0.0355165599882931 0.9716678417447 NA NA
"DUOXA2" 0 NA NA NA NA NA NA
"DUSP12P1" 0 NA NA NA NA NA NA
"DUSP13A" 0.0869646309227558 -0.608420710109641 8.1030435807693 -0.0750854545017611 0.940146720779355 NA NA
"DUSP13B" 0.481809940003019 -0.258283116636232 1.71970938373577 -0.150189979236583 0.880614731631768 NA NA
"DUSP15" 1.41260190433258 0.0723661732481458 0.957976185550053 0.0755406808015738 0.939784531383773 NA NA
"DUSP19" 3.57188795157997 0.806795183865518 0.514403755131999 1.56840842590367 0.116785845962813 NA NA
"DUSP2" 2.83276817765457 -0.154268292614952 0.776072927009421 -0.198780665123085 0.842434321163853 NA NA
"DUSP21" 0 NA NA NA NA NA NA
"DUSP26" 3.56725098206431 -0.435432708366444 0.638922322562631 -0.68151118373824 0.495548092632232 NA NA
"DUSP28" 6.69153176461567 -0.11964121542757 0.427082720343538 -0.280135930883208 0.779373218989141 NA NA
"DUSP29" 0.0130470327679838 0 8.1030458415403 0 1 NA NA
"DUSP5-DT" 0.957181318354103 -1.89325626636085 1.40794494154788 -1.34469481759664 0.178723808911762 NA NA
"DUSP5P1" 0 NA NA NA NA NA NA
"DUSP5P2" 0.00888992521533467 0 8.1030458415403 0 1 NA NA
"DUSP8P1" 0.0272727954462073 -0.287780242357232 8.10304584152984 -0.0355150702569516 0.971669029628918 NA NA
"DUSP8P5" 0.547209327417934 -0.174365500698746 1.59066895875225 -0.109617717589411 0.912712558732509 NA NA
"DUSP9" 0.457627093651018 -0.618786940807717 1.93365620614689 -0.320008768280865 0.748961683670466 NA NA
"DUT-AS1" 3.96514759950386 -0.63204446366308 0.639036524848987 -0.989058432634099 0.322634553475593 NA NA
"DUTP1" 0 NA NA NA NA NA NA
"DUTP2" 0.010399839673666 0 8.1030458415403 0 1 NA NA
"DUTP3" 0 NA NA NA NA NA NA
"DUTP4" 0 NA NA NA NA NA NA
"DUTP5" 0.0210395311113303 -0.608232664859965 8.1030458415403 -0.0750622268162248 0.940165201637764 NA NA
"DUTP6" 0.431970946037785 1.54777613091553 2.22539923747201 0.69550492552238 0.486738925494294 NA NA
"DUTP7" 0 NA NA NA NA NA NA
"DUTP8" 0 NA NA NA NA NA NA
"DUX4" 0 NA NA NA NA NA NA
"DUX4L10" 0 NA NA NA NA NA NA
"DUX4L11" 0 NA NA NA NA NA NA
"DUX4L12" 0 NA NA NA NA NA NA
"DUX4L13" 0 NA NA NA NA NA NA
"DUX4L16" 0 NA NA NA NA NA NA
"DUX4L17" 0 NA NA NA NA NA NA
"DUX4L18" 0 NA NA NA NA NA NA
"DUX4L19" 0 NA NA NA NA NA NA
"DUX4L21" 0 NA NA NA NA NA NA
"DUX4L24" 0 NA NA NA NA NA NA
"DUX4L25" 0 NA NA NA NA NA NA
"DUX4L26" 0 NA NA NA NA NA NA
"DUX4L27" 0 NA NA NA NA NA NA
"DUX4L28" 0 NA NA NA NA NA NA
"DUX4L29" 0 NA NA NA NA NA NA
"DUX4L31" 0 NA NA NA NA NA NA
"DUX4L32" 0 NA NA NA NA NA NA
"DUX4L33" 0 NA NA NA NA NA NA
"DUX4L34" 0 NA NA NA NA NA NA
"DUX4L35" 0 NA NA NA NA NA NA
"DUX4L37" 0 NA NA NA NA NA NA
"DUX4L4" 0 NA NA NA NA NA NA
"DUX4L45" 0 NA NA NA NA NA NA
"DUX4L46" 0 NA NA NA NA NA NA
"DUX4L47" 0 NA NA NA NA NA NA
"DUX4L50" 0.0277296648963788 0 8.10304584153954 0 1 NA NA
"DUX4L51" 0 NA NA NA NA NA NA
"DUX4L52" 0 NA NA NA NA NA NA
"DUX4L6" 0 NA NA NA NA NA NA
"DUX4L7" 0 NA NA NA NA NA NA
"DUX4L8" 0 NA NA NA NA NA NA
"DUX4L9" 0 NA NA NA NA NA NA
"DUXA" 0 NA NA NA NA NA NA
"DUXAP1" 0.0166069616089862 0 8.10304584153101 0 1 NA NA
"DUXAP10" 1.52615325022235 0.693736355936428 0.95966464362793 0.722894565870237 0.469744662371956 NA NA
"DUXAP11" 0 NA NA NA NA NA NA
"DUXAP2" 0 NA NA NA NA NA NA
"DUXAP3" 0 NA NA NA NA NA NA
"DUXAP4" 0 NA NA NA NA NA NA
"DUXAP5" 0 NA NA NA NA NA NA
"DUXAP6" 0 NA NA NA NA NA NA
"DUXAP7" 0.158867068391395 0.673800727775776 8.10304584147428 0.0831540066485892 0.933729083401537 NA NA
"DUXAP8" 0.714877816461767 -0.453714507365338 1.85772898341095 -0.244230730863809 0.807052127779612 NA NA
"DUXAP9" 0.0314266483361461 0 8.10304584152524 0 1 NA NA
"DUXB" 0 NA NA NA NA NA NA
"DYDC1" 0.121345358649319 2.34528224989377 8.06457249710452 0.290812966308606 0.771194368062683 NA NA
"DYDC2" 5.38080135363774 -0.102010546774077 0.49138611902538 -0.207597534452959 0.835543229648888 NA NA
"DYM-AS1" 0.0109184814739803 0 8.1030458415403 0 1 NA NA
"DYNAP" 0.0658033934687034 0 8.10304584150484 0 1 NA NA
"DYNAPP1" 0 NA NA NA NA NA NA
"DYNAPP2" 0.0183445790414699 0 8.10304584153868 0 1 NA NA
"DYNAPP3" 0 NA NA NA NA NA NA
"DYNC1I1" 3.34574253162375 0.151908403533522 0.623349709760737 0.243696918687633 0.807465559969067 NA NA
"DYNC1I2P1" 0.0666303421578861 -0.608292525907915 8.10304584152242 -0.075069614291313 0.940159323869095 NA NA
"DYNC1LI2-DT" 1.20371763917612 -0.0805512536724313 1.17782561282865 -0.0683897962440982 0.945475344231189 NA NA
"DYNLL1P1" 0.0969267238360139 -0.608309503488712 8.10304584152821 -0.0750717095010271 0.940157656837602 NA NA
"DYNLL1P2" 0 NA NA NA NA NA NA
"DYNLL1P3" 0 NA NA NA NA NA NA
"DYNLL1P4" 0 NA NA NA NA NA NA
"DYNLL1P5" 0 NA NA NA NA NA NA
"DYNLL1P6" 0 NA NA NA NA NA NA
"DYNLL1P7" 0 NA NA NA NA NA NA
"DYNLL2-DT" 0.309656604016236 -0.929843524916987 4.20318652498666 -0.22122347399749 0.824918432419513 NA NA
"DYNLRB2" 0.791628832356547 1.18725502341212 1.30706377560795 0.908337485567524 0.363699943292935 NA NA
"DYNLT2" 6.94439082767418 0.130485725440947 0.378673991161631 0.344585919515268 0.730405692782871 NA NA
"DYNLT3P1" 0 NA NA NA NA NA NA
"DYNLT3P2" 0.0326026053209112 0 8.10304584151981 0 1 NA NA
"DYNLT4" 0.330176105574627 -0.287866757180572 4.10985916810568 -0.0700429735925127 0.94415945562712 NA NA
"DYNLT5" 2.57825902371857 -1.43951178273537 0.962360485395939 -1.49581347590671 0.134702268642575 NA NA
"DYRK1B" 9.63406896440359 0.297571460525082 0.324804142939597 0.916156603890426 0.359584762837135 NA NA
"DYRK3-AS1" 0.620736416434732 -0.221716622920652 1.47925975371412 -0.149883495690305 0.88085653314674 NA NA
"DYSF" 0.508445543963335 -2.16854473383835 1.86134436024168 -1.16504220291444 0.244001910230719 NA NA
"DYTN" 0 NA NA NA NA NA NA
"DZANK1" 9.8005244298866 0.154893040325773 0.321080326596313 0.482412117764278 0.629513214583184 NA NA
"E2F3-IT1" 0.23036902699843 -1.78441795381046 5.09861213523715 -0.349981113777635 0.726352871440871 NA NA
"E2F3P1" 0.0335410976902994 0 8.1030458415403 0 1 NA NA
"E2F3P2" 0.828491695948843 -1.65643883502916 1.73618098680763 -0.954070369169811 0.340048023625729 NA NA
"E2F4P1" 0 NA NA NA NA NA NA
"E2F5-DT" 0.708334774813507 -1.26453700298553 1.50330315564162 -0.841172319927591 0.40025140493336 NA NA
"E2F6P1" 0 NA NA NA NA NA NA
"E2F6P2" 0 NA NA NA NA NA NA
"E2F6P3" 0 NA NA NA NA NA NA
"E2F6P4" 0 NA NA NA NA NA NA
"E2F8" 7.76187037685731 0.300035046018961 0.344713534821133 0.870389513932621 0.384087575250572 NA NA
"EAF1-AS1" 0.209907561169758 1.4071785769437 6.59395976059744 0.213404180194178 0.83101172027863 NA NA
"EAF2" 3.03311983145924 -0.633566687077062 0.745024728927539 -0.850396855939372 0.395104483554717 NA NA
"EBAG9P1" 0.369870779709595 -1.75310930348699 2.46206346733447 -0.712048786209793 0.476434566203292 NA NA
"EBF1" 2.41634746042088 0.128967614538073 0.666792473704674 0.193414922369376 0.846634029723431 NA NA
"EBF2" 1.55529135551659 -0.321583209688011 0.865393022193188 -0.371603654571901 0.7101879677012 NA NA
"EBF3" 2.26259681238789 -0.0222854969792233 0.767691269821425 -0.0290292437276344 0.976841267296006 NA NA
"EBF3-AS1" 0 NA NA NA NA NA NA
"EBF4" 4.04309320672131 -0.12717274250329 0.550021342772062 -0.231214195911653 0.817148402039046 NA NA
"EBI3" 6.28192251084823 1.27557940792464 0.400420830709616 3.18559702716785 0.00144455654963057 NA NA
"EBLN1" 0 NA NA NA NA NA NA
"EBLN2" 6.2031211362059 0.065455539192797 0.428797076302827 0.152649219899463 0.878674907951974 NA NA
"ECE1-AS1" 0.0331299156681819 0 8.10304584152879 0 1 NA NA
"ECE2" 0.0194286686687063 0 8.1030458415403 0 1 NA NA
"ECEL1" 0.961453079720868 1.63132557940421 1.28769288450886 1.26685920146745 0.205205639123116 NA NA
"ECEL1P1" 0 NA NA NA NA NA NA
"ECEL1P2" 0.863100984616074 0.828225902902125 1.17585390570386 0.704361229643024 0.481207844031947 NA NA
"ECEL1P3" 0 NA NA NA NA NA NA
"ECHDC2" 6.78153642206901 -0.104420153756875 0.431061626895403 -0.242239501829312 0.808594588303815 NA NA
"ECI1-AS1" 0.0885268642286194 0.353438929469369 8.10304584153882 0.0436180340554816 0.965208876280413 NA NA
"ECI2-DT" 0.0465628986472892 0 8.10304584153248 0 1 NA NA
"ECM1P1" 0 NA NA NA NA NA NA
"ECM1P2" 0.0194286686687063 0 8.1030458415403 0 1 NA NA
"ECM2" 0.538848360611286 0.642833806972637 2.03692134376512 0.315590883732603 0.752313058049419 NA NA
"ECMXP" 0 NA NA NA NA NA NA
"ECRG4" 1.78281500140764 -0.642982452065458 0.935275388794292 -0.687479281256782 0.491780752565079 NA NA
"ECSCR" 1.82776417152926 0.162151214136718 0.843563235325484 0.19222176518178 0.847568497650232 NA NA
"ECT2L" 0.184393532813644 0.321410474468877 7.95627331566339 0.0403971132862067 0.967776531636274 NA NA
"EDA" 1.77364842898511 0.189573854733718 0.724879705578099 0.261524571973678 0.79368800298773 NA NA
"EDAR" 0 NA NA NA NA NA NA
"EDARADD" 3.97643659005431 -1.34978584259027 0.683097340445041 -1.97597877004012 0.0481571817339999 NA NA
"EDDM13" 0.401463210622934 -0.804170791291819 3.06076374080791 -0.262735336468522 0.792754578762412 NA NA
"EDDM3A" 0.00888992521533467 0 8.1030458415403 0 1 NA NA
"EDDM3B" 0 NA NA NA NA NA NA
"EDDM3CP" 0 NA NA NA NA NA NA
"EDDM3DP" 0 NA NA NA NA NA NA
"EDIL3" 3.18458517230668 -0.0486749168157529 0.588049910877173 -0.0827734447627859 0.934031684659619 NA NA
"EDIL3-DT" 1.17105568346047 -0.866585622752305 1.08408878159266 -0.7993677616322 0.424077198024614 NA NA
"EDN2" 0.905318370449892 -0.00995581396381506 1.25750563776491 -0.00791711278647663 0.993683123932613 NA NA
"EDN3" 0.341114253800739 -0.591798111637193 2.98496926577563 -0.198259365154106 0.842842142497407 NA NA
"EDNRA" 5.79167756021454 -0.124776913427435 0.421713985598328 -0.295880425332353 0.76732140044013 NA NA
"EDNRB" 9.10793091629894 -0.390483724398027 0.396761320060706 -0.984177904081683 0.325028047994422 NA NA
"EDNRB-AS1" 0.132509641088132 -0.608380645539156 8.1030458414839 -0.0750804891692115 0.940150671390136 NA NA
"EDRF1-AS1" 0.0293189578903223 0.673969359039999 8.1030458415403 0.0831748174970074 0.933712536069263 NA NA
"EDRF1-DT" 2.15653031081489 -0.451007852646789 1.01435912025943 -0.444623451043097 0.656591897210622 NA NA
"EEDP1" 0 NA NA NA NA NA NA
"EEF1A1-AS1" 0.0236926281615622 0.994428240942925 8.1030458415403 0.122722771213386 0.902326631347139 NA NA
"EEF1A1P1" 0.0255725994735693 0 8.1030458415403 0 1 NA NA
"EEF1A1P10" 0 NA NA NA NA NA NA
"EEF1A1P11" 0.336491793785473 -0.985750040750781 4.88397284132714 -0.201833645021441 0.840046777872067 NA NA
"EEF1A1P12" 0.202875469278991 1.53937850988209 8.08486142149031 0.190402584488372 0.84899367259104 NA NA
"EEF1A1P13" 1.5532933974654 -1.45142322337148 1.21217271087851 -1.19737328711152 0.231161090757037 NA NA
"EEF1A1P14" 0 NA NA NA NA NA NA
"EEF1A1P15" 0.00945465382613522 0 8.1030458415403 0 1 NA NA
"EEF1A1P16" 0 NA NA NA NA NA NA
"EEF1A1P17" 0 NA NA NA NA NA NA
"EEF1A1P18" 0.0464840548465586 0.994399415493584 8.1030458415403 0.122719213853609 0.902329448416357 NA NA
"EEF1A1P19" 0.625854337176385 1.52860680558673 1.40141148744376 1.09076229164853 0.275377492921762 NA NA
"EEF1A1P2" 0 NA NA NA NA NA NA
"EEF1A1P20" 0 NA NA NA NA NA NA
"EEF1A1P21" 0 NA NA NA NA NA NA
"EEF1A1P22" 0 NA NA NA NA NA NA
"EEF1A1P23" 0.0205262291992615 0 8.1030458415403 0 1 NA NA
"EEF1A1P24" 0.0241009980465407 -0.287777900994284 8.1030458415403 -0.035514781308405 0.971669260031152 NA NA
"EEF1A1P25" 0 NA NA NA NA NA NA
"EEF1A1P26" 0 NA NA NA NA NA NA
"EEF1A1P27" 0 NA NA NA NA NA NA
"EEF1A1P28" 0 NA NA NA NA NA NA
"EEF1A1P29" 0 NA NA NA NA NA NA
"EEF1A1P3" 0.237979848700613 0.353331687268102 5.58139544366508 0.063305259559979 0.949523427643123 NA NA
"EEF1A1P30" 0.0216228709214619 0 8.1030458415403 0 1 NA NA
"EEF1A1P31" 0.0109135640315278 -0.287761429250993 8.1030458415403 -0.035512748524238 0.971670880935767 NA NA
"EEF1A1P32" 0 NA NA NA NA NA NA
"EEF1A1P33" 0.00881101099143422 0 8.1030458415403 0 1 NA NA
"EEF1A1P34" 0 NA NA NA NA NA NA
"EEF1A1P35" 0 NA NA NA NA NA NA
"EEF1A1P36" 0 NA NA NA NA NA NA
"EEF1A1P37" 0 NA NA NA NA NA NA
"EEF1A1P38" 0.0764422519367486 0 8.10304584153554 0 1 NA NA
"EEF1A1P39" 0.0472143622433686 -0.287811894023685 8.10304584153693 -0.0355189764012361 0.971665914941845 NA NA
"EEF1A1P4" 0.0112725434963834 0 8.1030458415347 0 1 NA NA
"EEF1A1P40" 0 NA NA NA NA NA NA
"EEF1A1P41" 0 NA NA NA NA NA NA
"EEF1A1P42" 0 NA NA NA NA NA NA
"EEF1A1P44" 0.0440189539004466 0 8.1030458415403 0 1 NA NA
"EEF1A1P45" 0 NA NA NA NA NA NA
"EEF1A1P46" 0 NA NA NA NA NA NA
"EEF1A1P47" 0.0326472184382401 -0.608236782897211 8.1030458415403 -0.0750627350247832 0.94016479728674 NA NA
"EEF1A1P48" 0 NA NA NA NA NA NA
"EEF1A1P49" 0 NA NA NA NA NA NA
"EEF1A1P50" 0 NA NA NA NA NA NA
"EEF1A1P6" 0.657451405677507 0.573597609170723 2.14963089066202 0.266835395631141 0.789595900229008 NA NA
"EEF1A1P7" 0.0139298105332532 -0.287763488269614 8.1030458415403 -0.0355130026285169 0.971670678317694 NA NA
"EEF1A1P8" 0.0509935004703217 0 8.1030458415403 0 1 NA NA
"EEF1A1P9" 8.23074599539316 -0.0804829822240224 0.529951669086761 -0.151868532394123 0.879290627874202 NA NA
"EEF1A2" 6.0219551038753 0.634134202516792 0.408731290626332 1.55146967472213 0.12078916921615 NA NA
"EEF1AKMT3" 8.61304609607868 -1.05070526842413 0.473675064044875 -2.2181983983953 0.0265413079051176 NA NA
"EEF1AKMT4" 4.81342573040914 0.584306404706858 0.438515261710915 1.33246537971592 0.18270731049597 NA NA
"EEF1AKMT4-ECE2" 0 NA NA NA NA NA NA
"EEF1B2P1" 0.0206234175395547 0 8.1030458415403 0 1 NA NA
"EEF1B2P2" 0.185947230640479 0.673806928192529 8.10304584148427 0.0831547718443001 0.933728474970877 NA NA
"EEF1B2P3" 0.174568757691315 -0.608399119468546 8.10304584146251 -0.0750827690441322 0.940148857433213 NA NA
"EEF1B2P4" 0.0145588991855777 0 8.1030458415403 0 1 NA NA
"EEF1B2P5" 0.0083034808044931 0 8.1030458415403 0 1 NA NA
"EEF1B2P6" 0.260909283963377 0.673839590423399 6.72518896732201 0.100196380160857 0.920188419767536 NA NA
"EEF1B2P7" 0.0171149362079666 0 8.1030458415403 0 1 NA NA
"EEF1B2P8" 0 NA NA NA NA NA NA
"EEF1DP1" 0.451092463328939 -1.89902519664801 2.61011985842894 -0.727562449101877 0.466881474277282 NA NA
"EEF1DP2" 1.26482602818997 -3.35500992411766 1.33882517787448 -2.50593578576411 0.0122127797387091 NA NA
"EEF1DP3" 0.233806209293751 1.10804371031819 5.03045860069076 0.220266937524551 0.82566326785944 NA NA
"EEF1DP4" 0.0171144917959273 0 8.1030458415403 0 1 NA NA
"EEF1DP5" 0.0834249829371452 -0.287867815472309 8.10304584150445 -0.0355258776888348 0.97166041198405 NA NA
"EEF1DP6" 0.126487198337182 -0.601685576483247 8.10290717005903 -0.0742555188965424 0.940807070049167 NA NA
"EEF1DP7" 1.12629039292716 0.599303164864497 1.1237910139081 0.533287023519041 0.593834908986562 NA NA
"EEF1DP8" 0.0509935004703217 0 8.1030458415403 0 1 NA NA
"EEF1E1-BLOC1S5" 0.0469829830807734 0.99439481707381 8.10304584153804 0.122718646360893 0.902329897813317 NA NA
"EEF1E1P1" 0.0965703237059537 0 8.10304584150366 0 1 NA NA
"EEF1GP1" 0.187394425401498 -0.938446478729861 8.1028567906331 -0.115816742536374 0.907797781185166 NA NA
"EEF1GP2" 0 NA NA NA NA NA NA
"EEF1GP3" 0 NA NA NA NA NA NA
"EEF1GP4" 0 NA NA NA NA NA NA
"EEF1GP5" 0 NA NA NA NA NA NA
"EEF1GP6" 0 NA NA NA NA NA NA
"EEF1GP7" 0.114022444129761 0 8.10304584152242 0 1 NA NA
"EEF1GP8" 0 NA NA NA NA NA NA
"EEPD1" 3.77976302647698 0.594348019754126 0.550403016751667 1.07984150098197 0.280212766940378 NA NA
"EFCAB10" 1.96928169334433 -0.447640129669048 0.849827854075405 -0.526742124916664 0.598372678280425 NA NA
"EFCAB10-AS1" 2.00427176075076 -0.413645885335086 0.875964658441206 -0.47221755050161 0.636771513810724 NA NA
"EFCAB12" 1.92696912743207 -1.38448970524333 1.06770180972814 -1.29670071983474 0.194734181584109 NA NA
"EFCAB13" 1.54219097113665 -1.08729921021454 1.02416167314525 -1.06164801781284 0.288395506140237 NA NA
"EFCAB13-DT" 0.483933237117111 -0.940439521243915 2.09842630481074 -0.44816418812894 0.654034706109925 NA NA
"EFCAB14-AS1" 0 NA NA NA NA NA NA
"EFCAB14P1" 0.028435112231697 -0.28779150705538 8.10304584153546 -0.0355164604376527 0.971667921124537 NA NA
"EFCAB15P" 0 NA NA NA NA NA NA
"EFCAB3" 0.456789942287406 0.554687452977138 2.23436764691733 0.248252544178403 0.803939014075244 NA NA
"EFCAB3P1" 0.291359570644554 0.333857030945653 4.60767474457981 0.0724567269724023 0.942238441783413 NA NA
"EFCAB5" 1.11351898655756 0.0672247400460868 1.09106877423041 0.0616136595912608 0.950870498830238 NA NA
"EFCAB6" 2.09279447495302 -0.0245538672772398 0.820061861867369 -0.029941481757642 0.976113723008682 NA NA
"EFCAB6-AS1" 0.358335769551951 0.342379359580875 3.21868659848343 0.106372381747945 0.915286904904578 NA NA
"EFCAB6-DT" 0.550905212602652 -0.560210464349638 1.80437098182701 -0.310474104267848 0.756200448987348 NA NA
"EFCAB8" 0.0449369727601176 -0.287811649751706 8.10304584153619 -0.0355189462555407 0.971665938979463 NA NA
"EFCAB9" 0.121147943074368 0.673872519007399 8.10304584148835 0.0831628664319174 0.933722038717509 NA NA
"EFCC1" 5.56440140463162 -0.20523629477401 0.463294071071551 -0.442993570583193 0.657770385181247 NA NA
"EFHB" 2.32102674922177 0.0952797728942281 0.638185342127028 0.149297965034213 0.881318520945248 NA NA
"EFHC2" 0.756797626079643 -2.02510196668729 1.51680365335627 -1.3351114774851 0.181839863524223 NA NA
"EFHD2-AS1" 0.022442237466684 -0.287779960012905 8.1030458415403 -0.035515035412684 0.971669057413093 NA NA
"EFL1P1" 0.0307105185530964 0 8.1030458415403 0 1 NA NA
"EFL1P2" 0 NA NA NA NA NA NA
"EFNA1" 5.24258102854324 -0.0227166788329205 0.499025816588564 -0.0455220513203426 0.963691198703851 NA NA
"EFNA2" 6.38796176955302 -0.107746595098669 0.438767464046462 -0.245566510572578 0.806017816181192 NA NA
"EFNA3" 2.96728982917772 -0.44010669396378 0.677928780083506 -0.649193111272792 0.516213563771807 NA NA
"EFNA4-EFNA3" 0 NA NA NA NA NA NA
"EGFEM1P" 0.0582678498429067 -0.287796431756198 8.1030458415403 -0.0355170681968511 0.971667436508609 NA NA
"EGFL6" 0.220127740356367 0.063700553343163 6.46617225882548 0.00985135421596913 0.99213988370459 NA NA
"EGFLAM" 0.443926791655549 0.353378182733469 2.34790369000696 0.150507954920596 0.880363875109371 NA NA
"EGFLAM-AS1" 0.0927093540600868 0 8.10304584151658 0 1 NA NA
"EGFLAM-AS2" 0 NA NA NA NA NA NA
"EGFLAM-AS3" 0 NA NA NA NA NA NA
"EGFLAM-AS4" 0 NA NA NA NA NA NA
"EGFR-AS1" 0.0467161800991455 -0.287810844480868 8.1030458415403 -0.0355188468767392 0.971666018222272 NA NA
"EGILA" 0.00936076753541151 0 8.1030458415391 0 1 NA NA
"EGLN1P1" 0.0465606406856164 0 8.10304584150311 0 1 NA NA
"EGLN3-AS1" 0 NA NA NA NA NA NA
"EGLN3P1" 0 NA NA NA NA NA NA
"EGOT" 0.212625789411748 -1.5406535099975 6.53781797560746 -0.235652554987866 0.813702288686181 NA NA
"EGR2" 0.705364732182973 0.811594592537357 1.65634449255838 0.489991421581493 0.624139969148713 NA NA
"EGR3" 0.720528101428958 -0.724116828962511 1.67405144025221 -0.432553511529739 0.665339168863881 NA NA
"EGR4" 0 NA NA NA NA NA NA
"EHBP1L1" 1.48389606416185 0.0402866809543415 0.955911207351766 0.0421447940399724 0.966383271392452 NA NA
"EHD3" 9.41853774531247 -0.0993133603427268 0.339073972594205 -0.292895852733534 0.769601758954578 NA NA
"EHD4-AS1" 2.10647076160171 -0.899822544117686 0.924687233493437 -0.973110162577012 0.330498553717678 NA NA
"EHF" 0.856812409302226 -2.82853407273924 1.73523375451269 -1.63005938847333 0.103088945853944 NA NA
"EHHADH" 7.53488072181243 0.0982908212345227 0.40334707799614 0.2436879466757 0.807472509162452 NA NA
"EHHADH-AS1" 0.0152553158790369 0 8.1030458415403 0 1 NA NA
"EHMT2-AS1" 0 NA NA NA NA NA NA
"EI24P1" 0 NA NA NA NA NA NA
"EI24P2" 0.00945465382613522 0 8.1030458415403 0 1 NA NA
"EI24P3" 0 NA NA NA NA NA NA
"EI24P4" 0.0235951267973642 0 8.1030458415403 0 1 NA NA
"EI24P6" 0 NA NA NA NA NA NA
"EID2B" 9.92572245126087 -0.747122850789309 0.376505262200829 -1.98436230724125 0.0472154648088044 NA NA
"EID3" 4.010455986701 -0.547938327287426 0.576118350785574 -0.951086398376787 0.341560518797681 NA NA
"EIF1AX-AS1" 0 NA NA NA NA NA NA
"EIF1AXP1" 0.0106008753310464 0 8.10304584153717 0 1 NA NA
"EIF1AXP2" 0 NA NA NA NA NA NA
"EIF1P1" 0 NA NA NA NA NA NA
"EIF1P2" 0.0194286686687063 0 8.1030458415403 0 1 NA NA
"EIF1P3" 0 NA NA NA NA NA NA
"EIF1P4" 7.83481919561534 0.0786005289234929 0.898421994534603 0.0874873159847442 0.930284167150086 NA NA
"EIF1P5" 0 NA NA NA NA NA NA
"EIF1P6" 0 NA NA NA NA NA NA
"EIF1P7" 0 NA NA NA NA NA NA
"EIF2AK1P1" 0.0565007010235384 0 8.1030458415226 0 1 NA NA
"EIF2AK3-DT" 2.50015741832488 -1.48840836264246 0.964688963638678 -1.54288938584762 0.122857616568711 NA NA
"EIF2AP4" 0 NA NA NA NA NA NA
"EIF2B5-DT" 0.287956789901721 -0.358732854773394 3.89396926438209 -0.0921252404467346 0.926598534746834 NA NA
"EIF2S2P1" 0.0522158283262481 -0.287793628597059 8.10304584153582 -0.0355167222579247 0.9716677123539 NA NA
"EIF2S2P2" 0.153944081796265 0.000624321981804249 8.10245202578513 7.70534623120772e-05 0.999938520232126 NA NA
"EIF2S2P3" 0.0537960527478119 0.994378020148658 8.10304584153342 0.122716573445977 0.902331539352996 NA NA
"EIF2S2P4" 0.0345268107855507 0 8.1030458415403 0 1 NA NA
"EIF2S2P5" 0.0571963782900459 0 8.10304584152341 0 1 NA NA
"EIF2S2P6" 0 NA NA NA NA NA NA
"EIF2S2P7" 0 NA NA NA NA NA NA
"EIF2S3B" 0.195230541342619 -0.608405811379382 8.10304584144681 -0.0750835948955646 0.940148200353856 NA NA
"EIF3EP1" 0 NA NA NA NA NA NA
"EIF3EP2" 0 NA NA NA NA NA NA
"EIF3EP4" 0.0196258413394228 0 8.10304584153923 0 1 NA NA
"EIF3FP1" 0.029929456326665 -0.608250382300128 8.10304584153716 -0.0750644133323503 0.940163461958329 NA NA
"EIF3FP3" 0.596918840471828 0.787440839752559 1.93239462239394 0.407494841181581 0.683644582337313 NA NA
"EIF3IP1" 0.0236310501106027 0 8.1030458415403 0 1 NA NA
"EIF3JP1" 0 NA NA NA NA NA NA
"EIF3JP2" 0.0226517263112944 0 8.1030458415403 0 1 NA NA
"EIF3JP3" 0.00886594486577857 0 8.10304584154009 0 1 NA NA
"EIF3KP1" 0.146068713053957 -0.287951916044543 8.10304584148001 -0.0355362565728678 0.97165213605837 NA NA
"EIF3KP2" 0.0343841537949832 -0.287792313718951 8.1030458415403 -0.0355165599882927 0.9716678417447 NA NA
"EIF3KP3" 0.184034931917729 -0.608425659262052 8.10304584150474 -0.0750860443298525 0.940146251489391 NA NA
"EIF3LP1" 0 NA NA NA NA NA NA
"EIF3LP2" 0.227627476833561 0.353341969807147 5.67060968771256 0.0623111074939246 0.950315083165966 NA NA
"EIF3LP3" 0.0752091678387523 0.994365014727235 8.10304584149768 0.122714968442465 0.902332810354292 NA NA
"EIF3MP1" 0 NA NA NA NA NA NA
"EIF4A1P1" 0 NA NA NA NA NA NA
"EIF4A1P10" 0.425893423365605 0.667689913588457 2.34277026472693 0.285000165676204 0.775644014995552 NA NA
"EIF4A1P11" 0.0472448711367574 -0.287806726443625 8.1030458415403 -0.0355183386681811 0.971666423458337 NA NA
"EIF4A1P12" 0 NA NA NA NA NA NA
"EIF4A1P13" 0.0113111133755411 0 8.1030458415403 0 1 NA NA
"EIF4A1P2" 0.530394022280953 -1.45288742225054 2.01472181926261 -0.721135497893349 0.470826152504712 NA NA
"EIF4A1P3" 0 NA NA NA NA NA NA
"EIF4A1P4" 0 NA NA NA NA NA NA
"EIF4A1P5" 0 NA NA NA NA NA NA
"EIF4A1P6" 0.0144143174891462 0 8.1030458415403 0 1 NA NA
"EIF4A1P7" 0 NA NA NA NA NA NA
"EIF4A1P8" 0.290474779321521 1.22435126242778 3.59641184091223 0.340436890041275 0.733527541700902 NA NA
"EIF4A1P9" 0 NA NA NA NA NA NA
"EIF4A2P1" 0.278619081478667 -0.578719015256644 4.76485313204927 -0.121455792910819 0.90333002756247 NA NA
"EIF4A2P2" 0.382824249936008 0.353369271279352 2.78932438887299 0.126686330456577 0.899188665373783 NA NA
"EIF4A2P3" 0 NA NA NA NA NA NA
"EIF4A2P4" 0 NA NA NA NA NA NA
"EIF4A2P5" 0.0123199367350616 0 8.1030458415403 0 1 NA NA
"EIF4A3P1" 0 NA NA NA NA NA NA
"EIF4BP1" 0 NA NA NA NA NA NA
"EIF4BP2" 0 NA NA NA NA NA NA
"EIF4BP3" 0.0443917524458075 0 8.1030458415403 0 1 NA NA
"EIF4BP4" 0 NA NA NA NA NA NA
"EIF4BP5" 0.0200340422392301 0 8.1030458415403 0 1 NA NA
"EIF4BP6" 0.581464480101998 0.387171496609764 1.52327540531812 0.254170385248824 0.799363928614164 NA NA
"EIF4BP7" 0.119108012273309 -0.608359872443008 8.10304584150717 -0.0750779255532204 0.94015271110283 NA NA
"EIF4BP8" 0 NA NA NA NA NA NA
"EIF4BP9" 0 NA NA NA NA NA NA
"EIF4E1B" 0.122330879570967 0.353393137793501 8.10304584151838 0.0436123828872824 0.965213380973623 NA NA
"EIF4E2P1" 0 NA NA NA NA NA NA
"EIF4E2P2" 0.0347264907481402 -0.287796006582456 8.10304584153517 -0.0355170157260188 0.971667478347879 NA NA
"EIF4EBP1P1" 0 NA NA NA NA NA NA
"EIF4EBP2P1" 0 NA NA NA NA NA NA
"EIF4EBP2P2" 0 NA NA NA NA NA NA
"EIF4EBP2P3" 0 NA NA NA NA NA NA
"EIF4EBP3" 0.235205701364842 0.00545970058928096 5.04972318915141 0.00108118809383657 0.999137336880675 NA NA
"EIF4EP1" 0.0272518826246065 -0.287777900994281 8.1030458415403 -0.0355147813084047 0.971669260031152 NA NA
"EIF4EP2" 0.014682632128395 0 8.10304584153901 0 1 NA NA
"EIF4EP3" 0 NA NA NA NA NA NA
"EIF4EP4" 0 NA NA NA NA NA NA
"EIF4EP5" 0.015427605311482 -0.287763488269614 8.1030458415403 -0.0355130026285169 0.971670678317694 NA NA
"EIF4HP1" 0 NA NA NA NA NA NA
"EIF4HP2" 0.0082374088221482 0 8.1030458415403 0 1 NA NA
"EIF5-DT" 4.76800673744052 0.301328640727315 0.511635849853146 0.588951381756781 0.555893888249886 NA NA
"EIF5A2P1" 0.113406091626375 0.974394224340129 8.10180168307462 0.12026883185449 0.904270193440626 NA NA
"EIF5AL1" 0.334160648264335 -0.179574852241778 2.71431365073294 -0.0661584751612207 0.947251656329368 NA NA
"EIF5AP2" 0.059488644176954 -0.287828327987079 8.10304584153675 -0.0355210045229723 0.971664297755324 NA NA
"EIF5AP3" 0.0446216216974173 0.673945576985152 8.10304584153758 0.0831718825445111 0.933714869736641 NA NA
"EIF5AP4" 0 NA NA NA NA NA NA
"EIF5P1" 0 NA NA NA NA NA NA
"EIF5P2" 0.010399839673666 0 8.1030458415403 0 1 NA NA
"EIPR1-IT1" 0 NA NA NA NA NA NA
"ELANE" 0 NA NA NA NA NA NA
"ELAPOR1" 2.2208123670617 -0.364909218246269 0.839405539389461 -0.43472338592343 0.663763221458367 NA NA
"ELAVL3" 4.2435664589691 0.326092918753584 0.617974525021262 0.527680196432635 0.59772132054631 NA NA
"ELAVL4" 7.91880339195103 0.159445483453636 0.359147554611278 0.443955364324315 0.657074855395999 NA NA
"ELAVL4-AS1" 0.190600435940056 -0.608435175197943 7.83351060880933 -0.077670817795755 0.938089907983934 NA NA
"ELDR" 0.031190960751748 0 8.103045841534 0 1 NA NA
"ELF2P1" 0.170491635408515 -0.287933769927531 8.10304584147379 -0.035534017153624 0.97165392172863 NA NA
"ELF2P3" 0.174928711660454 0.67378043028334 8.10304584143474 0.0831515017276564 0.933731075141535 NA NA
"ELF2P4" 0 NA NA NA NA NA NA
"ELF3-AS1" 2.27484382941452 0.269945753445429 0.72461727670121 0.3725356296697 0.709494089250482 NA NA
"ELF5" 0.0332804342564007 0 8.10304584152738 0 1 NA NA
"ELFN1-AS1" 0 NA NA NA NA NA NA
"ELFN2" 0.0956970591950752 0 8.10304584148014 0 1 NA NA
"ELK1P1" 0 NA NA NA NA NA NA
"ELK2AP" 0 NA NA NA NA NA NA
"ELK2BP" 0 NA NA NA NA NA NA
"ELL2P1" 0.103641879512873 -0.608334443499291 8.10304584150966 -0.075074787357485 0.940155207974075 NA NA
"ELL2P2" 0 NA NA NA NA NA NA
"ELL2P3" 0.014682632128395 0 8.10304584153901 0 1 NA NA
"ELL2P4" 0 NA NA NA NA NA NA
"ELL3" 2.45278170800828 0.106002374509906 0.746964507448295 0.141910858485125 0.887150417294487 NA NA
"ELMO1-AS1" 0.0112725434963834 0 8.1030458415347 0 1 NA NA
"ELMO2P1" 0 NA NA NA NA NA NA
"ELMO3" 2.8338065693985 0.372841235632124 0.574120972720241 0.649412324837334 0.516071899769682 NA NA
"ELMOD1" 3.17670424896538 -0.462392619428944 0.652889898255943 -0.708224496448985 0.478805856147151 NA NA
"ELN" 1.03404268689853 -2.59941894369977 1.4006774047345 -1.85582985412154 0.0634778138310751 NA NA
"ELN-AS1" 0.249361881020965 -0.788675789655356 5.48807182691377 -0.143707264505478 0.885731634502632 NA NA
"ELOA-AS1" 6.27366019004792 -0.331847777536173 0.448099957413181 -0.740566411681635 0.458956379896256 NA NA
"ELOA2" 0.0179404487891272 0 8.1030458415403 0 1 NA NA
"ELOA3BP" 0 NA NA NA NA NA NA
"ELOA3CP" 0 NA NA NA NA NA NA
"ELOA3DP" 0 NA NA NA NA NA NA
"ELOA3P" 0 NA NA NA NA NA NA
"ELOAP1" 0 NA NA NA NA NA NA
"ELOBP1" 0 NA NA NA NA NA NA
"ELOBP2" 0.0200242268502017 0 8.1030458415403 0 1 NA NA
"ELOBP3" 0.0113111133755411 0 8.1030458415403 0 1 NA NA
"ELOBP4" 0.0206936026521363 0 8.1030458415403 0 1 NA NA
"ELOCP10" 0 NA NA NA NA NA NA
"ELOCP13" 0 NA NA NA NA NA NA
"ELOCP15" 0 NA NA NA NA NA NA
"ELOCP16" 0 NA NA NA NA NA NA
"ELOCP17" 0 NA NA NA NA NA NA
"ELOCP18" 0.0211499582876016 0 8.1030458415403 0 1 NA NA
"ELOCP19" 1.28923798985638 -0.699665517833105 1.26866633060474 -0.551496875856707 0.581293107717379 NA NA
"ELOCP2" 0.0316162124688441 0 8.1030458415403 0 1 NA NA
"ELOCP20" 0.00981666663675529 0 8.1030458415403 0 1 NA NA
"ELOCP21" 0 NA NA NA NA NA NA
"ELOCP22" 0 NA NA NA NA NA NA
"ELOCP23" 0 NA NA NA NA NA NA
"ELOCP24" 0 NA NA NA NA NA NA
"ELOCP27" 0 NA NA NA NA NA NA
"ELOCP28" 0.0117105097379052 -0.287763488269614 8.1030458415403 -0.0355130026285169 0.971670678317694 NA NA
"ELOCP29" 0 NA NA NA NA NA NA
"ELOCP3" 0 NA NA NA NA NA NA
"ELOCP30" 0 NA NA NA NA NA NA
"ELOCP31" 0 NA NA NA NA NA NA
"ELOCP32" 0 NA NA NA NA NA NA
"ELOCP33" 1.87094452212188 -0.407875214942122 0.937447730235619 -0.435091154191185 0.663496263947971 NA NA
"ELOCP35" 0 NA NA NA NA NA NA
"ELOCP36" 0 NA NA NA NA NA NA
"ELOCP4" 0 NA NA NA NA NA NA
"ELOCP5" 0 NA NA NA NA NA NA
"ELOCP6" 0 NA NA NA NA NA NA
"ELOCP7" 0 NA NA NA NA NA NA
"ELOCP9" 0 NA NA NA NA NA NA
"ELOVL2-AS1" 0.572001286502724 -0.757731234388146 1.97805387903795 -0.38306905712633 0.70166856174898 NA NA
"ELOVL3" 0.314198348306695 -0.330809458348359 3.85667938875888 -0.0857757218068407 0.931644706524798 NA NA
"ELOVL7" 1.73668973021566 -0.961710497282564 0.874347859371424 -1.09991748361338 0.271368076273385 NA NA
"ELSPBP1" 0.00986299089135307 0 8.10304584153878 0 1 NA NA
"EMBP1" 7.09796138013867 -0.630561345543482 0.424936044252834 -1.48389705714939 0.1378362327235 NA NA
"EMC1-AS1" 4.55325001338035 0.0942084012170485 0.498651799065022 0.188926223456308 0.850150640330237 NA NA
"EMC3-AS1" 0.015427605311482 -0.287763488269614 8.1030458415403 -0.0355130026285169 0.971670678317694 NA NA
"EMCN" 0.321782103185332 -0.246723012939516 3.86815199655948 -0.0637831742803703 0.94914287595471 NA NA
"EME2" 6.87626924346645 0.75109319841428 0.344987063239432 2.17716337349438 0.029468380008205 NA NA
"EMICERI" 1.73883618118148 1.06619940275487 0.928464205172766 1.14834734264901 0.250825202389835 NA NA
"EMID1" 2.40191387231499 0.137751341646121 0.730986298911843 0.188445859862462 0.850527152635971 NA NA
"EMILIN1" 1.14518585170733 -1.01087438086529 1.30716844601195 -0.773331382003117 0.439326287872528 NA NA
"EML2" 3.17179149308797 0.480650338159052 0.556873527120256 0.863122979906453 0.38806985450355 NA NA
"EML2-AS1" 0.82040670050114 -1.61797251195621 1.57378237155243 -1.02807893975848 0.303912696360673 NA NA
"EML3" 5.60244540981573 0.129528299745949 0.476189539403626 0.272009964578745 0.785614357506457 NA NA
"EML4-AS1" 0.00888992521533467 0 8.1030458415403 0 1 NA NA
"EML5" 0.461171980646215 0.403587208186772 1.91411220553577 0.210848249658282 0.833005686998253 NA NA
"EML6" 3.12981363037112 -0.281776645293337 0.621679100956881 -0.453250953521888 0.650368045703212 NA NA
"EML6-AS1" 0 NA NA NA NA NA NA
"EMP2P1" 0.0238621782890547 -0.287779960012905 8.1030458415403 -0.035515035412684 0.971669057413093 NA NA
"EMSLR" 6.61673564494443 0.519358517564137 0.39869375632851 1.30265024049236 0.192694197223489 NA NA
"EMX1" 0.0830003583306537 0.994336366941919 8.10304584152677 0.122711433007834 0.902335610063689 NA NA
"EMX2OS" 5.60817616285882 -0.778510127863491 0.507604113749455 -1.53369546616352 0.125104589681488 NA NA
"EN1" 2.85257211422183 -0.00683240263202041 0.658717790646777 -0.0103722758501966 0.991724269628515 NA NA
"EN2" 0.276232836288946 0.900261910369056 3.66100304431598 0.245905807635639 0.805755148010074 NA NA
"EN2-DT" 0.0117105097379052 -0.287763488269614 8.1030458415403 -0.0355130026285169 0.971670678317694 NA NA
"ENAHP1" 0 NA NA NA NA NA NA
"ENAM" 0.158220082455559 0.994261258252725 8.10304584143604 0.122702163817022 0.902342950338286 NA NA
"ENDOU" 0.0724638688798636 0 8.1030458415403 0 1 NA NA
"ENEMAL" 0.0235311437706188 0 8.1030458415393 0 1 NA NA
"ENG" 1.96235541501504 0.658029597051699 0.767941872593402 0.856874225166912 0.391514398840342 NA NA
"ENHO" 7.98441667596034 -0.16831373365546 0.390871635375059 -0.43061127598567 0.666751040873327 NA NA
"ENKUR" 2.50881891983242 -1.14449399940746 0.839544729547045 -1.36323171253179 0.172809495696032 NA NA
"ENO1-AS1" 1.72594885667277 -0.237526531561649 0.782402171508305 -0.303586237629873 0.761443137802682 NA NA
"ENO1P1" 0 NA NA NA NA NA NA
"ENO1P2" 0.574095349072791 -0.00979010843619692 1.34828876512707 -0.00726113625613 0.994206502396884 NA NA
"ENO1P3" 0 NA NA NA NA NA NA
"ENO1P4" 0 NA NA NA NA NA NA
"ENO3" 4.0432882526948 0.0713566484502153 0.504297664406147 0.141497082946525 0.887477264330673 NA NA
"ENO4" 2.59314679003896 0.657330884155364 0.641274021897379 1.02503900315574 0.305344784573789 NA NA
"ENOPH1P1" 0 NA NA NA NA NA NA
"ENOX1-AS1" 0.0112725434963834 0 8.1030458415347 0 1 NA NA
"ENOX1-AS2" 0 NA NA NA NA NA NA
"ENPEP" 3.40023551440685 -0.723646717008585 0.717885108884019 -1.00802580810392 0.313442072696767 NA NA
"ENPP3" 0.186640804185114 0.994241067620051 7.92516259725248 0.125453712200774 0.900164367761353 NA NA
"ENPP5" 1.77396407000117 -0.81655564452618 0.796139603734422 -1.02564379500278 0.305059516171318 NA NA
"ENPP6" 0.148075895204908 0.0228411990899597 8.1028477083848 0.00281891008099828 0.997750838146816 NA NA
"ENPP7" 0 NA NA NA NA NA NA
"ENPP7P1" 0 NA NA NA NA NA NA
"ENPP7P10" 0 NA NA NA NA NA NA
"ENPP7P11" 0.0382899853015527 -0.287794372737577 8.1030458415403 -0.0355168140925722 0.971667639126653 NA NA
"ENPP7P12" 0 NA NA NA NA NA NA
"ENPP7P13" 0 NA NA NA NA NA NA
"ENPP7P14" 0 NA NA NA NA NA NA
"ENPP7P15" 0 NA NA NA NA NA NA
"ENPP7P2" 0 NA NA NA NA NA NA
"ENPP7P3" 0 NA NA NA NA NA NA
"ENPP7P4" 0.0130470327679838 0 8.1030458415403 0 1 NA NA
"ENPP7P5" 0 NA NA NA NA NA NA
"ENPP7P6" 0 NA NA NA NA NA NA
"ENPP7P7" 0.0113111133755411 0 8.1030458415403 0 1 NA NA
"ENPP7P8" 0.0456977768320273 0 8.10304584153422 0 1 NA NA
"ENPP7P9" 0 NA NA NA NA NA NA
"ENSAP1" 0 NA NA NA NA NA NA
"ENSAP2" 0 NA NA NA NA NA NA
"ENSAP3" 0 NA NA NA NA NA NA
"ENSG00000083622" 0 NA NA NA NA NA NA
"ENSG00000093100" 0.174196325779953 0 8.10304584143484 0 1 NA NA
"ENSG00000100101" 0.58119166323246 0 8.10304584133858 0 1 NA NA
"ENSG00000103200" 0 NA NA NA NA NA NA
"ENSG00000106540" 0 NA NA NA NA NA NA
"ENSG00000108516" 0 NA NA NA NA NA NA
"ENSG00000108958" 0 NA NA NA NA NA NA
"ENSG00000111780" 0.0989224367772215 0 8.10304584149747 0 1 NA NA
"ENSG00000121388" 0 NA NA NA NA NA NA
"ENSG00000124835" 0.196029216894271 -0.90296972785559 8.10196314863229 -0.111450732531167 0.911258931864109 NA NA
"ENSG00000125695" 1.62799521450196 -3.74377794785861 8.0803116459611 -0.463320984621914 0.643134306437967 NA NA
"ENSG00000131152" 0.081677366654629 0 8.10304584146974 0 1 NA NA
"ENSG00000131484" 0.0967749817701266 0 8.10304584151088 0 1 NA NA
"ENSG00000132832" 0 NA NA NA NA NA NA
"ENSG00000141979" 0.0818019637864747 0 8.10304584152609 0 1 NA NA
"ENSG00000142539" 0.517707224383674 0.643066847625797 8.00465798508365 0.0803365801292354 0.93596956548564 NA NA
"ENSG00000144785" 0 NA NA NA NA NA NA
"ENSG00000145063" 0.320018495701081 1.67054857077958 2.77474909257719 0.602053920928746 0.547138245586634 NA NA
"ENSG00000145075" 0.0665317434440024 -0.608270021790602 8.10304584153938 -0.0750668370493935 0.940161533552718 NA NA
"ENSG00000149656" 0 NA NA NA NA NA NA
"ENSG00000150732" 0 NA NA NA NA NA NA
"ENSG00000151303" 0.888870495183384 -2.65656906606943 1.79513845515532 -1.47986861873535 0.13890831187353 NA NA
"ENSG00000159239" 0.0112725434963834 0 8.1030458415347 0 1 NA NA
"ENSG00000165121" 3.43992049345508 1.71899253944695 2.08284096244242 0.825311471419878 0.409194780778257 NA NA
"ENSG00000166104" 0.0147097758718083 0 8.1030458415403 0 1 NA NA
"ENSG00000167046" 0.0221255591521048 -0.287777900994285 8.1030458415403 -0.0355147813084051 0.971669260031152 NA NA
"ENSG00000167807" 0.847475065716825 1.13139971218993 2.42848319608381 0.465887395891573 0.641296103490729 NA NA
"ENSG00000169164" 0 NA NA NA NA NA NA
"ENSG00000170089" 0 NA NA NA NA NA NA
"ENSG00000170409" 0 NA NA NA NA NA NA
"ENSG00000173357" 0 NA NA NA NA NA NA
"ENSG00000173366" 0.00843519566997121 -0.287761429250993 8.1030458415403 -0.035512748524238 0.971670880935767 NA NA
"ENSG00000173862" 0.0278845996126965 -0.287792313718955 8.1030458415403 -0.0355165599882931 0.9716678417447 NA NA
"ENSG00000174171" 0.0760687976238897 -0.28785700899566 8.10304584153038 -0.0355245440572868 0.971661475396825 NA NA
"ENSG00000175604" 0.00894641472455145 0 8.10304584153714 0 1 NA NA
"ENSG00000176134" 0.0165434135685007 0 8.10304584153354 0 1 NA NA
"ENSG00000176183" 0 NA NA NA NA NA NA
"ENSG00000176232" 0 NA NA NA NA NA NA
"ENSG00000176320" 0.0146475471832474 0 8.1030458415403 0 1 NA NA
"ENSG00000176349" 0.0253106512028548 0 8.10304584153767 0 1 NA NA
"ENSG00000176515" 0.0106008753310464 0 8.10304584153717 0 1 NA NA
"ENSG00000176868" 0.139148034653699 -0.608395332261756 8.10304584147294 -0.0750823016633908 0.940149229299435 NA NA
"ENSG00000176882" 0.00981666663675529 0 8.1030458415403 0 1 NA NA
"ENSG00000176984" 0.0228636994047391 0 8.1030458415403 0 1 NA NA
"ENSG00000177359" 0.208044959890158 0 8.10304584138643 0 1 NA NA
"ENSG00000177418" 0 NA NA NA NA NA NA
"ENSG00000177452" 0.0235617568579667 -0.287777900994284 8.1030458415403 -0.035514781308405 0.971669260031152 NA NA
"ENSG00000177596" 0 NA NA NA NA NA NA
"ENSG00000177699" 0.166566454166052 0.673778378070387 8.10304584147218 0.0831512484628834 0.933731276520201 NA NA
"ENSG00000177725" 0.186341791507371 0.358862339920299 7.93515179771203 0.0452243824779471 0.963928459722764 NA NA
"ENSG00000178107" 0.0226151820526048 0 8.1030458415403 0 1 NA NA
"ENSG00000178715" 0 NA NA NA NA NA NA
"ENSG00000178836" 0 NA NA NA NA NA NA
"ENSG00000179038" 0 NA NA NA NA NA NA
"ENSG00000179066" 0 NA NA NA NA NA NA
"ENSG00000179253" 0.0352088613276565 0 8.10304584153954 0 1 NA NA
"ENSG00000179342" 0.285745542050217 0.353343541605349 4.73207172120841 0.0746699463623339 0.940477320225066 NA NA
"ENSG00000179577" 0 NA NA NA NA NA NA
"ENSG00000179755" 0 NA NA NA NA NA NA
"ENSG00000180015" 0.663080378978021 -0.623599336551316 2.00022514007335 -0.311764572926249 0.755219449736676 NA NA
"ENSG00000180019" 0.00936076753541151 0 8.1030458415391 0 1 NA NA
"ENSG00000180211" 0 NA NA NA NA NA NA
"ENSG00000180458" 0.0641879977730513 0 8.10304584152449 0 1 NA NA
"ENSG00000180803" 0 NA NA NA NA NA NA
"ENSG00000181123" 0.0767648122967451 0 8.10304584152623 0 1 NA NA
"ENSG00000181514" 0.00881101099143422 0 8.1030458415403 0 1 NA NA
"ENSG00000181705" 0 NA NA NA NA NA NA
"ENSG00000182376" 0.181148712384432 0 8.10304584144446 0 1 NA NA
"ENSG00000182625" 0 NA NA NA NA NA NA
"ENSG00000182776" 0.111003341020444 0 8.10304584149391 0 1 NA NA
"ENSG00000183154" 0.0408655614633366 0 8.1030458415403 0 1 NA NA
"ENSG00000183171" 0.012093223816089 0 8.1030458415403 0 1 NA NA
"ENSG00000183308" 0.453894477006211 -2.05188406587558 1.9923371133975 -1.02988799037956 0.303062589009002 NA NA
"ENSG00000183562" 0 NA NA NA NA NA NA
"ENSG00000184084" 0.0082374088221482 0 8.1030458415403 0 1 NA NA
"ENSG00000184115" 0 NA NA NA NA NA NA
"ENSG00000184188" 0 NA NA NA NA NA NA
"ENSG00000184441" 3.9054134530821 0.482288840075502 0.508983528391116 0.94755294262666 0.343357091931273 NA NA
"ENSG00000184566" 0 NA NA NA NA NA NA
"ENSG00000184906" 0 NA NA NA NA NA NA
"ENSG00000185296" 1.95430376787965 1.02808862454423 1.30471669674596 0.787978437854245 0.430709318333739 NA NA
"ENSG00000185641" 0.214769132013232 -0.92274048370828 7.38773678450469 -0.124901645879381 0.900601415353509 NA NA
"ENSG00000185839" 0.0117105097379052 -0.287763488269614 8.1030458415403 -0.0355130026285169 0.971670678317694 NA NA
"ENSG00000186076" 0 NA NA NA NA NA NA
"ENSG00000186148" 0 NA NA NA NA NA NA
"ENSG00000186244" 0.0933681592299568 -0.287838844388005 8.1030458415342 -0.0355223023560615 0.971663262887438 NA NA
"ENSG00000186328" 0.049521160753704 -0.287811989071153 8.10304584153724 -0.0355189881310793 0.971665905588686 NA NA
"ENSG00000186678" 0 NA NA NA NA NA NA
"ENSG00000187185" 0.459775888572095 1.09284349612091 2.08247875161288 0.524780142546231 0.599736037300069 NA NA
"ENSG00000187186" 6.59550586742933 0.455377356870083 0.518771067836458 0.877800218831093 0.380052145698892 NA NA
"ENSG00000187229" 1.07755887685226 1.63616041860966 1.10796917466911 1.47672016154988 0.13975066541949 NA NA
"ENSG00000187472" 0.0355182918245771 0 8.1030458415403 0 1 NA NA
"ENSG00000187904" 0 NA NA NA NA NA NA
"ENSG00000187951" 0 NA NA NA NA NA NA
"ENSG00000188078" 0 NA NA NA NA NA NA
"ENSG00000188365" 0.0171149362079666 0 8.1030458415403 0 1 NA NA
"ENSG00000188512" 0.0117105097379052 -0.287763488269614 8.1030458415403 -0.0355130026285169 0.971670678317694 NA NA
"ENSG00000188525" 0 NA NA NA NA NA NA
"ENSG00000188646" 0.0101711875132875 0 8.10304584154004 0 1 NA NA
"ENSG00000188850" 0 NA NA NA NA NA NA
"ENSG00000188897" 0.779796876290802 -0.0763465906155492 1.22608174823687 -0.0622687604030785 0.950348805769986 NA NA
"ENSG00000189229" 0.929227580641435 -1.47593322408974 2.0632256908043 -0.715352290671787 0.474391384894706 NA NA
"ENSG00000189316" 0.0225288116843243 -0.28777584197566 8.1030458415403 -0.0355145272041256 0.971669462649213 NA NA
"ENSG00000189372" 0 NA NA NA NA NA NA
"ENSG00000196390" 0 NA NA NA NA NA NA
"ENSG00000196395" 0 NA NA NA NA NA NA
"ENSG00000196472" 0 NA NA NA NA NA NA
"ENSG00000196566" 0.0331797573252304 0 8.1030458415403 0 1 NA NA
"ENSG00000196656" 0 NA NA NA NA NA NA
"ENSG00000196826" 0.387891201880983 0 8.10304584135478 0 1 NA NA
"ENSG00000196893" 0.0120561868881342 0.994442653667596 8.1030458415403 0.122724549893274 0.902325222812991 NA NA
"ENSG00000197149" 0.0901156620518467 0 8.1030458414992 0 1 NA NA
"ENSG00000197210" 0.358719880032845 1.40678304359784 4.77189459656607 0.294805975934628 0.768142101085955 NA NA
"ENSG00000197254" 0.0123163059405553 0 8.1030458415403 0 1 NA NA
"ENSG00000197320" 0.00881101099143422 0 8.1030458415403 0 1 NA NA
"ENSG00000197332" 3.09680044589075 0.816717750414667 0.607376635696791 1.34466441811302 0.178733630203276 NA NA
"ENSG00000197376" 0 NA NA NA NA NA NA
"ENSG00000197462" 0.647382735504657 0.276213697986625 1.45411093442015 0.189953662714715 0.849345441140362 NA NA
"ENSG00000197476" 0 NA NA NA NA NA NA
"ENSG00000197550" 0.692272135943548 -2.36845260229311 1.52610638138425 -1.55195773452229 0.120672336995928 NA NA
"ENSG00000197585" 0 NA NA NA NA NA NA
"ENSG00000197644" 0.175573890866572 0.292970915994068 8.10095139190103 0.036165001099373 0.971150792799899 NA NA
"ENSG00000197665" 0.394953034679435 -0.198574879669601 3.58562232971548 -0.0553808687613116 0.955835036960568 NA NA
"ENSG00000197670" 0.744144105038338 1.21468719926331 1.19304406262526 1.01814110418556 0.30861090374778 NA NA
"ENSG00000197813" 0.405872396268496 0.489991393790742 2.66945487278576 0.183554851886071 0.85436268419025 NA NA
"ENSG00000197815" 0 NA NA NA NA NA NA
"ENSG00000197991" 1.42151486280331 -0.0495670125954639 0.916023922380066 -0.0541110459939474 0.956846691711974 NA NA
"ENSG00000198106" 0.450513383518043 2.02320560190602 3.48041462680222 0.581311659342417 0.561030423977291 NA NA
"ENSG00000198211" 6.93900752468757 -2.92941599712223 8.08685463949011 -0.362244176223616 0.717169570137634 NA NA
"ENSG00000198277" 0 NA NA NA NA NA NA
"ENSG00000198358" 0.0240371202886675 -0.287777900994284 8.1030458415403 -0.035514781308405 0.971669260031152 NA NA
"ENSG00000198491" 0 NA NA NA NA NA NA
"ENSG00000198555" 0 NA NA NA NA NA NA
"ENSG00000198580" 0.127851392977757 0 8.1030458414941 0 1 NA NA
"ENSG00000198671" 0 NA NA NA NA NA NA
"ENSG00000198923" 0 NA NA NA NA NA NA
"ENSG00000199196" 0 NA NA NA NA NA NA
"ENSG00000199231" 0 NA NA NA NA NA NA
"ENSG00000199282" 0 NA NA NA NA NA NA
"ENSG00000199321" 0 NA NA NA NA NA NA
"ENSG00000199392" 0 NA NA NA NA NA NA
"ENSG00000199470" 0 NA NA NA NA NA NA
"ENSG00000199474" 0 NA NA NA NA NA NA
"ENSG00000199566" 0 NA NA NA NA NA NA
"ENSG00000199571" 0 NA NA NA NA NA NA
"ENSG00000199783" 0 NA NA NA NA NA NA
"ENSG00000199815" 0 NA NA NA NA NA NA
"ENSG00000199857" 0 NA NA NA NA NA NA
"ENSG00000199894" 0 NA NA NA NA NA NA
"ENSG00000199927" 0 NA NA NA NA NA NA
"ENSG00000199959" 0 NA NA NA NA NA NA
"ENSG00000200051" 0 NA NA NA NA NA NA
"ENSG00000200063" 0 NA NA NA NA NA NA
"ENSG00000200072" 0 NA NA NA NA NA NA
"ENSG00000200075" 0.044047016062504 0 8.10304584153879 0 1 NA NA
"ENSG00000200112" 0 NA NA NA NA NA NA
"ENSG00000200113" 0 NA NA NA NA NA NA
"ENSG00000200150" 0 NA NA NA NA NA NA
"ENSG00000200206" 0 NA NA NA NA NA NA
"ENSG00000200235" 0 NA NA NA NA NA NA
"ENSG00000200288" 0 NA NA NA NA NA NA
"ENSG00000200294" 0 NA NA NA NA NA NA
"ENSG00000200377" 0 NA NA NA NA NA NA
"ENSG00000200385" 0 NA NA NA NA NA NA
"ENSG00000200422" 0 NA NA NA NA NA NA
"ENSG00000200536" 0 NA NA NA NA NA NA
"ENSG00000200620" 0 NA NA NA NA NA NA
"ENSG00000200652" 0 NA NA NA NA NA NA
"ENSG00000200706" 0 NA NA NA NA NA NA
"ENSG00000200733" 0 NA NA NA NA NA NA
"ENSG00000200753" 0.0139298105332532 -0.287763488269614 8.1030458415403 -0.0355130026285169 0.971670678317694 NA NA
"ENSG00000200891" 0 NA NA NA NA NA NA
"ENSG00000200897" 0 NA NA NA NA NA NA
"ENSG00000200969" 0 NA NA NA NA NA NA
"ENSG00000200991" 0 NA NA NA NA NA NA
"ENSG00000200999" 0 NA NA NA NA NA NA
"ENSG00000201003" 0 NA NA NA NA NA NA
"ENSG00000201009" 0 NA NA NA NA NA NA
"ENSG00000201036" 0 NA NA NA NA NA NA
"ENSG00000201042" 0 NA NA NA NA NA NA
"ENSG00000201133" 0.0248444912071654 0 8.10304584153338 0 1 NA NA
"ENSG00000201151" 0 NA NA NA NA NA NA
"ENSG00000201245" 0 NA NA NA NA NA NA
"ENSG00000201316" 0 NA NA NA NA NA NA
"ENSG00000201384" 0 NA NA NA NA NA NA
"ENSG00000201407" 0 NA NA NA NA NA NA
"ENSG00000201410" 0 NA NA NA NA NA NA
"ENSG00000201465" 0 NA NA NA NA NA NA
"ENSG00000201467" 0 NA NA NA NA NA NA
"ENSG00000201500" 0 NA NA NA NA NA NA
"ENSG00000201502" 0 NA NA NA NA NA NA
"ENSG00000201516" 0 NA NA NA NA NA NA
"ENSG00000201541" 0 NA NA NA NA NA NA
"ENSG00000201592" 0 NA NA NA NA NA NA
"ENSG00000201619" 0.0082374088221482 0 8.1030458415403 0 1 NA NA
"ENSG00000201660" 0 NA NA NA NA NA NA
"ENSG00000201666" 0 NA NA NA NA NA NA
"ENSG00000201701" 0 NA NA NA NA NA NA
"ENSG00000201710" 0 NA NA NA NA NA NA
"ENSG00000201733" 0 NA NA NA NA NA NA
"ENSG00000201807" 0 NA NA NA NA NA NA
"ENSG00000201827" 0 NA NA NA NA NA NA
"ENSG00000201863" 0.00888992521533467 0 8.1030458415403 0 1 NA NA
"ENSG00000201882" 0.0117105097379052 -0.287763488269614 8.1030458415403 -0.0355130026285169 0.971670678317694 NA NA
"ENSG00000201957" 0 NA NA NA NA NA NA
"ENSG00000202059" 0 NA NA NA NA NA NA
"ENSG00000202183" 0 NA NA NA NA NA NA
"ENSG00000202216" 0 NA NA NA NA NA NA
"ENSG00000202231" 0 NA NA NA NA NA NA
"ENSG00000202275" 0 NA NA NA NA NA NA
"ENSG00000202283" 0 NA NA NA NA NA NA
"ENSG00000202335" 0 NA NA NA NA NA NA
"ENSG00000202343" 0.172117950230765 -0.600547491676836 8.10288141306625 -0.0741153006026259 0.940918640625197 NA NA
"ENSG00000202434" 0 NA NA NA NA NA NA
"ENSG00000202517" 0 NA NA NA NA NA NA
"ENSG00000203258" 0.014682632128395 0 8.10304584153901 0 1 NA NA
"ENSG00000203262" 0.107479485870306 0 8.10304584149271 0 1 NA NA
"ENSG00000203266" 0 NA NA NA NA NA NA
"ENSG00000203279" 4.76981772015648 -0.451791272327633 0.514056944676211 -0.878873978858904 0.37946960886413 NA NA
"ENSG00000203325" 0.418512194244011 1.16079412236915 2.00491992298558 0.578972810365701 0.562607519546212 NA NA
"ENSG00000203327" 0.0381025559830927 -0.287790921825886 8.10304584153591 -0.0355163882142541 0.971667978714138 NA NA
"ENSG00000203334" 0.0126043354413591 -0.28776142925099 8.1030458415403 -0.0355127485242376 0.971670880935767 NA NA
"ENSG00000203335" 0 NA NA NA NA NA NA
"ENSG00000203364" 0.046515793083421 -0.287811513046948 8.1030458415187 -0.0355189293848306 0.971665952431853 NA NA
"ENSG00000203392" 0.865182830410246 1.0084246510308 1.07224521809602 0.940479504139415 0.346971658014532 NA NA
"ENSG00000203395" 0.0113111133755411 0 8.1030458415403 0 1 NA NA
"ENSG00000203396" 0.0083034808044931 0 8.1030458415403 0 1 NA NA
"ENSG00000203402" 0 NA NA NA NA NA NA
"ENSG00000203434" 0.0117105097379052 -0.287763488269614 8.1030458415403 -0.0355130026285169 0.971670678317694 NA NA
"ENSG00000203437" 0 NA NA NA NA NA NA
"ENSG00000203462" 0 NA NA NA NA NA NA
"ENSG00000203469" 0.00992447624296523 0 8.1030458415403 0 1 NA NA
"ENSG00000203472" 0.0259572173500631 -0.287779960012906 8.1030458415403 -0.0355150354126841 0.971669057413093 NA NA
"ENSG00000203496" 0 NA NA NA NA NA NA
"ENSG00000203498" 0 NA NA NA NA NA NA
"ENSG00000203520" 0 NA NA NA NA NA NA
"ENSG00000203531" 0.121651987815518 -0.60836102886338 8.10304584149671 -0.0750780682675997 0.940152597553703 NA NA
"ENSG00000203546" 0.334344286561697 -0.480166169010123 6.15939358891379 -0.0779567277328026 0.9378624744566 NA NA
"ENSG00000203565" 0.0717000193879262 0 8.10304584153554 0 1 NA NA
"ENSG00000203593" 0.284616607307628 -0.63663301443654 4.27734561106979 -0.148838338615643 0.881681197719226 NA NA
"ENSG00000203605" 0.0309600875361884 0.67395700533395 8.1030458415403 0.0831732929213983 0.933713748304269 NA NA
"ENSG00000203635" 0.780413122078504 0.394157929162495 1.42134831101042 0.277312693946421 0.781540013294096 NA NA
"ENSG00000203643" 0 NA NA NA NA NA NA
"ENSG00000203647" 0 NA NA NA NA NA NA
"ENSG00000203648" 0.0693391727429433 0.994365011852394 8.10304584152616 0.122714968087248 0.902332810635588 NA NA
"ENSG00000203825" 0 NA NA NA NA NA NA
"ENSG00000203900" 0 NA NA NA NA NA NA
"ENSG00000203971" 0 NA NA NA NA NA NA
"ENSG00000203987" 0.0178689841460039 -0.287763488269614 8.1030458415403 -0.0355130026285169 0.971670678317694 NA NA
"ENSG00000204003" 0 NA NA NA NA NA NA
"ENSG00000204049" 0.0106008753310464 0 8.10304584153717 0 1 NA NA
"ENSG00000204117" 0.227921654111378 0.0280249039424478 5.70654191028135 0.00491101342688048 0.996081593959524 NA NA
"ENSG00000204398" 0 NA NA NA NA NA NA
"ENSG00000204399" 0 NA NA NA NA NA NA
"ENSG00000204422" 7.95290823975218 -6.4944123382905 5.56970257090054 -1.16602498169672 0.243604345233499 NA NA
"ENSG00000204429" 0.046815636827392 -0.287779960012906 8.1030458415403 -0.035515035412684 0.971669057413093 NA NA
"ENSG00000204456" 0 NA NA NA NA NA NA
"ENSG00000204556" 1.36047220798196 0.606169602849089 1.11900304071314 0.541705054226463 0.58802170738071 NA NA
"ENSG00000204584" 0.791985528376029 1.23877598418124 1.34490593527782 0.921087454287529 0.357004769695782 NA NA
"ENSG00000204620" 0.199336402143297 -0.608434056575407 6.0062034572084 -0.101300940088067 0.919311569952227 NA NA
"ENSG00000204684" 0 NA NA NA NA NA NA
"ENSG00000204745" 0.0764265395615829 0.994383715564388 8.10304584152207 0.122717276319592 0.90233098274789 NA NA
"ENSG00000204790" 0 NA NA NA NA NA NA
"ENSG00000204814" 0.0378303452263569 0.994426444395318 8.10304584153525 0.122722549500832 0.902326806921026 NA NA
"ENSG00000204850" 0.415867208319217 0.390561102682942 2.13521320240782 0.182914334850739 0.854865235071307 NA NA
"ENSG00000204876" 0.0211277800122964 0 8.1030458415403 0 1 NA NA
"ENSG00000204894" 0 NA NA NA NA NA NA
"ENSG00000204971" 0 NA NA NA NA NA NA
"ENSG00000204990" 0.045853930580639 1.93960915087927 8.07975471388501 0.240057924969686 0.810285351555207 NA NA
"ENSG00000205018" 0.108520266101099 -0.287858200692122 8.1030458415403 -0.0355246911249614 0.971661358127818 NA NA
"ENSG00000205037" 0.00843519566997121 -0.287761429250993 8.1030458415403 -0.035512748524238 0.971670880935767 NA NA
"ENSG00000205041" 0.0731864595837276 -0.287847614850346 8.10304584151295 -0.0355233847222812 0.971662399828849 NA NA
"ENSG00000205044" 0 NA NA NA NA NA NA
"ENSG00000205236" 0.0339469655236433 0 8.10304584153345 0 1 NA NA
"ENSG00000205300" 0.013355844099843 0 8.1030458415403 0 1 NA NA
"ENSG00000205325" 0.0617722458176119 0.353472772679006 8.10304584152674 0.0436222106590485 0.965205547001752 NA NA
"ENSG00000205414" 0.251346052248608 -0.287891027110071 4.92622661689019 -0.0584404757432393 0.953397774866488 NA NA
"ENSG00000205452" 0 NA NA NA NA NA NA
"ENSG00000205537" 0 NA NA NA NA NA NA
"ENSG00000205596" 0 NA NA NA NA NA NA
"ENSG00000205625" 0.0941738663240487 -0.608327492166711 8.10304584151585 -0.0750739294908037 0.940155890526455 NA NA
"ENSG00000205644" 0.13204443530844 -0.608388283310205 8.1030458415217 -0.0750814317491203 0.94014992143696 NA NA
"ENSG00000205653" 0 NA NA NA NA NA NA
"ENSG00000205682" 0.862800424537779 1.86284180089512 1.39363489137844 1.33667850340098 0.181327601737974 NA NA
"ENSG00000205695" 0 NA NA NA NA NA NA
"ENSG00000205740" 1.43036792270879 -0.682640670554245 1.04002873860799 -0.656367122573857 0.511587939078921 NA NA
"ENSG00000205745" 0 NA NA NA NA NA NA
"ENSG00000205794" 0 NA NA NA NA NA NA
"ENSG00000205830" 0 NA NA NA NA NA NA
"ENSG00000205890" 0 NA NA NA NA NA NA
"ENSG00000205898" 0 NA NA NA NA NA NA
"ENSG00000205959" 0.403625442892063 -1.48256005095349 2.32065872613085 -0.638853112807892 0.522918492429034 NA NA
"ENSG00000205971" 0 NA NA NA NA NA NA
"ENSG00000205976" 0.0695346304101378 2.0183104224794 8.06482475544875 0.250260914983402 0.802385580206508 NA NA
"ENSG00000206028" 0.268085554666243 0.70730746826666 4.81178803101147 0.146994727055335 0.883136182311175 NA NA
"ENSG00000206062" 0 NA NA NA NA NA NA
"ENSG00000206090" 0 NA NA NA NA NA NA
"ENSG00000206249" 0.652082121926693 0.475009024549747 1.31984092540239 0.359898693401196 0.718922894168763 NA NA
"ENSG00000206356" 0 NA NA NA NA NA NA
"ENSG00000206549" 0.0559951432725992 -0.287807697339597 8.10304584153701 -0.0355184584868404 0.971666327917163 NA NA
"ENSG00000206567" 0.952063099087983 -0.857400374722043 1.5042994629225 -0.569966549782792 0.568700385872807 NA NA
"ENSG00000206592" 0 NA NA NA NA NA NA
"ENSG00000206647" 0 NA NA NA NA NA NA
"ENSG00000206649" 0 NA NA NA NA NA NA
"ENSG00000206731" 0.0146475471832474 0 8.1030458415403 0 1 NA NA
"ENSG00000206776" 0 NA NA NA NA NA NA
"ENSG00000206849" 0 NA NA NA NA NA NA
"ENSG00000206853" 0 NA NA NA NA NA NA
"ENSG00000206878" 0.0766223697113631 -0.928759954053439 8.10304584153351 -0.114618622702703 0.908747418210436 NA NA
"ENSG00000206898" 0 NA NA NA NA NA NA
"ENSG00000206913" 0.0147097758718083 0 8.1030458415403 0 1 NA NA
"ENSG00000206961" 0 NA NA NA NA NA NA
"ENSG00000206976" 0.0604661118823111 -0.608278868788646 8.10304584152903 -0.0750679288609165 0.94016066486419 NA NA
"ENSG00000206977" 0 NA NA NA NA NA NA
"ENSG00000207002" 0 NA NA NA NA NA NA
"ENSG00000207022" 0 NA NA NA NA NA NA
"ENSG00000207027" 0 NA NA NA NA NA NA
"ENSG00000207094" 0 NA NA NA NA NA NA
"ENSG00000207100" 0 NA NA NA NA NA NA
"ENSG00000207130" 0 NA NA NA NA NA NA
"ENSG00000207147" 0.013355844099843 0 8.1030458415403 0 1 NA NA
"ENSG00000207171" 0 NA NA NA NA NA NA
"ENSG00000207177" 0 NA NA NA NA NA NA
"ENSG00000207299" 0 NA NA NA NA NA NA
"ENSG00000207407" 0 NA NA NA NA NA NA
"ENSG00000207410" 0 NA NA NA NA NA NA
"ENSG00000207419" 0 NA NA NA NA NA NA
"ENSG00000207502" 0 NA NA NA NA NA NA
"ENSG00000207503" 0 NA NA NA NA NA NA
"ENSG00000207751" 1.34640461355323 0.127325358590945 1.07973171756946 0.117923143794981 0.906128555095064 NA NA
"ENSG00000207922" 0 NA NA NA NA NA NA
"ENSG00000211683" 0 NA NA NA NA NA NA
"ENSG00000212134" 0 NA NA NA NA NA NA
"ENSG00000212149" 0 NA NA NA NA NA NA
"ENSG00000212161" 0 NA NA NA NA NA NA
"ENSG00000212168" 0 NA NA NA NA NA NA
"ENSG00000212175" 0 NA NA NA NA NA NA
"ENSG00000212181" 0 NA NA NA NA NA NA
"ENSG00000212187" 0 NA NA NA NA NA NA
"ENSG00000212191" 0 NA NA NA NA NA NA
"ENSG00000212206" 0.028170173151316 0 8.10304584153672 0 1 NA NA
"ENSG00000212224" 0 NA NA NA NA NA NA
"ENSG00000212228" 0 NA NA NA NA NA NA
"ENSG00000212229" 0 NA NA NA NA NA NA
"ENSG00000212266" 0 NA NA NA NA NA NA
"ENSG00000212270" 0 NA NA NA NA NA NA
"ENSG00000212273" 0 NA NA NA NA NA NA
"ENSG00000212279" 0 NA NA NA NA NA NA
"ENSG00000212293" 0 NA NA NA NA NA NA
"ENSG00000212302" 0 NA NA NA NA NA NA
"ENSG00000212338" 0 NA NA NA NA NA NA
"ENSG00000212342" 0 NA NA NA NA NA NA
"ENSG00000212347" 0 NA NA NA NA NA NA
"ENSG00000212363" 0 NA NA NA NA NA NA
"ENSG00000212371" 0.0558593473401961 0.673927746240953 8.10304584153521 0.0831696820455442 0.933716619418709 NA NA
"ENSG00000212377" 0 NA NA NA NA NA NA
"ENSG00000212378" 0 NA NA NA NA NA NA
"ENSG00000212383" 0 NA NA NA NA NA NA
"ENSG00000212391" 0 NA NA NA NA NA NA
"ENSG00000212395" 0 NA NA NA NA NA NA
"ENSG00000212397" 0 NA NA NA NA NA NA
"ENSG00000212415" 0 NA NA NA NA NA NA
"ENSG00000212421" 0.0333309957395381 0.994413974460749 8.10304584153984 0.122721010581347 0.902328025589523 NA NA
"ENSG00000212445" 0 NA NA NA NA NA NA
"ENSG00000212455" 0 NA NA NA NA NA NA
"ENSG00000212458" 0.0222084896647883 0 8.1030458415403 0 1 NA NA
"ENSG00000212461" 0 NA NA NA NA NA NA
"ENSG00000212490" 0 NA NA NA NA NA NA
"ENSG00000212517" 0.014682632128395 0 8.10304584153901 0 1 NA NA
"ENSG00000212529" 0 NA NA NA NA NA NA
"ENSG00000212532" 0 NA NA NA NA NA NA
"ENSG00000212558" 0.0109135640315278 -0.287761429250993 8.1030458415403 -0.035512748524238 0.971670880935767 NA NA
"ENSG00000212565" 0 NA NA NA NA NA NA
"ENSG00000212567" 0 NA NA NA NA NA NA
"ENSG00000212579" 0 NA NA NA NA NA NA
"ENSG00000212586" 0 NA NA NA NA NA NA
"ENSG00000212589" 0 NA NA NA NA NA NA
"ENSG00000212590" 0 NA NA NA NA NA NA
"ENSG00000212604" 0 NA NA NA NA NA NA
"ENSG00000212608" 0 NA NA NA NA NA NA
"ENSG00000212618" 0 NA NA NA NA NA NA
"ENSG00000212624" 0.00986299089135307 0 8.10304584153878 0 1 NA NA
"ENSG00000212626" 0 NA NA NA NA NA NA
"ENSG00000212663" 0.0268788359206393 0 8.1030458415403 0 1 NA NA
"ENSG00000212695" 0 NA NA NA NA NA NA
"ENSG00000212712" 0 NA NA NA NA NA NA
"ENSG00000212930" 0 NA NA NA NA NA NA
"ENSG00000212939" 0.0326503513839875 0 8.10304584153963 0 1 NA NA
"ENSG00000212952" 0 NA NA NA NA NA NA
"ENSG00000212989" 0 NA NA NA NA NA NA
"ENSG00000213016" 0 NA NA NA NA NA NA
"ENSG00000213036" 0.04029152346103 0 8.10304584153764 0 1 NA NA
"ENSG00000213045" 0 NA NA NA NA NA NA
"ENSG00000213058" 0.204223965676639 1.52390556585593 7.55023199087662 0.201835594945606 0.840045253426894 NA NA
"ENSG00000213060" 0.118691322298291 -0.287896429064314 8.10304584148368 -0.0355294089033068 0.971657596260125 NA NA
"ENSG00000213062" 4.66379914208349 -0.355318011759106 0.562843473609564 -0.631290986604892 0.52785027927549 NA NA
"ENSG00000213065" 0 NA NA NA NA NA NA
"ENSG00000213067" 0 NA NA NA NA NA NA
"ENSG00000213068" 0.274176018740782 0.378026491281865 3.10105425695036 0.12190257246696 0.902976178290388 NA NA
"ENSG00000213076" 0.10613123821398 -0.287875951431113 8.10304584151777 -0.0355268817505778 0.971659611364088 NA NA
"ENSG00000213078" 0.0147097758718083 0 8.1030458415403 0 1 NA NA
"ENSG00000213080" 0.0771092641593556 -0.608287138113731 8.10304584151091 -0.0750689493816695 0.94015985289749 NA NA
"ENSG00000213087" 0.00886594486577857 0 8.10304584154009 0 1 NA NA
"ENSG00000213115" 0 NA NA NA NA NA NA
"ENSG00000213144" 0.467731660039938 1.7101558655992 2.90184259199499 0.589334469869877 0.555636926054896 NA NA
"ENSG00000213150" 0 NA NA NA NA NA NA
"ENSG00000213153" 0 NA NA NA NA NA NA
"ENSG00000213172" 0 NA NA NA NA NA NA
"ENSG00000213204" 0.642121438761102 0.171780661058447 1.788907815084 0.0960254405565225 0.92350036728199 NA NA
"ENSG00000213209" 0 NA NA NA NA NA NA
"ENSG00000213216" 0.0146684600048482 0 8.10304584152858 0 1 NA NA
"ENSG00000213226" 0 NA NA NA NA NA NA
"ENSG00000213238" 0.014682632128395 0 8.10304584153901 0 1 NA NA
"ENSG00000213247" 0 NA NA NA NA NA NA
"ENSG00000213252" 0.166257619140409 -0.929278849708552 8.1030378351105 -0.114682773130095 0.908696568877236 NA NA
"ENSG00000213279" 0 NA NA NA NA NA NA
"ENSG00000213280" 1.01249688844207 0.356572415255533 1.04554212409056 0.341040697490489 0.733072944149308 NA NA
"ENSG00000213287" 0 NA NA NA NA NA NA
"ENSG00000213293" 0.555269495128935 -2.51677162675444 2.08053716951373 -1.20967395518469 0.22640402758524 NA NA
"ENSG00000213296" 0 NA NA NA NA NA NA
"ENSG00000213303" 0.0082374088221482 0 8.1030458415403 0 1 NA NA
"ENSG00000213304" 0.30417298373853 0.994423367287261 5.06890632031513 0.19618105059504 0.844468459297703 NA NA
"ENSG00000213315" 0.449843893673851 1.67811131853673 1.99797160617116 0.839907490853987 0.400960257269239 NA NA
"ENSG00000213318" 0 NA NA NA NA NA NA
"ENSG00000213328" 0 NA NA NA NA NA NA
"ENSG00000213331" 0.0496072572543377 0 8.10304584153353 0 1 NA NA
"ENSG00000213365" 0 NA NA NA NA NA NA
"ENSG00000213386" 0.0784278563552574 0.99437768175182 8.10304584153446 0.122716531684278 0.902331572424057 NA NA
"ENSG00000213393" 0 NA NA NA NA NA NA
"ENSG00000213414" 0.0269244845501665 -0.287779169281797 8.10304584153767 -0.0355149378282657 0.971669135225106 NA NA
"ENSG00000213486" 0 NA NA NA NA NA NA
"ENSG00000213488" 0.0101711875132875 0 8.10304584154004 0 1 NA NA
"ENSG00000213514" 0.0313663517358433 0.673957151642241 8.10304584153983 0.0831733109773655 0.933713733947436 NA NA
"ENSG00000213527" 0 NA NA NA NA NA NA
"ENSG00000213549" 0.0214169544235457 0.994428526555011 8.1030458415395 0.122722806460895 0.902326603434682 NA NA
"ENSG00000213556" 0 NA NA NA NA NA NA
"ENSG00000213560" 0.010468704978083 0 8.1030458415403 0 1 NA NA
"ENSG00000213561" 0 NA NA NA NA NA NA
"ENSG00000213587" 0 NA NA NA NA NA NA
"ENSG00000213590" 0.835739015346931 0.79689002504945 1.50219529046068 0.53048363958395 0.595776649310809 NA NA
"ENSG00000213600" 1.12541941252363 0.463137402144444 1.02897953830194 0.450093889047328 0.652642742939981 NA NA
"ENSG00000213605" 0.571798765251715 1.4527201996211 3.5946637997269 0.40413242532764 0.686115341906251 NA NA
"ENSG00000213642" 0 NA NA NA NA NA NA
"ENSG00000213650" 0 NA NA NA NA NA NA
"ENSG00000213655" 0 NA NA NA NA NA NA
"ENSG00000213661" 0 NA NA NA NA NA NA
"ENSG00000213683" 0.0870995567389622 -0.287858859021898 8.1030458415135 -0.0355247723698094 0.9716612933447 NA NA
"ENSG00000213690" 0 NA NA NA NA NA NA
"ENSG00000213717" 0.0139298105332532 -0.287763488269614 8.1030458415403 -0.0355130026285169 0.971670678317694 NA NA
"ENSG00000213727" 0 NA NA NA NA NA NA
"ENSG00000213750" 0 NA NA NA NA NA NA
"ENSG00000213752" 0 NA NA NA NA NA NA
"ENSG00000213774" 0 NA NA NA NA NA NA
"ENSG00000213777" 0 NA NA NA NA NA NA
"ENSG00000213791" 0 NA NA NA NA NA NA
"ENSG00000213851" 0 NA NA NA NA NA NA
"ENSG00000213867" 0.00936076753541151 0 8.1030458415391 0 1 NA NA
"ENSG00000213875" 0 NA NA NA NA NA NA
"ENSG00000213939" 0.0269524734266712 0 8.10304584152983 0 1 NA NA
"ENSG00000213956" 0.00936076753541151 0 8.1030458415391 0 1 NA NA
"ENSG00000213959" 0 NA NA NA NA NA NA
"ENSG00000213963" 7.94075817414771 -0.387123076108578 0.391065538370959 -0.989918666117184 0.322213875054509 NA NA
"ENSG00000213970" 0.479466890052428 -0.129063987547107 2.47114154290252 -0.0522284884561946 0.958346633400145 NA NA
"ENSG00000213972" 0 NA NA NA NA NA NA
"ENSG00000213976" 0 NA NA NA NA NA NA
"ENSG00000213981" 0 NA NA NA NA NA NA
"ENSG00000213985" 0 NA NA NA NA NA NA
"ENSG00000213994" 0.0454131274885273 0 8.1030458415403 0 1 NA NA
"ENSG00000214035" 0 NA NA NA NA NA NA
"ENSG00000214067" 0.233615563072287 -1.27268848698955 7.13256222596748 -0.178433562395864 0.858382493233111 NA NA
"ENSG00000214071" 0 NA NA NA NA NA NA
"ENSG00000214093" 0.465500939008254 -2.42406614274235 2.48313929087998 -0.976210296234855 0.328960261930116 NA NA
"ENSG00000214125" 0.0117105097379052 -0.287763488269614 8.1030458415403 -0.0355130026285169 0.971670678317694 NA NA
"ENSG00000214132" 0.013068165174519 0.994444712686217 8.1030458415403 0.122724803997553 0.902325021588189 NA NA
"ENSG00000214144" 0 NA NA NA NA NA NA
"ENSG00000214243" 0.00936076753541151 0 8.1030458415391 0 1 NA NA
"ENSG00000214248" 0.482542891768712 1.49792158846458 1.89866154090147 0.788935550752971 0.430149676065451 NA NA
"ENSG00000214254" 0 NA NA NA NA NA NA
"ENSG00000214259" 0 NA NA NA NA NA NA
"ENSG00000214265" 0.315135849536281 1.28680449952581 3.42582946032305 0.375618376346284 0.707200627213676 NA NA
"ENSG00000214278" 0.0321292779031412 0.994412858644877 8.10304584153645 0.122720872878133 0.902328134636544 NA NA
"ENSG00000214347" 0 NA NA NA NA NA NA
"ENSG00000214525" 0 NA NA NA NA NA NA
"ENSG00000214526" 0.147646155566121 0.673830075956206 8.10304584146107 0.0831576285189456 0.93372620354129 NA NA
"ENSG00000214546" 0.273677323032826 -0.724358920272035 6.66453305473903 -0.108688622942151 0.913449465969768 NA NA
"ENSG00000214559" 0.0507208325075158 -0.287818451033586 8.10304584153173 -0.0355197856043697 0.971665269698315 NA NA
"ENSG00000214593" 0 NA NA NA NA NA NA
"ENSG00000214614" 0 NA NA NA NA NA NA
"ENSG00000214641" 0 NA NA NA NA NA NA
"ENSG00000214650" 0.270331718343506 1.86659853363821 4.76808567642635 0.39147755730707 0.695444274382765 NA NA
"ENSG00000214651" 0 NA NA NA NA NA NA
"ENSG00000214669" 0 NA NA NA NA NA NA
"ENSG00000214708" 1.11026016616817 -0.3050998072719 1.13521429066582 -0.268759660427597 0.788114637799646 NA NA
"ENSG00000214748" 0 NA NA NA NA NA NA
"ENSG00000214770" 1.47631732591958 0.0225160626461988 1.01222971014411 0.0222440246720216 0.982253299657408 NA NA
"ENSG00000214773" 0.0910857756384364 0.994331632387705 8.10304584152464 0.122710848714712 0.902336072765317 NA NA
"ENSG00000214776" 0.457051238963941 0.257522909680434 4.00070440020733 0.0643693919668466 0.948676101139348 NA NA
"ENSG00000214788" 0 NA NA NA NA NA NA
"ENSG00000214797" 0 NA NA NA NA NA NA
"ENSG00000214803" 0.592923052096312 -1.97341848104459 1.74964718874384 -1.1278950943598 0.259364225893294 NA NA
"ENSG00000214846" 0 NA NA NA NA NA NA
"ENSG00000214883" 0 NA NA NA NA NA NA
"ENSG00000214890" 0.101940927447375 0 8.10304584148789 0 1 NA NA
"ENSG00000214908" 0.0338785642623551 0 8.1030458415403 0 1 NA NA
"ENSG00000214915" 0.16140291294737 0.353340757438987 8.10304584148786 0.0436059186077747 0.965218533820375 NA NA
"ENSG00000214917" 0.012093223816089 0 8.1030458415403 0 1 NA NA
"ENSG00000214919" 0.212622627922497 0.35333774714596 6.53481734437944 0.054070026524898 0.956879372669287 NA NA
"ENSG00000214942" 0.0413413136581578 0.994413828218255 8.1030458415403 0.122720992533498 0.902328039881594 NA NA
"ENSG00000214955" 0.149208296493738 -0.287930875352546 8.10304584146713 -0.0355336599330424 0.971654206569532 NA NA
"ENSG00000214970" 0 NA NA NA NA NA NA
"ENSG00000214980" 0 NA NA NA NA NA NA
"ENSG00000214999" 0.20764753626311 -1.22986350205686 6.62355111763555 -0.185680382050995 0.852695413630624 NA NA
"ENSG00000215014" 3.41303191877511 -1.42610313107585 0.840784060049381 -1.6961586200767 0.0898558446224754 NA NA
"ENSG00000215022" 0.826817654309847 -1.20149282332829 1.57444029854092 -0.76312377448783 0.445389582615169 NA NA
"ENSG00000215023" 0.0417279050214667 0 8.1030458415403 0 1 NA NA
"ENSG00000215094" 0 NA NA NA NA NA NA
"ENSG00000215097" 0.0369799012636921 -0.287793675928918 8.10304584152161 -0.0355167280992299 0.971667707696152 NA NA
"ENSG00000215146" 0 NA NA NA NA NA NA
"ENSG00000215154" 0 NA NA NA NA NA NA
"ENSG00000215156" 0.0452494271006792 0.994399415493584 8.1030458415403 0.122719213853609 0.902329448416357 NA NA
"ENSG00000215198" 0.0146733036938778 0 8.1030458415346 0 1 NA NA
"ENSG00000215237" 0.607759528793104 -0.847599807018693 1.68777559465823 -0.502199350258012 0.615527299947796 NA NA
"ENSG00000215263" 0 NA NA NA NA NA NA
"ENSG00000215268" 0 NA NA NA NA NA NA
"ENSG00000215288" 0 NA NA NA NA NA NA
"ENSG00000215297" 0.25060054470544 0.179246428811715 6.07325805032107 0.0295140478679709 0.976454615244084 NA NA
"ENSG00000215304" 0.586635195967562 -2.83512654468159 1.90354444133622 -1.48939340900884 0.136383803153237 NA NA
"ENSG00000215310" 0 NA NA NA NA NA NA
"ENSG00000215380" 0 NA NA NA NA NA NA
"ENSG00000215398" 0 NA NA NA NA NA NA
"ENSG00000215409" 0.00992447624296523 0 8.1030458415403 0 1 NA NA
"ENSG00000215444" 0.00981666663675529 0 8.1030458415403 0 1 NA NA
"ENSG00000215450" 0 NA NA NA NA NA NA
"ENSG00000215464" 0.551984259736488 2.36294891076331 1.63460251765353 1.4455801243689 0.148295004699679 NA NA
"ENSG00000215481" 0.00981666663675529 0 8.1030458415403 0 1 NA NA
"ENSG00000215493" 0 NA NA NA NA NA NA
"ENSG00000215512" 0 NA NA NA NA NA NA
"ENSG00000215567" 0 NA NA NA NA NA NA
"ENSG00000215586" 0 NA NA NA NA NA NA
"ENSG00000215692" 0 NA NA NA NA NA NA
"ENSG00000215765" 0.010468704978083 0 8.1030458415403 0 1 NA NA
"ENSG00000215795" 0.0171149362079666 0 8.1030458415403 0 1 NA NA
"ENSG00000215796" 0 NA NA NA NA NA NA
"ENSG00000215805" 0 NA NA NA NA NA NA
"ENSG00000215835" 0.0285369927741404 0 8.10304584152972 0 1 NA NA
"ENSG00000215838" 0.151690059099082 0 8.10304584144114 0 1 NA NA
"ENSG00000215840" 0.222776408700313 1.54627853840761 8.08298464973643 0.191300442276361 0.848290214603617 NA NA
"ENSG00000215841" 0 NA NA NA NA NA NA
"ENSG00000215861" 0.0102248976740533 0 8.1030458415403 0 1 NA NA
"ENSG00000215869" 0 NA NA NA NA NA NA
"ENSG00000215871" 0 NA NA NA NA NA NA
"ENSG00000216285" 0.0331797573252304 0 8.1030458415403 0 1 NA NA
"ENSG00000216307" 0 NA NA NA NA NA NA
"ENSG00000216324" 0 NA NA NA NA NA NA
"ENSG00000216352" 0 NA NA NA NA NA NA
"ENSG00000216359" 0 NA NA NA NA NA NA
"ENSG00000216360" 0 NA NA NA NA NA NA
"ENSG00000216378" 0 NA NA NA NA NA NA
"ENSG00000216475" 0.517893239998859 -1.2333878175852 2.02722910728292 -0.608410669102075 0.542915137087509 NA NA
"ENSG00000216516" 0 NA NA NA NA NA NA
"ENSG00000216519" 0 NA NA NA NA NA NA
"ENSG00000216523" 0.0153891473570691 0.994442653667596 8.1030458415403 0.122724549893274 0.902325222812991 NA NA
"ENSG00000216548" 0.0146684600048482 0 8.10304584152858 0 1 NA NA
"ENSG00000216613" 0 NA NA NA NA NA NA
"ENSG00000216616" 0.0575702356663556 0.673924852714804 8.10304584153768 0.0831693249543453 0.933716903352554 NA NA
"ENSG00000216621" 0 NA NA NA NA NA NA
"ENSG00000216642" 0.279011759420655 -2.00172767498234 4.29437295996814 -0.466128045617444 0.641123849598816 NA NA
"ENSG00000216663" 0 NA NA NA NA NA NA
"ENSG00000216687" 0.0512554775456546 0 8.10304584152142 0 1 NA NA
"ENSG00000216721" 0 NA NA NA NA NA NA
"ENSG00000216775" 0 NA NA NA NA NA NA
"ENSG00000216809" 2.1822910390708 0.0273659252421072 0.777408152300444 0.0352014899266597 0.971919074179297 NA NA
"ENSG00000216811" 0.221366548353866 -1.24930127938001 7.2970975660767 -0.171205231678395 0.864062393947946 NA NA
"ENSG00000216813" 0.142894460659756 0 8.10304584147222 0 1 NA NA
"ENSG00000216844" 0 NA NA NA NA NA NA
"ENSG00000216906" 0 NA NA NA NA NA NA
"ENSG00000216913" 0 NA NA NA NA NA NA
"ENSG00000216966" 0 NA NA NA NA NA NA
"ENSG00000217004" 0 NA NA NA NA NA NA
"ENSG00000217030" 0 NA NA NA NA NA NA
"ENSG00000217041" 0 NA NA NA NA NA NA
"ENSG00000217060" 0.0241864476321779 0 8.10304584151765 0 1 NA NA
"ENSG00000217067" 0.0163236092191201 -0.287763488269614 8.1030458415403 -0.0355130026285169 0.971670678317694 NA NA
"ENSG00000217078" 0 NA NA NA NA NA NA
"ENSG00000217120" 0.367358782206064 -0.614799413794001 2.81225815470521 -0.21861414563431 0.826950632708011 NA NA
"ENSG00000217130" 0.285287465159662 0.353351055469128 4.32055715778438 0.0817836780222875 0.934818735640984 NA NA
"ENSG00000217135" 0 NA NA NA NA NA NA
"ENSG00000217139" 0 NA NA NA NA NA NA
"ENSG00000217195" 0.0082374088221482 0 8.1030458415403 0 1 NA NA
"ENSG00000217231" 0.0265341459746123 -0.608234723878586 8.1030458415403 -0.0750624809205038 0.94016499946225 NA NA
"ENSG00000217239" 0.00981666663675529 0 8.1030458415403 0 1 NA NA
"ENSG00000217275" 0.385544639927266 -0.547608003772716 2.68598955801022 -0.203875700908675 0.838450634128565 NA NA
"ENSG00000217289" 0 NA NA NA NA NA NA
"ENSG00000217331" 0 NA NA NA NA NA NA
"ENSG00000217334" 0.215542833111682 -1.89046321046066 8.09577503533151 -0.233512319970642 0.815363604007988 NA NA
"ENSG00000217447" 0.0810195888064847 -0.287834589675218 8.10304584148822 -0.0355217772805237 0.971663681572867 NA NA
"ENSG00000217455" 0.117854282631176 0.353391395931955 8.1030458415022 0.0436121679235669 0.965213552326815 NA NA
"ENSG00000217477" 0 NA NA NA NA NA NA
"ENSG00000217483" 0 NA NA NA NA NA NA
"ENSG00000217488" 0 NA NA NA NA NA NA
"ENSG00000217495" 0 NA NA NA NA NA NA
"ENSG00000217512" 0.0517919707268671 0.994397356474963 8.1030458415403 0.12271895974933 0.902329649641298 NA NA
"ENSG00000217514" 0 NA NA NA NA NA NA
"ENSG00000217557" 0.0147097758718083 0 8.1030458415403 0 1 NA NA
"ENSG00000217576" 1.94211050863875 -4.04972412685865 4.57787201349405 -0.884630263782258 0.376356078566119 NA NA
"ENSG00000217612" 0.046160882435349 -0.287802867400274 8.10304584153416 -0.0355178624221857 0.971666803208054 NA NA
"ENSG00000217631" 0 NA NA NA NA NA NA
"ENSG00000217644" 0.077179863632973 0 8.10304584152868 0 1 NA NA
"ENSG00000217702" 0.140016245469883 -0.622675543833733 8.10276772142984 -0.076847265680208 0.938745049306849 NA NA
"ENSG00000217746" 0.178572161607007 -0.928889784806983 8.10304584145565 -0.114634645166973 0.90873471784498 NA NA
"ENSG00000217769" 0 NA NA NA NA NA NA
"ENSG00000217776" 0.0163236092191201 -0.287763488269614 8.1030458415403 -0.0355130026285169 0.971670678317694 NA NA
"ENSG00000217786" 0 NA NA NA NA NA NA
"ENSG00000217801" 0.0113111133755411 0 8.1030458415403 0 1 NA NA
"ENSG00000217805" 0 NA NA NA NA NA NA
"ENSG00000217825" 0.0341654355513691 0 8.10304584151245 0 1 NA NA
"ENSG00000217878" 0 NA NA NA NA NA NA
"ENSG00000218027" 0 NA NA NA NA NA NA
"ENSG00000218029" 0 NA NA NA NA NA NA
"ENSG00000218048" 0 NA NA NA NA NA NA
"ENSG00000218073" 0 NA NA NA NA NA NA
"ENSG00000218107" 0 NA NA NA NA NA NA
"ENSG00000218125" 0 NA NA NA NA NA NA
"ENSG00000218173" 0 NA NA NA NA NA NA
"ENSG00000218175" 0.22729764829016 0.92073736011008 7.17369548033906 0.128349100213906 0.897872710041097 NA NA
"ENSG00000218187" 0 NA NA NA NA NA NA
"ENSG00000218227" 0 NA NA NA NA NA NA
"ENSG00000218274" 0 NA NA NA NA NA NA
"ENSG00000218313" 0.0216807000986601 0 8.1030458415403 0 1 NA NA
"ENSG00000218337" 0 NA NA NA NA NA NA
"ENSG00000218410" 0.0712758752428276 0 8.10304584151571 0 1 NA NA
"ENSG00000218418" 0.0220145798990705 0.99442752522459 8.10304584153815 0.122722682886343 0.90232670129321 NA NA
"ENSG00000218426" 0.685011506498642 -0.594166983440262 1.90930053612746 -0.311196153878101 0.75565150674115 NA NA
"ENSG00000218472" 0.116056442392363 0.994313344634234 8.10304584152242 0.122708591816065 0.902337860003298 NA NA
"ENSG00000218483" 0 NA NA NA NA NA NA
"ENSG00000218499" 0 NA NA NA NA NA NA
"ENSG00000218520" 0 NA NA NA NA NA NA
"ENSG00000218521" 0.00936076753541151 0 8.1030458415391 0 1 NA NA
"ENSG00000218536" 0 NA NA NA NA NA NA
"ENSG00000218561" 0 NA NA NA NA NA NA
"ENSG00000218565" 0.00886594486577857 0 8.10304584154009 0 1 NA NA
"ENSG00000218586" 0.0275550535396365 0 8.10304584153984 0 1 NA NA
"ENSG00000218596" 3.50698619735884 -0.76144874371481 0.569959991355045 -1.33596876142922 0.181559483993254 NA NA
"ENSG00000218617" 0 NA NA NA NA NA NA
"ENSG00000218631" 0.0944078408818287 0 8.10304584151481 0 1 NA NA
"ENSG00000218682" 0.734508720856386 0.752896888264404 1.38563576477784 0.54335844050988 0.58688303421328 NA NA
"ENSG00000218713" 0.635604636772186 0.90875420515989 1.61259963328797 0.563533679656748 0.573071532820948 NA NA
"ENSG00000218730" 0.0282848277982489 -0.287779960012906 8.1030458415403 -0.035515035412684 0.971669057413093 NA NA
"ENSG00000218732" 0 NA NA NA NA NA NA
"ENSG00000218757" 0.0957829481063082 0 8.10304584151554 0 1 NA NA
"ENSG00000218766" 0.115605525268533 -0.28788009844344 8.10304584149142 -0.0355273935350776 0.971659203276757 NA NA
"ENSG00000218793" 0 NA NA NA NA NA NA
"ENSG00000218806" 0 NA NA NA NA NA NA
"ENSG00000218809" 0 NA NA NA NA NA NA
"ENSG00000218813" 0.0221255591521048 -0.287777900994285 8.1030458415403 -0.0355147813084051 0.971669260031152 NA NA
"ENSG00000218834" 0.0206569244624566 -0.28778067586355 8.10304584153815 -0.0355151237560964 0.971668986969688 NA NA
"ENSG00000218857" 0 NA NA NA NA NA NA
"ENSG00000218872" 0.0186740018827873 0 8.10304584153774 0 1 NA NA
"ENSG00000219023" 0.0211741042668942 0 8.10304584153931 0 1 NA NA
"ENSG00000219039" 0 NA NA NA NA NA NA
"ENSG00000219088" 0 NA NA NA NA NA NA
"ENSG00000219150" 0.0146475471832474 0 8.1030458415403 0 1 NA NA
"ENSG00000219159" 0 NA NA NA NA NA NA
"ENSG00000219190" 0.156879264604962 0.673797507247502 8.10304584150312 0.0831536092016619 0.933729399423836 NA NA
"ENSG00000219201" 0.0139298105332532 -0.287763488269614 8.1030458415403 -0.0355130026285169 0.971670678317694 NA NA
"ENSG00000219240" 0.00843519566997121 -0.287761429250993 8.1030458415403 -0.035512748524238 0.971670880935767 NA NA
"ENSG00000219273" 0.164858516740599 0.377691081652539 8.10287939169251 0.0466119589586595 0.962822500520856 NA NA
"ENSG00000219284" 0 NA NA NA NA NA NA
"ENSG00000219298" 0 NA NA NA NA NA NA
"ENSG00000219302" 0.0152553158790369 0 8.1030458415403 0 1 NA NA
"ENSG00000219314" 0 NA NA NA NA NA NA
"ENSG00000219329" 0.0334059749278232 0 8.1030458415403 0 1 NA NA
"ENSG00000219375" 0.0113111133755411 0 8.1030458415403 0 1 NA NA
"ENSG00000219384" 0 NA NA NA NA NA NA
"ENSG00000219391" 0 NA NA NA NA NA NA
"ENSG00000219404" 0 NA NA NA NA NA NA
"ENSG00000219409" 0.141285326768329 -0.287949239462322 8.10304584150905 -0.0355359262547003 0.971652399447778 NA NA
"ENSG00000219410" 0.0112119951205771 0 8.1030458415403 0 1 NA NA
"ENSG00000219445" 0.0153891473570691 0.994442653667596 8.1030458415403 0.122724549893274 0.902325222812991 NA NA
"ENSG00000219453" 0 NA NA NA NA NA NA
"ENSG00000219470" 0.801797855057187 -0.92900813973742 1.581325699643 -0.587486904150836 0.556876743232287 NA NA
"ENSG00000219487" 0.0106008753310464 0 8.10304584153717 0 1 NA NA
"ENSG00000219492" 0 NA NA NA NA NA NA
"ENSG00000219500" 0 NA NA NA NA NA NA
"ENSG00000219529" 2.99663070887739 -0.765270064015363 0.882471426384923 -0.867189623521659 0.385838120740723 NA NA
"ENSG00000219549" 0 NA NA NA NA NA NA
"ENSG00000219553" 0.456889520154445 0.947937284111471 2.05646276953165 0.460955237389179 0.644830720374301 NA NA
"ENSG00000219559" 0 NA NA NA NA NA NA
"ENSG00000219604" 0 NA NA NA NA NA NA
"ENSG00000219619" 0 NA NA NA NA NA NA
"ENSG00000219622" 0 NA NA NA NA NA NA
"ENSG00000219666" 0 NA NA NA NA NA NA
"ENSG00000219681" 0 NA NA NA NA NA NA
"ENSG00000219682" 0.0523512200392812 0.994396268335433 8.10304584153605 0.122718825461677 0.902329755983567 NA NA
"ENSG00000219699" 0.0256757808349045 0 8.1030458415403 0 1 NA NA
"ENSG00000219702" 0 NA NA NA NA NA NA
"ENSG00000219755" 0 NA NA NA NA NA NA
"ENSG00000219757" 0 NA NA NA NA NA NA
"ENSG00000219758" 0 NA NA NA NA NA NA
"ENSG00000219784" 0 NA NA NA NA NA NA
"ENSG00000219867" 0 NA NA NA NA NA NA
"ENSG00000219928" 0.0423314925992992 -0.287809070693541 8.10304584152366 -0.0355186279730367 0.971666192772018 NA NA
"ENSG00000219951" 0 NA NA NA NA NA NA
"ENSG00000219992" 0.168085438355996 -0.965042604576701 8.10127113427608 -0.11912236840138 0.905178409498866 NA NA
"ENSG00000219993" 0.0277554086890777 0 8.103045841534 0 1 NA NA
"ENSG00000220030" 0 NA NA NA NA NA NA
"ENSG00000220076" 0 NA NA NA NA NA NA
"ENSG00000220105" 0.105407715127241 -0.608347700376503 8.1030458414961 -0.0750764233939198 0.940153906279438 NA NA
"ENSG00000220130" 0 NA NA NA NA NA NA
"ENSG00000220131" 0 NA NA NA NA NA NA
"ENSG00000220139" 0 NA NA NA NA NA NA
"ENSG00000220154" 0 NA NA NA NA NA NA
"ENSG00000220204" 0 NA NA NA NA NA NA
"ENSG00000220240" 0 NA NA NA NA NA NA
"ENSG00000220256" 0.249197596202382 -0.3572015355787 7.91264893128633 -0.0451431042474712 0.963993244203161 NA NA
"ENSG00000220291" 0 NA NA NA NA NA NA
"ENSG00000220326" 0.0205764546036838 -0.287779565024589 8.10304584153903 -0.0355149866670297 0.971669096281977 NA NA
"ENSG00000220349" 0 NA NA NA NA NA NA
"ENSG00000220370" 0 NA NA NA NA NA NA
"ENSG00000220446" 0 NA NA NA NA NA NA
"ENSG00000220447" 0.0178689841460039 -0.287763488269614 8.1030458415403 -0.0355130026285169 0.971670678317694 NA NA
"ENSG00000220472" 0.0641736713259222 0.673924299907691 8.10304584153953 0.0831692567321881 0.933716957598024 NA NA
"ENSG00000220506" 0.0117105097379052 -0.287763488269614 8.1030458415403 -0.0355130026285169 0.971670678317694 NA NA
"ENSG00000220522" 0 NA NA NA NA NA NA
"ENSG00000220537" 0 NA NA NA NA NA NA
"ENSG00000220540" 0 NA NA NA NA NA NA
"ENSG00000220556" 0 NA NA NA NA NA NA
"ENSG00000220600" 0.00936076753541151 0 8.1030458415391 0 1 NA NA
"ENSG00000220614" 0.00888992521533467 0 8.1030458415403 0 1 NA NA
"ENSG00000220643" 0 NA NA NA NA NA NA
"ENSG00000220660" 0 NA NA NA NA NA NA
"ENSG00000220685" 0.606820304357233 0.245542430715502 1.45278828873302 0.169014599456636 0.865785157899087 NA NA
"ENSG00000220695" 0 NA NA NA NA NA NA
"ENSG00000220702" 0 NA NA NA NA NA NA
"ENSG00000220725" 0 NA NA NA NA NA NA
"ENSG00000220734" 0.0200169519722596 0 8.1030458415403 0 1 NA NA
"ENSG00000220739" 0 NA NA NA NA NA NA
"ENSG00000220748" 0 NA NA NA NA NA NA
"ENSG00000220913" 0 NA NA NA NA NA NA
"ENSG00000220918" 0.00894641472455145 0 8.10304584153714 0 1 NA NA
"ENSG00000220920" 0 NA NA NA NA NA NA
"ENSG00000220949" 0.0112230312477958 0 8.1030458415403 0 1 NA NA
"ENSG00000220960" 0 NA NA NA NA NA NA
"ENSG00000220986" 0 NA NA NA NA NA NA
"ENSG00000221031" 0 NA NA NA NA NA NA
"ENSG00000221042" 0 NA NA NA NA NA NA
"ENSG00000221060" 0 NA NA NA NA NA NA
"ENSG00000221083" 0.060568683679596 0.673924061847366 8.1030458415403 0.0831692273530641 0.93371698095824 NA NA
"ENSG00000221093" 0 NA NA NA NA NA NA
"ENSG00000221139" 0 NA NA NA NA NA NA
"ENSG00000221148" 0 NA NA NA NA NA NA
"ENSG00000221184" 1.90694417071756 -0.0130188909679435 0.733731359093969 -0.0177434026862632 0.985843555752724 NA NA
"ENSG00000221245" 0 NA NA NA NA NA NA
"ENSG00000221300" 0 NA NA NA NA NA NA
"ENSG00000221398" 0 NA NA NA NA NA NA
"ENSG00000221498" 0 NA NA NA NA NA NA
"ENSG00000221611" 0 NA NA NA NA NA NA
"ENSG00000221639" 0 NA NA NA NA NA NA
"ENSG00000221711" 0 NA NA NA NA NA NA
"ENSG00000221753" 0.596938881606002 -1.84090737587077 1.81552610566558 -1.01398011855956 0.310592239150639 NA NA
"ENSG00000221849" 0.0112725434963834 0 8.1030458415347 0 1 NA NA
"ENSG00000221857" 0.399095691594669 0.673940383175165 3.30047518830666 0.204194955187933 0.838201153484157 NA NA
"ENSG00000222000" 0.515711060188492 0.796337821554767 1.62665133986454 0.489556552187197 0.624447727562774 NA NA
"ENSG00000222001" 0 NA NA NA NA NA NA
"ENSG00000222007" 0 NA NA NA NA NA NA
"ENSG00000222012" 0.0398785033710068 -0.287807746356982 8.1030458415368 -0.0355184645360957 0.971666323093599 NA NA
"ENSG00000222017" 0.0292129922855106 0 8.10304584153591 0 1 NA NA
"ENSG00000222022" 0.00888992521533467 0 8.1030458415403 0 1 NA NA
"ENSG00000222024" 0 NA NA NA NA NA NA
"ENSG00000222031" 0 NA NA NA NA NA NA
"ENSG00000222032" 0 NA NA NA NA NA NA
"ENSG00000222042" 0 NA NA NA NA NA NA
"ENSG00000222043" 0.205692490408039 -1.23403865433265 6.64237356756883 -0.185782784087575 0.852615105799676 NA NA
"ENSG00000222044" 0.132664689579796 0.67383694075779 8.10304584148982 0.083158475706451 0.933725529916636 NA NA
"ENSG00000222095" 0 NA NA NA NA NA NA
"ENSG00000222185" 0 NA NA NA NA NA NA
"ENSG00000222588" 0 NA NA NA NA NA NA
"ENSG00000222604" 0 NA NA NA NA NA NA
"ENSG00000222966" 0 NA NA NA NA NA NA
"ENSG00000223027" 0.00986299089135307 0 8.10304584153878 0 1 NA NA
"ENSG00000223342" 0 NA NA NA NA NA NA
"ENSG00000223343" 0.334454344754798 1.35451259228081 3.42796875215321 0.395135629935367 0.692742795000897 NA NA
"ENSG00000223344" 0 NA NA NA NA NA NA
"ENSG00000223353" 0 NA NA NA NA NA NA
"ENSG00000223356" 0 NA NA NA NA NA NA
"ENSG00000223360" 0 NA NA NA NA NA NA
"ENSG00000223368" 0 NA NA NA NA NA NA
"ENSG00000223373" 0 NA NA NA NA NA NA
"ENSG00000223374" 0 NA NA NA NA NA NA
"ENSG00000223375" 0.0461037909965916 0 8.10304584153878 0 1 NA NA
"ENSG00000223377" 0 NA NA NA NA NA NA
"ENSG00000223379" 0.26638521622775 -0.608438705598191 7.5615447106159 -0.0804648691350041 0.93586753597568 NA NA
"ENSG00000223390" 0 NA NA NA NA NA NA
"ENSG00000223393" 1.54798519263001 -0.689513666666752 1.02758025317489 -0.671007120403862 0.502215993505021 NA NA
"ENSG00000223400" 0 NA NA NA NA NA NA
"ENSG00000223402" 0.0171149362079666 0 8.1030458415403 0 1 NA NA
"ENSG00000223410" 0 NA NA NA NA NA NA
"ENSG00000223419" 0 NA NA NA NA NA NA
"ENSG00000223421" 0.00986299089135307 0 8.10304584153878 0 1 NA NA
"ENSG00000223422" 0 NA NA NA NA NA NA
"ENSG00000223428" 0 NA NA NA NA NA NA
"ENSG00000223429" 0 NA NA NA NA NA NA
"ENSG00000223430" 0 NA NA NA NA NA NA
"ENSG00000223432" 0.058218044434423 1.56181514098445 8.08198137663628 0.193246565192467 0.846765872224116 NA NA
"ENSG00000223436" 0.00881101099143422 0 8.1030458415403 0 1 NA NA
"ENSG00000223438" 0.216084855035214 0.353340819344286 5.79056003458973 0.0610201461056644 0.951343164678703 NA NA
"ENSG00000223440" 0 NA NA NA NA NA NA
"ENSG00000223446" 0 NA NA NA NA NA NA
"ENSG00000223450" 0 NA NA NA NA NA NA
"ENSG00000223455" 0 NA NA NA NA NA NA
"ENSG00000223461" 0 NA NA NA NA NA NA
"ENSG00000223462" 0.0532349416292359 0 8.1030458415253 0 1 NA NA
"ENSG00000223469" 0 NA NA NA NA NA NA
"ENSG00000223492" 0.0283507850076607 0 8.10304584153954 0 1 NA NA
"ENSG00000223495" 0 NA NA NA NA NA NA
"ENSG00000223502" 0.234929062217643 1.28017473097864 5.01561520040612 0.255237828227928 0.798539415670829 NA NA
"ENSG00000223503" 0.0101711875132875 0 8.10304584154004 0 1 NA NA
"ENSG00000223504" 0.0111582819844231 0 8.1030458415403 0 1 NA NA
"ENSG00000223514" 0 NA NA NA NA NA NA
"ENSG00000223517" 0 NA NA NA NA NA NA
"ENSG00000223522" 0.380222166850664 -0.94839643524364 2.95117728709179 -0.321362067738813 0.747936025356672 NA NA
"ENSG00000223523" 0 NA NA NA NA NA NA
"ENSG00000223528" 0.254907662490617 -1.48591253279897 4.4533852415955 -0.333659104745813 0.738636812383314 NA NA
"ENSG00000223530" 0 NA NA NA NA NA NA
"ENSG00000223536" 0 NA NA NA NA NA NA
"ENSG00000223538" 0 NA NA NA NA NA NA
"ENSG00000223539" 0 NA NA NA NA NA NA
"ENSG00000223542" 0 NA NA NA NA NA NA
"ENSG00000223544" 0 NA NA NA NA NA NA
"ENSG00000223554" 0 NA NA NA NA NA NA
"ENSG00000223559" 0.0466570341874689 0 8.10304584153775 0 1 NA NA
"ENSG00000223563" 0 NA NA NA NA NA NA
"ENSG00000223565" 0 NA NA NA NA NA NA
"ENSG00000223570" 0 NA NA NA NA NA NA
"ENSG00000223576" 0.0416487820791728 0 8.10304584153717 0 1 NA NA
"ENSG00000223589" 0 NA NA NA NA NA NA
"ENSG00000223593" 0.0466281206155301 0 8.10304584153714 0 1 NA NA
"ENSG00000223598" 0.0877937635490218 -0.28785132793113 8.10304584151477 -0.0355238429549993 0.971662034442656 NA NA
"ENSG00000223599" 0.673918267431232 -0.0540574259106444 1.46102574518102 -0.0369996395265074 0.970485293161181 NA NA
"ENSG00000223602" 0 NA NA NA NA NA NA
"ENSG00000223605" 0 NA NA NA NA NA NA
"ENSG00000223612" 0 NA NA NA NA NA NA
"ENSG00000223615" 0 NA NA NA NA NA NA
"ENSG00000223623" 0 NA NA NA NA NA NA
"ENSG00000223624" 0 NA NA NA NA NA NA
"ENSG00000223628" 0 NA NA NA NA NA NA
"ENSG00000223634" 0 NA NA NA NA NA NA
"ENSG00000223642" 0 NA NA NA NA NA NA
"ENSG00000223643" 0.0446084370173689 -0.608253254640503 8.1030458415403 -0.0750647678089503 0.940163179922635 NA NA
"ENSG00000223649" 0 NA NA NA NA NA NA
"ENSG00000223651" 0 NA NA NA NA NA NA
"ENSG00000223660" 0 NA NA NA NA NA NA
"ENSG00000223665" 0 NA NA NA NA NA NA
"ENSG00000223669" 0.0591052881485346 -1.27644285134115 8.10125288045132 -0.157561166177304 0.874802606155621 NA NA
"ENSG00000223672" 0 NA NA NA NA NA NA
"ENSG00000223675" 0.0954792071838821 -0.608320464832075 8.10304584150794 -0.07507306224481 0.940156580541429 NA NA
"ENSG00000223679" 0 NA NA NA NA NA NA
"ENSG00000223691" 0.0218734188274299 0 8.10304584153327 0 1 NA NA
"ENSG00000223697" 0 NA NA NA NA NA NA
"ENSG00000223711" 0.0353798583960057 -0.610942811980013 8.10299148025702 -0.0753971929340637 0.939898692568506 NA NA
"ENSG00000223716" 0 NA NA NA NA NA NA
"ENSG00000223720" 0 NA NA NA NA NA NA
"ENSG00000223725" 0.0165434135685007 0 8.10304584153354 0 1 NA NA
"ENSG00000223726" 0 NA NA NA NA NA NA
"ENSG00000223727" 0 NA NA NA NA NA NA
"ENSG00000223728" 0 NA NA NA NA NA NA
"ENSG00000223732" 0 NA NA NA NA NA NA
"ENSG00000223740" 0.0113111133755411 0 8.1030458415403 0 1 NA NA
"ENSG00000223742" 0 NA NA NA NA NA NA
"ENSG00000223751" 1.39630259303653 0.455447842636912 1.02679886919554 0.443560911781817 0.657360071409363 NA NA
"ENSG00000223753" 0.00894641472455145 0 8.10304584153714 0 1 NA NA
"ENSG00000223754" 0.100535994588687 -0.287854478891147 8.10304584153142 -0.0355242318161123 0.971661724372087 NA NA
"ENSG00000223761" 0 NA NA NA NA NA NA
"ENSG00000223774" 0.407511650342888 -1.28998996855346 2.53495270229335 -0.508881277108807 0.610835444346721 NA NA
"ENSG00000223779" 0 NA NA NA NA NA NA
"ENSG00000223786" 0.0202447858688783 0 8.1030458415403 0 1 NA NA
"ENSG00000223787" 0.0451537391702381 0 8.10304584151988 0 1 NA NA
"ENSG00000223795" 0.0571941137130452 0 8.10304584152266 0 1 NA NA
"ENSG00000223800" 0 NA NA NA NA NA NA
"ENSG00000223804" 0 NA NA NA NA NA NA
"ENSG00000223808" 0 NA NA NA NA NA NA
"ENSG00000223809" 0 NA NA NA NA NA NA
"ENSG00000223811" 0.0853853294804867 -0.287855351694776 8.1030458415226 -0.0355243395291821 0.971661638483703 NA NA
"ENSG00000223814" 0 NA NA NA NA NA NA
"ENSG00000223829" 0.0234875889800775 0 8.10304584153798 0 1 NA NA
"ENSG00000223831" 0 NA NA NA NA NA NA
"ENSG00000223834" 0.210451892370425 -1.20237698652112 8.10193400138682 -0.148406168985739 0.882022231837398 NA NA
"ENSG00000223836" 0 NA NA NA NA NA NA
"ENSG00000223837" 0 NA NA NA NA NA NA
"ENSG00000223838" 0 NA NA NA NA NA NA
"ENSG00000223841" 0.0117105097379052 -0.287763488269614 8.1030458415403 -0.0355130026285169 0.971670678317694 NA NA
"ENSG00000223842" 0.012284013421823 0 8.1030458415403 0 1 NA NA
"ENSG00000223847" 0 NA NA NA NA NA NA
"ENSG00000223849" 0.241001692109174 1.9203492092855 6.15895413069073 0.31179793980218 0.75519408985305 NA NA
"ENSG00000223859" 0 NA NA NA NA NA NA
"ENSG00000223861" 3.64117452940798 -0.243063947963685 0.591979723254891 -0.410595056579375 0.681369489131792 NA NA
"ENSG00000223866" 0 NA NA NA NA NA NA
"ENSG00000223867" 0.0214153464327933 -0.287777900994281 8.1030458415403 -0.0355147813084047 0.971669260031152 NA NA
"ENSG00000223869" 0 NA NA NA NA NA NA
"ENSG00000223870" 0 NA NA NA NA NA NA
"ENSG00000223872" 0.0178363399398861 0 8.10304584153767 0 1 NA NA
"ENSG00000223881" 0 NA NA NA NA NA NA
"ENSG00000223884" 0 NA NA NA NA NA NA
"ENSG00000223886" 0 NA NA NA NA NA NA
"ENSG00000223889" 0 NA NA NA NA NA NA
"ENSG00000223890" 0 NA NA NA NA NA NA
"ENSG00000223897" 0 NA NA NA NA NA NA
"ENSG00000223901" 0 NA NA NA NA NA NA
"ENSG00000223905" 0 NA NA NA NA NA NA
"ENSG00000223906" 0 NA NA NA NA NA NA
"ENSG00000223908" 0.0473031111771308 -0.287810844480868 8.1030458415403 -0.0355188468767392 0.971666018222272 NA NA
"ENSG00000223911" 0 NA NA NA NA NA NA
"ENSG00000223917" 0 NA NA NA NA NA NA
"ENSG00000223918" 0 NA NA NA NA NA NA
"ENSG00000223920" 0.0355972710488856 -0.287794372737575 8.1030458415403 -0.035516814092572 0.971667639126654 NA NA
"ENSG00000223930" 0.295357504825293 -0.407609543239775 3.67803872668339 -0.110822526223733 0.911757082036953 NA NA
"ENSG00000223931" 0 NA NA NA NA NA NA
"ENSG00000223942" 0.102004611133122 0.0340914695862532 8.10302277689076 0.00420725333309929 0.996643107425518 NA NA
"ENSG00000223944" 0.145687886933312 -0.608354319205526 8.10304584151642 -0.0750772402259639 0.940153256375945 NA NA
"ENSG00000223946" 0 NA NA NA NA NA NA
"ENSG00000223947" 0.0205154665895877 -0.287779960012906 8.1030458415403 -0.035515035412684 0.971669057413093 NA NA
"ENSG00000223948" 0 NA NA NA NA NA NA
"ENSG00000223958" 0 NA NA NA NA NA NA
"ENSG00000223967" 0 NA NA NA NA NA NA
"ENSG00000223969" 8.0347072684108 0.00665978390979462 0.393217841524745 0.0169366269952823 0.986487172835721 NA NA
"ENSG00000223975" 0 NA NA NA NA NA NA
"ENSG00000223977" 0 NA NA NA NA NA NA
"ENSG00000223989" 0 NA NA NA NA NA NA
"ENSG00000223999" 0.0627968448717892 0 8.1030458415327 0 1 NA NA
"ENSG00000224000" 0.102061114235253 0 8.10304584150925 0 1 NA NA
"ENSG00000224001" 0 NA NA NA NA NA NA
"ENSG00000224012" 0 NA NA NA NA NA NA
"ENSG00000224014" 0.0109135640315278 -0.287761429250993 8.1030458415403 -0.035512748524238 0.971670880935767 NA NA
"ENSG00000224015" 0 NA NA NA NA NA NA
"ENSG00000224016" 0.014682632128395 0 8.10304584153901 0 1 NA NA
"ENSG00000224018" 0 NA NA NA NA NA NA
"ENSG00000224025" 0 NA NA NA NA NA NA
"ENSG00000224027" 0 NA NA NA NA NA NA
"ENSG00000224029" 0.0253310461898068 0 8.1030458415403 0 1 NA NA
"ENSG00000224038" 0 NA NA NA NA NA NA
"ENSG00000224049" 0 NA NA NA NA NA NA
"ENSG00000224054" 0.074651024852283 0 8.1030458414839 0 1 NA NA
"ENSG00000224066" 0.591169569435494 0.120216533480682 1.46991893221769 0.0817844650108082 0.93481810981147 NA NA
"ENSG00000224067" 0 NA NA NA NA NA NA
"ENSG00000224069" 0 NA NA NA NA NA NA
"ENSG00000224076" 0 NA NA NA NA NA NA
"ENSG00000224077" 0.0120561868881342 0.994442653667596 8.1030458415403 0.122724549893274 0.902325222812991 NA NA
"ENSG00000224079" 0.0253136236000343 0.994428240942925 8.1030458415403 0.122722771213386 0.902326631347139 NA NA
"ENSG00000224090" 0 NA NA NA NA NA NA
"ENSG00000224091" 0 NA NA NA NA NA NA
"ENSG00000224092" 0 NA NA NA NA NA NA
"ENSG00000224097" 0 NA NA NA NA NA NA
"ENSG00000224099" 0.464951948009841 0.337372033408362 1.96350306873687 0.171821495356966 0.863577865988918 NA NA
"ENSG00000224100" 0 NA NA NA NA NA NA
"ENSG00000224104" 0 NA NA NA NA NA NA
"ENSG00000224114" 0.645636139654808 0.509544031980413 1.47712585078677 0.344956410930734 0.730127140620757 NA NA
"ENSG00000224127" 0 NA NA NA NA NA NA
"ENSG00000224132" 0.012284013421823 0 8.1030458415403 0 1 NA NA
"ENSG00000224134" 0 NA NA NA NA NA NA
"ENSG00000224136" 0.0410303850248669 -0.287794372737573 8.1030458415403 -0.0355168140925717 0.971667639126654 NA NA
"ENSG00000224138" 0 NA NA NA NA NA NA
"ENSG00000224149" 0 NA NA NA NA NA NA
"ENSG00000224155" 0.0221672193554014 -0.287777900994284 8.1030458415403 -0.035514781308405 0.971669260031152 NA NA
"ENSG00000224163" 0 NA NA NA NA NA NA
"ENSG00000224172" 0 NA NA NA NA NA NA
"ENSG00000224174" 0.0302668512695403 0 8.10304584153333 0 1 NA NA
"ENSG00000224194" 0 NA NA NA NA NA NA
"ENSG00000224207" 0 NA NA NA NA NA NA
"ENSG00000224216" 0.0308552106229639 -0.608236782897211 8.1030458415403 -0.0750627350247832 0.94016479728674 NA NA
"ENSG00000224218" 0 NA NA NA NA NA NA
"ENSG00000224228" 0 NA NA NA NA NA NA
"ENSG00000224239" 0 NA NA NA NA NA NA
"ENSG00000224245" 0 NA NA NA NA NA NA
"ENSG00000224247" 0.450357523203647 0.37114585164448 1.97711132690231 0.187721271227545 0.851095154673632 NA NA
"ENSG00000224250" 0 NA NA NA NA NA NA
"ENSG00000224251" 0.00936076753541151 0 8.1030458415391 0 1 NA NA
"ENSG00000224252" 0 NA NA NA NA NA NA
"ENSG00000224256" 0 NA NA NA NA NA NA
"ENSG00000224260" 0 NA NA NA NA NA NA
"ENSG00000224267" 0 NA NA NA NA NA NA
"ENSG00000224269" 0 NA NA NA NA NA NA
"ENSG00000224272" 0 NA NA NA NA NA NA
"ENSG00000224277" 0 NA NA NA NA NA NA
"ENSG00000224278" 0 NA NA NA NA NA NA
"ENSG00000224280" 0 NA NA NA NA NA NA
"ENSG00000224282" 0.0226570622191806 0.994426972598407 8.10304584153767 0.122722614686541 0.902326755300546 NA NA
"ENSG00000224297" 0.146293248862165 0.353342453719841 8.10304584146547 0.043606127946567 0.96521836695091 NA NA
"ENSG00000224301" 0 NA NA NA NA NA NA
"ENSG00000224302" 0.00881101099143422 0 8.1030458415403 0 1 NA NA
"ENSG00000224322" 0 NA NA NA NA NA NA
"ENSG00000224326" 0.0113111133755411 0 8.1030458415403 0 1 NA NA
"ENSG00000224330" 0 NA NA NA NA NA NA
"ENSG00000224331" 0.931542300989805 -0.235024574022021 1.35557399775083 -0.173376425345997 0.862355554327213 NA NA
"ENSG00000224334" 0 NA NA NA NA NA NA
"ENSG00000224335" 0 NA NA NA NA NA NA
"ENSG00000224342" 0 NA NA NA NA NA NA
"ENSG00000224352" 0 NA NA NA NA NA NA
"ENSG00000224356" 0.561398854719035 -1.47767413561235 1.75885549735274 -0.840133904028159 0.400833312412266 NA NA
"ENSG00000224359" 0 NA NA NA NA NA NA
"ENSG00000224361" 0.00843519566997121 -0.287761429250993 8.1030458415403 -0.035512748524238 0.971670880935767 NA NA
"ENSG00000224363" 0.0205262291992615 0 8.1030458415403 0 1 NA NA
"ENSG00000224365" 0 NA NA NA NA NA NA
"ENSG00000224366" 0 NA NA NA NA NA NA
"ENSG00000224370" 0 NA NA NA NA NA NA
"ENSG00000224371" 0 NA NA NA NA NA NA
"ENSG00000224374" 0 NA NA NA NA NA NA
"ENSG00000224375" 0 NA NA NA NA NA NA
"ENSG00000224376" 0.609889680033013 0.652889315369756 1.21628054198097 0.536791712795461 0.591411496696114 NA NA
"ENSG00000224384" 0 NA NA NA NA NA NA
"ENSG00000224387" 0 NA NA NA NA NA NA
"ENSG00000224400" 0 NA NA NA NA NA NA
"ENSG00000224404" 0.0688733800194128 0.673913234226486 8.10304584150216 0.0831678911126034 0.933718043442904 NA NA
"ENSG00000224407" 0 NA NA NA NA NA NA
"ENSG00000224409" 0 NA NA NA NA NA NA
"ENSG00000224410" 0 NA NA NA NA NA NA
"ENSG00000224412" 0 NA NA NA NA NA NA
"ENSG00000224413" 0 NA NA NA NA NA NA
"ENSG00000224414" 0 NA NA NA NA NA NA
"ENSG00000224415" 2.87525552979529 -0.674868910841619 0.661283653868469 -1.02054376649669 0.307470643441312 NA NA
"ENSG00000224417" 0 NA NA NA NA NA NA
"ENSG00000224427" 0.012284013421823 0 8.1030458415403 0 1 NA NA
"ENSG00000224431" 0 NA NA NA NA NA NA
"ENSG00000224436" 0 NA NA NA NA NA NA
"ENSG00000224448" 0 NA NA NA NA NA NA
"ENSG00000224469" 0.177846972227688 0.349622277872882 8.10297163189426 0.0431474147702464 0.965584022948089 NA NA
"ENSG00000224477" 0.0333089406023537 -0.287792313718955 8.1030458415403 -0.0355165599882931 0.9716678417447 NA NA
"ENSG00000224478" 0.116110612719811 0.325162097856067 8.10251945872844 0.0401309863570629 0.967988698152393 NA NA
"ENSG00000224481" 0.0341113007971013 0 8.10304584153954 0 1 NA NA
"ENSG00000224484" 0 NA NA NA NA NA NA
"ENSG00000224486" 0 NA NA NA NA NA NA
"ENSG00000224493" 0 NA NA NA NA NA NA
"ENSG00000224500" 0 NA NA NA NA NA NA
"ENSG00000224504" 0 NA NA NA NA NA NA
"ENSG00000224513" 0 NA NA NA NA NA NA
"ENSG00000224515" 0 NA NA NA NA NA NA
"ENSG00000224516" 0 NA NA NA NA NA NA
"ENSG00000224518" 0 NA NA NA NA NA NA
"ENSG00000224521" 0.0730871301358887 -0.920173593738432 8.10286621582008 -0.113561494072539 0.909585413100578 NA NA
"ENSG00000224523" 0 NA NA NA NA NA NA
"ENSG00000224525" 0.0291177983711553 0 8.10304584152877 0 1 NA NA
"ENSG00000224529" 0 NA NA NA NA NA NA
"ENSG00000224532" 0 NA NA NA NA NA NA
"ENSG00000224541" 0.039294957456538 -0.287784596994911 8.10304584152915 -0.0355156076644633 0.9716686011101 NA NA
"ENSG00000224548" 0 NA NA NA NA NA NA
"ENSG00000224549" 0.0361820679079769 -0.287793938285381 8.10304584153599 -0.0355167604766787 0.971667681878974 NA NA
"ENSG00000224555" 0 NA NA NA NA NA NA
"ENSG00000224556" 0 NA NA NA NA NA NA
"ENSG00000224560" 0.0130470327679838 0 8.1030458415403 0 1 NA NA
"ENSG00000224567" 0 NA NA NA NA NA NA
"ENSG00000224570" 0 NA NA NA NA NA NA
"ENSG00000224579" 0 NA NA NA NA NA NA
"ENSG00000224583" 0 NA NA NA NA NA NA
"ENSG00000224585" 0 NA NA NA NA NA NA
"ENSG00000224595" 0 NA NA NA NA NA NA
"ENSG00000224600" 0 NA NA NA NA NA NA
"ENSG00000224603" 0 NA NA NA NA NA NA
"ENSG00000224604" 0 NA NA NA NA NA NA
"ENSG00000224605" 0 NA NA NA NA NA NA
"ENSG00000224610" 0 NA NA NA NA NA NA
"ENSG00000224612" 0.0224210020781144 -0.287777900994282 8.1030458415403 -0.0355147813084047 0.971669260031152 NA NA
"ENSG00000224617" 0 NA NA NA NA NA NA
"ENSG00000224621" 0.0534882490068595 0 8.10304584153648 0 1 NA NA
"ENSG00000224626" 0 NA NA NA NA NA NA
"ENSG00000224628" 0 NA NA NA NA NA NA
"ENSG00000224630" 0 NA NA NA NA NA NA
"ENSG00000224635" 1.59424218219575 -1.1262320894075 0.980187726724673 -1.14899631846119 0.250557498732513 NA NA
"ENSG00000224643" 0 NA NA NA NA NA NA
"ENSG00000224644" 0 NA NA NA NA NA NA
"ENSG00000224645" 0 NA NA NA NA NA NA
"ENSG00000224647" 0.0479922397424733 0.673940533590658 8.1030458415403 0.0831712601372312 0.933715364631118 NA NA
"ENSG00000224649" 0 NA NA NA NA NA NA
"ENSG00000224653" 0 NA NA NA NA NA NA
"ENSG00000224658" 0 NA NA NA NA NA NA
"ENSG00000224661" 0.0314389156055394 -0.287791670463165 8.1030458415382 -0.0355164806038582 0.971667905044378 NA NA
"ENSG00000224667" 0.015427605311482 -0.287763488269614 8.1030458415403 -0.0355130026285169 0.971670678317694 NA NA
"ENSG00000224669" 0 NA NA NA NA NA NA
"ENSG00000224670" 0 NA NA NA NA NA NA
"ENSG00000224671" 0 NA NA NA NA NA NA
"ENSG00000224681" 0 NA NA NA NA NA NA
"ENSG00000224691" 0 NA NA NA NA NA NA
"ENSG00000224692" 0 NA NA NA NA NA NA
"ENSG00000224700" 0 NA NA NA NA NA NA
"ENSG00000224713" 0.0788706299014462 0 8.10304584152206 0 1 NA NA
"ENSG00000224715" 0 NA NA NA NA NA NA
"ENSG00000224719" 0 NA NA NA NA NA NA
"ENSG00000224722" 0.0262480854620853 -0.287777900994284 8.1030458415403 -0.035514781308405 0.971669260031152 NA NA
"ENSG00000224731" 0 NA NA NA NA NA NA
"ENSG00000224733" 0.0338785642623551 0 8.1030458415403 0 1 NA NA
"ENSG00000224735" 0 NA NA NA NA NA NA
"ENSG00000224738" 0.905921571618678 0.648195044244401 1.31924483475561 0.491337943623239 0.623187447384415 NA NA
"ENSG00000224746" 0.128373246966244 0.860993185119191 8.08431150102492 0.106501733018333 0.915184280480796 NA NA
"ENSG00000224750" 0.0476755773929619 -0.608268743007786 8.10304584153714 -0.0750666792343358 0.94016165911664 NA NA
"ENSG00000224762" 0 NA NA NA NA NA NA
"ENSG00000224764" 0.0201770582413197 0 8.1030458415403 0 1 NA NA
"ENSG00000224785" 0 NA NA NA NA NA NA
"ENSG00000224789" 0 NA NA NA NA NA NA
"ENSG00000224794" 0.439233631926006 -1.27567278121254 2.56955968271608 -0.496455789602102 0.619572871932322 NA NA
"ENSG00000224797" 0.00894641472455145 0 8.10304584153714 0 1 NA NA
"ENSG00000224810" 0.211904509537001 0.0328211725563953 6.5504443296011 0.00501052614218522 0.996002195277388 NA NA
"ENSG00000224814" 0 NA NA NA NA NA NA
"ENSG00000224815" 0 NA NA NA NA NA NA
"ENSG00000224818" 0 NA NA NA NA NA NA
"ENSG00000224819" 0.0868691567194281 0 8.10304584152874 0 1 NA NA
"ENSG00000224836" 0 NA NA NA NA NA NA
"ENSG00000224844" 0 NA NA NA NA NA NA
"ENSG00000224848" 0.833755489270074 -0.210300365799151 1.60720435979882 -0.13084855358747 0.895895112943088 NA NA
"ENSG00000224864" 0 NA NA NA NA NA NA
"ENSG00000224865" 0 NA NA NA NA NA NA
"ENSG00000224869" 0 NA NA NA NA NA NA
"ENSG00000224876" 0 NA NA NA NA NA NA
"ENSG00000224879" 0 NA NA NA NA NA NA
"ENSG00000224881" 0.0301565866016355 0.994412392588434 8.10304584153827 0.122720815361901 0.902328180183585 NA NA
"ENSG00000224883" 0 NA NA NA NA NA NA
"ENSG00000224884" 0.0200341784046406 0 8.1030458415393 0 1 NA NA
"ENSG00000224886" 0 NA NA NA NA NA NA
"ENSG00000224888" 0.0540832831667428 0 8.10304584151916 0 1 NA NA
"ENSG00000224901" 0 NA NA NA NA NA NA
"ENSG00000224905" 9.08379322097936 -0.00287826630134531 0.361311879207263 -0.00796615463532607 0.993643995432515 NA NA
"ENSG00000224917" 0 NA NA NA NA NA NA
"ENSG00000224918" 0 NA NA NA NA NA NA
"ENSG00000224919" 0 NA NA NA NA NA NA
"ENSG00000224931" 0 NA NA NA NA NA NA
"ENSG00000224935" 0.0991445840609137 0.673866155215428 8.10304584152331 0.0831620810735468 0.9337226631797 NA NA
"ENSG00000224946" 0 NA NA NA NA NA NA
"ENSG00000224950" 0.35957571987332 0.0286175434601149 2.57916188192373 0.0110956755606088 0.991147113431289 NA NA
"ENSG00000224967" 0.0371238299976828 0 8.1030458415374 0 1 NA NA
"ENSG00000224969" 0 NA NA NA NA NA NA
"ENSG00000224970" 0 NA NA NA NA NA NA
"ENSG00000224972" 0 NA NA NA NA NA NA
"ENSG00000224981" 0.0168703913399424 -0.608232664859968 8.1030458415403 -0.0750622268162252 0.940165201637763 NA NA
"ENSG00000224984" 0.0146684600048482 0 8.10304584152858 0 1 NA NA
"ENSG00000224985" 0.228284497135465 -0.323198291068828 7.20161440736007 -0.0448785887145691 0.964204083376546 NA NA
"ENSG00000224987" 0 NA NA NA NA NA NA
"ENSG00000224988" 0 NA NA NA NA NA NA
"ENSG00000224992" 0.0102248976740533 0 8.1030458415403 0 1 NA NA
"ENSG00000225000" 0 NA NA NA NA NA NA
"ENSG00000225002" 0.013068165174519 0.994444712686217 8.1030458415403 0.122724803997553 0.902325021588189 NA NA
"ENSG00000225006" 0 NA NA NA NA NA NA
"ENSG00000225007" 0 NA NA NA NA NA NA
"ENSG00000225011" 0 NA NA NA NA NA NA
"ENSG00000225012" 0 NA NA NA NA NA NA
"ENSG00000225017" 0 NA NA NA NA NA NA
"ENSG00000225018" 0.00888992521533467 0 8.1030458415403 0 1 NA NA
"ENSG00000225028" 0 NA NA NA NA NA NA
"ENSG00000225032" 0.0879344560189732 0 8.10304584152234 0 1 NA NA
"ENSG00000225044" 0 NA NA NA NA NA NA
"ENSG00000225046" 0 NA NA NA NA NA NA
"ENSG00000225050" 0 NA NA NA NA NA NA
"ENSG00000225055" 0 NA NA NA NA NA NA
"ENSG00000225056" 0 NA NA NA NA NA NA
"ENSG00000225057" 0.0505333754459268 -0.287817847058923 8.10304584153013 -0.0355197110676315 0.971665329132523 NA NA
"ENSG00000225058" 0 NA NA NA NA NA NA
"ENSG00000225069" 0 NA NA NA NA NA NA
"ENSG00000225075" 0.054175970924671 0 8.103045841518 0 1 NA NA
"ENSG00000225078" 0 NA NA NA NA NA NA
"ENSG00000225084" 0 NA NA NA NA NA NA
"ENSG00000225085" 0 NA NA NA NA NA NA
"ENSG00000225087" 0.370410879156443 -0.518714518394034 3.41898853597316 -0.151715781710391 0.879411109262992 NA NA
"ENSG00000225092" 0.148422297000394 -0.914283175472348 8.10273346265283 -0.112836387829671 0.9101602692368 NA NA
"ENSG00000225096" 0.17482291416146 0.353319217321251 8.1030458414937 0.043603260333539 0.965220652800915 NA NA
"ENSG00000225102" 0 NA NA NA NA NA NA
"ENSG00000225106" 0 NA NA NA NA NA NA
"ENSG00000225107" 0 NA NA NA NA NA NA
"ENSG00000225111" 0.0179404487891272 0 8.1030458415403 0 1 NA NA
"ENSG00000225112" 0 NA NA NA NA NA NA
"ENSG00000225113" 0 NA NA NA NA NA NA
"ENSG00000225116" 0 NA NA NA NA NA NA
"ENSG00000225118" 0 NA NA NA NA NA NA
"ENSG00000225122" 0 NA NA NA NA NA NA
"ENSG00000225123" 0 NA NA NA NA NA NA
"ENSG00000225129" 0.181194677546522 1.85847448434435 8.08310601949407 0.229920834869945 0.81815328610794 NA NA
"ENSG00000225140" 0.0591469791053387 -0.287812498335479 8.103045841539 -0.0355190509795778 0.971665855474462 NA NA
"ENSG00000225144" 0.0083034808044931 0 8.1030458415403 0 1 NA NA
"ENSG00000225146" 0.0112725434963834 0 8.1030458415347 0 1 NA NA
"ENSG00000225148" 0 NA NA NA NA NA NA
"ENSG00000225152" 0 NA NA NA NA NA NA
"ENSG00000225156" 4.64020792882749 -0.258292346837482 0.449106628854035 -0.575124770472782 0.565206916513568 NA NA
"ENSG00000225166" 0 NA NA NA NA NA NA
"ENSG00000225170" 0.104237360440139 0.673867904997271 8.10304584149967 0.0831622970150389 0.933722491478085 NA NA
"ENSG00000225172" 0.0292950943664948 0 8.10304584151709 0 1 NA NA
"ENSG00000225173" 0.961385080819732 -0.065758388233028 1.45618986001754 -0.0451578396736232 0.96398149901191 NA NA
"ENSG00000225181" 0 NA NA NA NA NA NA
"ENSG00000225182" 0 NA NA NA NA NA NA
"ENSG00000225187" 0.574463757788938 -0.777577304562007 2.14628572230621 -0.362289743849431 0.717135521586646 NA NA
"ENSG00000225191" 0 NA NA NA NA NA NA
"ENSG00000225195" 0.0658088085692244 -0.608300133683696 8.10304584153875 -0.0750705531696932 0.94015857686039 NA NA
"ENSG00000225200" 0.288554453299237 -0.874336386835619 3.13829140716266 -0.278602676870632 0.780549758174829 NA NA
"ENSG00000225203" 0 NA NA NA NA NA NA
"ENSG00000225208" 0 NA NA NA NA NA NA
"ENSG00000225209" 0 NA NA NA NA NA NA
"ENSG00000225213" 0.106712003445216 -0.608344328111656 8.10304584149682 -0.0750760072214131 0.940154237402562 NA NA
"ENSG00000225214" 0 NA NA NA NA NA NA
"ENSG00000225216" 0.0247837968596309 0 8.1030458415403 0 1 NA NA
"ENSG00000225218" 0 NA NA NA NA NA NA
"ENSG00000225230" 0.00886594486577857 0 8.10304584154009 0 1 NA NA
"ENSG00000225233" 0 NA NA NA NA NA NA
"ENSG00000225236" 0 NA NA NA NA NA NA
"ENSG00000225240" 0 NA NA NA NA NA NA
"ENSG00000225243" 0 NA NA NA NA NA NA
"ENSG00000225244" 0 NA NA NA NA NA NA
"ENSG00000225253" 0 NA NA NA NA NA NA
"ENSG00000225258" 0 NA NA NA NA NA NA
"ENSG00000225279" 0.0165434135685007 0 8.10304584153354 0 1 NA NA
"ENSG00000225280" 0.0245727667631614 0 8.10304584153774 0 1 NA NA
"ENSG00000225282" 0 NA NA NA NA NA NA
"ENSG00000225284" 0.021482228437955 -0.287777900994284 8.1030458415403 -0.035514781308405 0.971669260031152 NA NA
"ENSG00000225286" 0.010468704978083 0 8.1030458415403 0 1 NA NA
"ENSG00000225297" 0 NA NA NA NA NA NA
"ENSG00000225299" 0.0113111133755411 0 8.1030458415403 0 1 NA NA
"ENSG00000225300" 0.274406145032908 -0.282793651436608 4.8042711214269 -0.0588629667829021 0.953061255107527 NA NA
"ENSG00000225303" 0 NA NA NA NA NA NA
"ENSG00000225304" 0 NA NA NA NA NA NA
"ENSG00000225311" 0 NA NA NA NA NA NA
"ENSG00000225313" 0.0203306326382372 0 8.1030458415403 0 1 NA NA
"ENSG00000225315" 0 NA NA NA NA NA NA
"ENSG00000225325" 0 NA NA NA NA NA NA
"ENSG00000225330" 0 NA NA NA NA NA NA
"ENSG00000225333" 0.00886594486577857 0 8.10304584154009 0 1 NA NA
"ENSG00000225335" 1.09346363652554 -0.443437855491158 1.11482542318409 -0.39776439097042 0.690803867966262 NA NA
"ENSG00000225337" 0.018721535070823 0 8.10304584152655 0 1 NA NA
"ENSG00000225339" 0.857966335467276 -1.46227713218456 1.49581581201814 -0.977578335805711 0.328282916475622 NA NA
"ENSG00000225341" 0 NA NA NA NA NA NA
"ENSG00000225344" 0 NA NA NA NA NA NA
"ENSG00000225356" 0.0146475471832474 0 8.1030458415403 0 1 NA NA
"ENSG00000225359" 0 NA NA NA NA NA NA
"ENSG00000225360" 0 NA NA NA NA NA NA
"ENSG00000225365" 0 NA NA NA NA NA NA
"ENSG00000225370" 0.013355844099843 0 8.1030458415403 0 1 NA NA
"ENSG00000225378" 0 NA NA NA NA NA NA
"ENSG00000225384" 0.102932006040592 0.673862647756364 8.10304584152219 0.0831616482166879 0.933723007357297 NA NA
"ENSG00000225385" 0 NA NA NA NA NA NA
"ENSG00000225387" 0 NA NA NA NA NA NA
"ENSG00000225393" 0.0112230312477958 0 8.1030458415403 0 1 NA NA
"ENSG00000225394" 0 NA NA NA NA NA NA
"ENSG00000225397" 0 NA NA NA NA NA NA
"ENSG00000225399" 0.206540357811322 -0.94576444123736 6.62851857977205 -0.142681117938404 0.886542029827993 NA NA
"ENSG00000225402" 0.0101711875132875 0 8.10304584154004 0 1 NA NA
"ENSG00000225407" 0.133968361232452 -0.287909873124112 8.10304584147346 -0.0355310680399357 0.971656273295942 NA NA
"ENSG00000225408" 0.0222068740504891 0 8.1030458415403 0 1 NA NA
"ENSG00000225411" 0.0707684321481252 0 8.10304584152836 0 1 NA NA
"ENSG00000225417" 0 NA NA NA NA NA NA
"ENSG00000225420" 0.0825385119810241 -0.608299446458741 8.10304584153366 -0.0750704683590447 0.940158644339088 NA NA
"ENSG00000225421" 0.0368579482489487 -0.287790921825885 8.10304584153591 -0.0355163882142538 0.971667978714138 NA NA
"ENSG00000225424" 0 NA NA NA NA NA NA
"ENSG00000225448" 0 NA NA NA NA NA NA
"ENSG00000225450" 0.456211029563125 -0.202780977309619 2.53551721971826 -0.0799761783247329 0.936256202211966 NA NA
"ENSG00000225451" 0 NA NA NA NA NA NA
"ENSG00000225457" 0.0117105097379052 -0.287763488269614 8.1030458415403 -0.0355130026285169 0.971670678317694 NA NA
"ENSG00000225458" 0 NA NA NA NA NA NA
"ENSG00000225460" 0 NA NA NA NA NA NA
"ENSG00000225469" 0 NA NA NA NA NA NA
"ENSG00000225475" 0 NA NA NA NA NA NA
"ENSG00000225477" 0 NA NA NA NA NA NA
"ENSG00000225478" 0.0484854648764918 -0.28780981306535 8.10304584152502 -0.0355187195894209 0.971666119718815 NA NA
"ENSG00000225480" 0 NA NA NA NA NA NA
"ENSG00000225486" 0.0811077772124339 -0.287857167441788 8.10304584153685 -0.0355245636111558 0.971661459804937 NA NA
"ENSG00000225488" 0 NA NA NA NA NA NA
"ENSG00000225498" 0.0136681528792657 0 8.1030458415403 0 1 NA NA
"ENSG00000225505" 0 NA NA NA NA NA NA
"ENSG00000225507" 0 NA NA NA NA NA NA
"ENSG00000225519" 0 NA NA NA NA NA NA
"ENSG00000225522" 0 NA NA NA NA NA NA
"ENSG00000225527" 0.0234488244009123 0 8.1030458415403 0 1 NA NA
"ENSG00000225531" 0.0101711875132875 0 8.10304584154004 0 1 NA NA
"ENSG00000225532" 0 NA NA NA NA NA NA
"ENSG00000225537" 0 NA NA NA NA NA NA
"ENSG00000225544" 0.00945465382613522 0 8.1030458415403 0 1 NA NA
"ENSG00000225545" 0 NA NA NA NA NA NA
"ENSG00000225551" 0 NA NA NA NA NA NA
"ENSG00000225555" 0.350275623325351 1.07365627538598 2.89922803539003 0.37032488037511 0.711140437676047 NA NA
"ENSG00000225559" 0.0407628443069969 0 8.1030458415352 0 1 NA NA
"ENSG00000225563" 0.00945465382613522 0 8.1030458415403 0 1 NA NA
"ENSG00000225568" 0.0336301756667822 -0.28779175533298 8.1030458415387 -0.0355164910776724 0.971667896692753 NA NA
"ENSG00000225570" 0 NA NA NA NA NA NA
"ENSG00000225582" 0 NA NA NA NA NA NA
"ENSG00000225588" 0 NA NA NA NA NA NA
"ENSG00000225594" 0 NA NA NA NA NA NA
"ENSG00000225598" 0 NA NA NA NA NA NA
"ENSG00000225603" 0.00881101099143422 0 8.1030458415403 0 1 NA NA
"ENSG00000225605" 0.0101711875132875 0 8.10304584154004 0 1 NA NA
"ENSG00000225606" 0 NA NA NA NA NA NA
"ENSG00000225610" 0 NA NA NA NA NA NA
"ENSG00000225612" 0 NA NA NA NA NA NA
"ENSG00000225616" 0 NA NA NA NA NA NA
"ENSG00000225620" 0 NA NA NA NA NA NA
"ENSG00000225625" 0 NA NA NA NA NA NA
"ENSG00000225632" 0 NA NA NA NA NA NA
"ENSG00000225637" 0 NA NA NA NA NA NA
"ENSG00000225643" 0.145025325413152 -0.287926037828416 8.10304584149587 -0.0355330629322052 0.971654682606661 NA NA
"ENSG00000225647" 0.207060417266359 -0.287921232738729 8.10304584148605 -0.0355324699342841 0.971655155451951 NA NA
"ENSG00000225649" 0.261718274815057 -1.25577857702996 4.41373045687387 -0.284516372102929 0.776014689124051 NA NA
"ENSG00000225655" 0.458584278879196 -1.21848857326476 2.08768009974834 -0.583656745787654 0.559451273803421 NA NA
"ENSG00000225656" 0 NA NA NA NA NA NA
"ENSG00000225660" 0 NA NA NA NA NA NA
"ENSG00000225676" 0 NA NA NA NA NA NA
"ENSG00000225678" 0.0415940355317647 0 8.10304584153878 0 1 NA NA
"ENSG00000225680" 0.085553486509247 0 8.1030458415403 0 1 NA NA
"ENSG00000225681" 0 NA NA NA NA NA NA
"ENSG00000225689" 0.445165612116009 -1.33331732920213 2.52777435909929 -0.527466909537457 0.597869389771802 NA NA
"ENSG00000225703" 0 NA NA NA NA NA NA
"ENSG00000225705" 0 NA NA NA NA NA NA
"ENSG00000225708" 0 NA NA NA NA NA NA
"ENSG00000225711" 0.0265848072823518 0 8.1030458415238 0 1 NA NA
"ENSG00000225718" 0.0348455182461679 0 8.10304584152679 0 1 NA NA
"ENSG00000225720" 0 NA NA NA NA NA NA
"ENSG00000225721" 0.0463979952695604 0 8.10304584153618 0 1 NA NA
"ENSG00000225726" 0.17575486698403 -0.259830854714998 8.1020846969937 -0.0320696295376187 0.974416523065051 NA NA
"ENSG00000225727" 0 NA NA NA NA NA NA
"ENSG00000225741" 0 NA NA NA NA NA NA
"ENSG00000225744" 0 NA NA NA NA NA NA
"ENSG00000225750" 0 NA NA NA NA NA NA
"ENSG00000225751" 0.0229510279877405 0 8.1030458415403 0 1 NA NA
"ENSG00000225752" 0 NA NA NA NA NA NA
"ENSG00000225761" 0.180120792931432 -0.928917853547656 7.06274850215898 -0.131523563845392 0.895361147232041 NA NA
"ENSG00000225775" 0 NA NA NA NA NA NA
"ENSG00000225779" 0 NA NA NA NA NA NA
"ENSG00000225785" 0 NA NA NA NA NA NA
"ENSG00000225790" 0.0109135640315278 -0.287761429250993 8.1030458415403 -0.035512748524238 0.971670880935767 NA NA
"ENSG00000225794" 0.0483646090894935 -0.287811919402456 8.10304584153472 -0.0355189795332497 0.971665912444436 NA NA
"ENSG00000225795" 0 NA NA NA NA NA NA
"ENSG00000225798" 0 NA NA NA NA NA NA
"ENSG00000225806" 1.07971386832095 1.85233337745964 1.10531006352621 1.67584955442299 0.0937676648309622 NA NA
"ENSG00000225807" 0.0199233588042182 0 8.1030458415403 0 1 NA NA
"ENSG00000225811" 0 NA NA NA NA NA NA
"ENSG00000225813" 0.228988434947721 -0.608408174568516 8.10304584142746 -0.0750838865378227 0.940147968312 NA NA
"ENSG00000225815" 0 NA NA NA NA NA NA
"ENSG00000225818" 0 NA NA NA NA NA NA
"ENSG00000225819" 0 NA NA NA NA NA NA
"ENSG00000225836" 0.0222068740504891 0 8.1030458415403 0 1 NA NA
"ENSG00000225840" 0 NA NA NA NA NA NA
"ENSG00000225850" 0.378573591294527 0.0128521609713478 2.58970683687652 0.00496278605297615 0.996040285883898 NA NA
"ENSG00000225854" 0 NA NA NA NA NA NA
"ENSG00000225864" 0 NA NA NA NA NA NA
"ENSG00000225867" 0 NA NA NA NA NA NA
"ENSG00000225869" 0.0299917620983858 -0.287777900994284 8.1030458415403 -0.035514781308405 0.971669260031152 NA NA
"ENSG00000225871" 0 NA NA NA NA NA NA
"ENSG00000225876" 0 NA NA NA NA NA NA
"ENSG00000225879" 0 NA NA NA NA NA NA
"ENSG00000225881" 0 NA NA NA NA NA NA
"ENSG00000225884" 0 NA NA NA NA NA NA
"ENSG00000225885" 3.23868121601138 1.30325094702296 0.580995824548356 2.24313306904754 0.0248882347689918 NA NA
"ENSG00000225886" 0.0136372806150015 -0.287763488269614 8.1030458415403 -0.0355130026285169 0.971670678317694 NA NA
"ENSG00000225889" 2.16054738302689 0.418301958006813 0.748922993091219 0.558538009736154 0.576477056914704 NA NA
"ENSG00000225893" 0 NA NA NA NA NA NA
"ENSG00000225898" 0 NA NA NA NA NA NA
"ENSG00000225903" 0.0228197357485879 -0.287779960012906 8.1030458415403 -0.035515035412684 0.971669057413093 NA NA
"ENSG00000225906" 0 NA NA NA NA NA NA
"ENSG00000225911" 0 NA NA NA NA NA NA
"ENSG00000225913" 0 NA NA NA NA NA NA
"ENSG00000225916" 0.308639718011076 -1.70340683424685 3.5655251519197 -0.477743603443584 0.63283270559294 NA NA
"ENSG00000225923" 0 NA NA NA NA NA NA
"ENSG00000225925" 0.0259212940368245 -0.287777900994284 8.1030458415403 -0.035514781308405 0.971669260031152 NA NA
"ENSG00000225929" 0.0351710911966902 0 8.103045841534 0 1 NA NA
"ENSG00000225931" 0 NA NA NA NA NA NA
"ENSG00000225943" 0 NA NA NA NA NA NA
"ENSG00000225947" 0.0206398924913705 0 8.10304584153923 0 1 NA NA
"ENSG00000225949" 0 NA NA NA NA NA NA
"ENSG00000225952" 0 NA NA NA NA NA NA
"ENSG00000225956" 0.0165434135685007 0 8.10304584153354 0 1 NA NA
"ENSG00000225957" 0 NA NA NA NA NA NA
"ENSG00000225960" 0 NA NA NA NA NA NA
"ENSG00000225963" 0.135097506453426 -0.608379402804284 8.10304584149273 -0.0750803358027418 0.940150793414459 NA NA
"ENSG00000225965" 0 NA NA NA NA NA NA
"ENSG00000225970" 0 NA NA NA NA NA NA
"ENSG00000225974" 0 NA NA NA NA NA NA
"ENSG00000225982" 0 NA NA NA NA NA NA
"ENSG00000226010" 0.0929911744903321 0.673873881251027 8.10304584150003 0.0831630345468069 0.933721905044281 NA NA
"ENSG00000226012" 0 NA NA NA NA NA NA
"ENSG00000226014" 0 NA NA NA NA NA NA
"ENSG00000226022" 0 NA NA NA NA NA NA
"ENSG00000226025" 0 NA NA NA NA NA NA
"ENSG00000226032" 0 NA NA NA NA NA NA
"ENSG00000226040" 0.0466426412753772 0 8.10304584152376 0 1 NA NA
"ENSG00000226041" 0 NA NA NA NA NA NA
"ENSG00000226043" 0 NA NA NA NA NA NA
"ENSG00000226045" 0 NA NA NA NA NA NA
"ENSG00000226047" 0 NA NA NA NA NA NA
"ENSG00000226058" 0 NA NA NA NA NA NA
"ENSG00000226063" 0 NA NA NA NA NA NA
"ENSG00000226072" 0 NA NA NA NA NA NA
"ENSG00000226078" 0 NA NA NA NA NA NA
"ENSG00000226087" 0.125627552547733 0.673853849306685 8.10304584151452 0.0831605623967119 0.933723870725696 NA NA
"ENSG00000226089" 0.0292009628716476 -0.287792313718955 8.1030458415403 -0.0355165599882931 0.9716678417447 NA NA
"ENSG00000226096" 0 NA NA NA NA NA NA
"ENSG00000226097" 0.0214974411704367 0 8.10304584153491 0 1 NA NA
"ENSG00000226110" 0.0217966669638811 0 8.1030458415356 0 1 NA NA
"ENSG00000226113" 0 NA NA NA NA NA NA
"ENSG00000226115" 0 NA NA NA NA NA NA
"ENSG00000226117" 0.022561928794172 0 8.10304584152213 0 1 NA NA
"ENSG00000226130" 0 NA NA NA NA NA NA
"ENSG00000226134" 0 NA NA NA NA NA NA
"ENSG00000226138" 0.119878054121137 -0.951893304638286 8.10260904475724 -0.117479851166484 0.906479809910837 NA NA
"ENSG00000226141" 0 NA NA NA NA NA NA
"ENSG00000226143" 0 NA NA NA NA NA NA
"ENSG00000226149" 0.136670842646229 -1.62622755491949 8.09900383643313 -0.200793528162557 0.840860023650345 NA NA
"ENSG00000226160" 0 NA NA NA NA NA NA
"ENSG00000226163" 0 NA NA NA NA NA NA
"ENSG00000226166" 0 NA NA NA NA NA NA
"ENSG00000226168" 0 NA NA NA NA NA NA
"ENSG00000226169" 0.0136372806150015 -0.287763488269614 8.1030458415403 -0.0355130026285169 0.971670678317694 NA NA
"ENSG00000226172" 0.00992447624296523 0 8.1030458415403 0 1 NA NA
"ENSG00000226180" 0.57224979092095 -1.09538349590524 1.89731636924414 -0.577333076160421 0.563714473789195 NA NA
"ENSG00000226181" 0 NA NA NA NA NA NA
"ENSG00000226193" 0 NA NA NA NA NA NA
"ENSG00000226197" 0.0311845935161047 0 8.10304584153222 0 1 NA NA
"ENSG00000226199" 0 NA NA NA NA NA NA
"ENSG00000226204" 0 NA NA NA NA NA NA
"ENSG00000226206" 0 NA NA NA NA NA NA
"ENSG00000226207" 0 NA NA NA NA NA NA
"ENSG00000226208" 0.0618513736113652 -0.960660129836293 8.10245778019248 -0.118564040183554 0.905620756115106 NA NA
"ENSG00000226211" 0 NA NA NA NA NA NA
"ENSG00000226218" 0 NA NA NA NA NA NA
"ENSG00000226233" 0 NA NA NA NA NA NA
"ENSG00000226238" 0 NA NA NA NA NA NA
"ENSG00000226239" 0.657291865190705 1.64895989650431 1.35909593886891 1.2132770390563 0.225023918463131 NA NA
"ENSG00000226241" 0.0110535018371743 0 8.10304584153701 0 1 NA NA
"ENSG00000226249" 0 NA NA NA NA NA NA
"ENSG00000226252" 0 NA NA NA NA NA NA
"ENSG00000226266" 1.51216197413788 -0.888423966216126 0.994451625312814 -0.89338077750807 0.371653293122702 NA NA
"ENSG00000226268" 0.088119663151356 -0.287856823507537 8.10304584151838 -0.0355245211661789 0.971661493649766 NA NA
"ENSG00000226276" 0.132107124101604 0.994281183102176 8.10304584147507 0.122704622749756 0.902341003108005 NA NA
"ENSG00000226277" 0.385523960930566 -1.11698467408881 3.13772680237538 -0.355985318174676 0.721851560323748 NA NA
"ENSG00000226280" 0 NA NA NA NA NA NA
"ENSG00000226281" 0.0082374088221482 0 8.1030458415403 0 1 NA NA
"ENSG00000226286" 0 NA NA NA NA NA NA
"ENSG00000226291" 0.0685727942621996 0 8.10304584151702 0 1 NA NA
"ENSG00000226296" 0 NA NA NA NA NA NA
"ENSG00000226302" 0 NA NA NA NA NA NA
"ENSG00000226304" 0 NA NA NA NA NA NA
"ENSG00000226308" 0.771379063966447 -0.371703278690037 1.24808790275377 -0.297818188823011 0.765841931473132 NA NA
"ENSG00000226310" 0.817766205139859 -0.461611939325757 1.35673718668574 -0.340236815100048 0.733678195737803 NA NA
"ENSG00000226323" 0 NA NA NA NA NA NA
"ENSG00000226324" 0.00881101099143422 0 8.1030458415403 0 1 NA NA
"ENSG00000226329" 0 NA NA NA NA NA NA
"ENSG00000226332" 1.85951178912699 -1.23122460083054 1.18556298099439 -1.03851471458551 0.299030488351086 NA NA
"ENSG00000226334" 0 NA NA NA NA NA NA
"ENSG00000226338" 0 NA NA NA NA NA NA
"ENSG00000226349" 0 NA NA NA NA NA NA
"ENSG00000226355" 0 NA NA NA NA NA NA
"ENSG00000226375" 0.0259692985537053 0 8.10304584152994 0 1 NA NA
"ENSG00000226376" 0 NA NA NA NA NA NA
"ENSG00000226394" 0 NA NA NA NA NA NA
"ENSG00000226396" 1.61377616715861 -0.17004987823689 0.919045178075942 -0.185028856353826 0.853206402241335 NA NA
"ENSG00000226398" 0 NA NA NA NA NA NA
"ENSG00000226400" 0 NA NA NA NA NA NA
"ENSG00000226401" 0 NA NA NA NA NA NA
"ENSG00000226405" 0 NA NA NA NA NA NA
"ENSG00000226409" 0.374104056056395 0.347204151503948 2.72814254918677 0.127267598831097 0.898728604126352 NA NA
"ENSG00000226410" 0.0247588048890913 -0.60823472387859 8.1030458415403 -0.0750624809205042 0.94016499946225 NA NA
"ENSG00000226411" 0 NA NA NA NA NA NA
"ENSG00000226423" 0 NA NA NA NA NA NA
"ENSG00000226426" 0 NA NA NA NA NA NA
"ENSG00000226429" 0 NA NA NA NA NA NA
"ENSG00000226431" 0 NA NA NA NA NA NA
"ENSG00000226433" 0.00888992521533467 0 8.1030458415403 0 1 NA NA
"ENSG00000226438" 0 NA NA NA NA NA NA
"ENSG00000226439" 0 NA NA NA NA NA NA
"ENSG00000226442" 0 NA NA NA NA NA NA
"ENSG00000226454" 0.0648529538197486 -0.287812577985895 8.1030458415191 -0.0355190608093534 0.971665847636382 NA NA
"ENSG00000226455" 0 NA NA NA NA NA NA
"ENSG00000226465" 5.19149920983986 0.0761667229006701 0.473513292916291 0.160854455492837 0.872208034336699 NA NA
"ENSG00000226468" 0.312157329467462 -1.28574806268149 3.50504741782424 -0.366827580175683 0.713747633605945 NA NA
"ENSG00000226471" 4.58167204074247 -0.520068142160794 0.554590948743303 -0.937750865460863 0.348372457000159 NA NA
"ENSG00000226472" 0 NA NA NA NA NA NA
"ENSG00000226474" 0 NA NA NA NA NA NA
"ENSG00000226477" 0 NA NA NA NA NA NA
"ENSG00000226484" 0.011933676072528 0 8.10304584153629 0 1 NA NA
"ENSG00000226487" 0 NA NA NA NA NA NA
"ENSG00000226499" 0.0787087918271927 0 8.10304584151321 0 1 NA NA
"ENSG00000226500" 0 NA NA NA NA NA NA
"ENSG00000226506" 0 NA NA NA NA NA NA
"ENSG00000226509" 0 NA NA NA NA NA NA
"ENSG00000226515" 0 NA NA NA NA NA NA
"ENSG00000226521" 0 NA NA NA NA NA NA
"ENSG00000226523" 0 NA NA NA NA NA NA
"ENSG00000226526" 0 NA NA NA NA NA NA
"ENSG00000226527" 0 NA NA NA NA NA NA
"ENSG00000226530" 4.73119297386842 -0.587160713766254 0.500131040702714 -1.17401374036144 0.240389522038351 NA NA
"ENSG00000226532" 0 NA NA NA NA NA NA
"ENSG00000226534" 0 NA NA NA NA NA NA
"ENSG00000226535" 0.342200786972998 1.0317999573925 3.18360846218489 0.32409762998443 0.745864121174161 NA NA
"ENSG00000226542" 0 NA NA NA NA NA NA
"ENSG00000226545" 0 NA NA NA NA NA NA
"ENSG00000226548" 0.0372145073084864 0 8.10304584153591 0 1 NA NA
"ENSG00000226552" 0 NA NA NA NA NA NA
"ENSG00000226558" 0 NA NA NA NA NA NA
"ENSG00000226565" 0 NA NA NA NA NA NA
"ENSG00000226566" 0 NA NA NA NA NA NA
"ENSG00000226570" 0.0584770844730022 0 8.10304584151618 0 1 NA NA
"ENSG00000226571" 0.352755550705881 -1.27589847759274 2.7631072832186 -0.461762192637888 0.644251866015413 NA NA
"ENSG00000226576" 0 NA NA NA NA NA NA
"ENSG00000226578" 0.288887102812638 -1.27771082587282 5.72970244895956 -0.222997762493729 0.823537247932884 NA NA
"ENSG00000226587" 0 NA NA NA NA NA NA
"ENSG00000226592" 0 NA NA NA NA NA NA
"ENSG00000226594" 0 NA NA NA NA NA NA
"ENSG00000226595" 0 NA NA NA NA NA NA
"ENSG00000226599" 0.00843519566997121 -0.287761429250993 8.1030458415403 -0.035512748524238 0.971670880935767 NA NA
"ENSG00000226601" 0 NA NA NA NA NA NA
"ENSG00000226605" 0.0208417442635073 -0.28777584197566 8.1030458415403 -0.0355145272041256 0.971669462649213 NA NA
"ENSG00000226619" 0 NA NA NA NA NA NA
"ENSG00000226622" 0.0801326030868735 0.994407851375025 8.10304584153051 0.122720254929127 0.902328623989695 NA NA
"ENSG00000226636" 0.209173603683824 0.353340638940804 6.58839099312667 0.0536307938174019 0.957229321891317 NA NA
"ENSG00000226640" 0.00894641472455145 0 8.10304584153714 0 1 NA NA
"ENSG00000226643" 0 NA NA NA NA NA NA
"ENSG00000226647" 0 NA NA NA NA NA NA
"ENSG00000226649" 0 NA NA NA NA NA NA
"ENSG00000226655" 0 NA NA NA NA NA NA
"ENSG00000226661" 0 NA NA NA NA NA NA
"ENSG00000226664" 0 NA NA NA NA NA NA
"ENSG00000226668" 0.012093223816089 0 8.1030458415403 0 1 NA NA
"ENSG00000226669" 0.0638652477845601 0.994380714816732 8.10304584152084 0.12271690599619 0.902331276006718 NA NA
"ENSG00000226671" 0 NA NA NA NA NA NA
"ENSG00000226679" 0.0636672237069238 0 8.10304584153555 0 1 NA NA
"ENSG00000226680" 0 NA NA NA NA NA NA
"ENSG00000226681" 0.00881101099143422 0 8.1030458415403 0 1 NA NA
"ENSG00000226690" 0.260387121057313 -0.332812425450623 5.98274874840561 -0.0556286816389067 0.955637615232875 NA NA
"ENSG00000226694" 0 NA NA NA NA NA NA
"ENSG00000226698" 0.0146733036938778 0 8.1030458415346 0 1 NA NA
"ENSG00000226699" 0 NA NA NA NA NA NA
"ENSG00000226706" 0 NA NA NA NA NA NA
"ENSG00000226707" 0 NA NA NA NA NA NA
"ENSG00000226708" 0 NA NA NA NA NA NA
"ENSG00000226716" 0 NA NA NA NA NA NA
"ENSG00000226723" 0 NA NA NA NA NA NA
"ENSG00000226733" 0 NA NA NA NA NA NA
"ENSG00000226739" 0 NA NA NA NA NA NA
"ENSG00000226744" 0 NA NA NA NA NA NA
"ENSG00000226750" 0 NA NA NA NA NA NA
"ENSG00000226756" 0.120900689752715 -0.916721729546886 8.10278930200101 -0.113136562655097 0.909922288263062 NA NA
"ENSG00000226764" 0 NA NA NA NA NA NA
"ENSG00000226767" 0 NA NA NA NA NA NA
"ENSG00000226771" 0.012284013421823 0 8.1030458415403 0 1 NA NA
"ENSG00000226772" 0 NA NA NA NA NA NA
"ENSG00000226773" 0.0461432697504945 0 8.10304584152101 0 1 NA NA
"ENSG00000226782" 0.736835568928192 -1.23135083310583 1.69857029405274 -0.724933691244456 0.468492710651588 NA NA
"ENSG00000226797" 0 NA NA NA NA NA NA
"ENSG00000226798" 0 NA NA NA NA NA NA
"ENSG00000226804" 0 NA NA NA NA NA NA
"ENSG00000226810" 0 NA NA NA NA NA NA
"ENSG00000226814" 0 NA NA NA NA NA NA
"ENSG00000226816" 0.0546998443759256 0 8.10304584152271 0 1 NA NA
"ENSG00000226820" 0 NA NA NA NA NA NA
"ENSG00000226824" 8.49197017257184 0.265017556713046 0.340266296003669 0.778853385791077 0.436066085576645 NA NA
"ENSG00000226829" 0.0729217761117105 -0.287851539057703 8.1030458415186 -0.035523869010194 0.971662013666731 NA NA
"ENSG00000226838" 0 NA NA NA NA NA NA
"ENSG00000226842" 0 NA NA NA NA NA NA
"ENSG00000226843" 0 NA NA NA NA NA NA
"ENSG00000226849" 0.178120728914803 -0.287976974411952 8.10304584144885 -0.0355393490357523 0.971649670187589 NA NA
"ENSG00000226854" 0 NA NA NA NA NA NA
"ENSG00000226861" 0.012093223816089 0 8.1030458415403 0 1 NA NA
"ENSG00000226868" 0 NA NA NA NA NA NA
"ENSG00000226870" 0 NA NA NA NA NA NA
"ENSG00000226871" 0 NA NA NA NA NA NA
"ENSG00000226872" 0 NA NA NA NA NA NA
"ENSG00000226877" 0.0454673373750566 -0.608264065538739 8.1030458415353 -0.0750661019861008 0.940162118398252 NA NA
"ENSG00000226883" 0.0221829276264147 0 8.10304584153774 0 1 NA NA
"ENSG00000226886" 0.0126043354413591 -0.28776142925099 8.1030458415403 -0.0355127485242376 0.971670880935767 NA NA
"ENSG00000226890" 0 NA NA NA NA NA NA
"ENSG00000226899" 0.196344022962868 -0.608462068700227 8.10304584140615 -0.0750905376335176 0.94014267644449 NA NA
"ENSG00000226900" 1.13923250491484 0.981547041571279 0.986795648940513 0.994681160810885 0.319891359938959 NA NA
"ENSG00000226904" 0 NA NA NA NA NA NA
"ENSG00000226905" 0.00886594486577857 0 8.10304584154009 0 1 NA NA
"ENSG00000226918" 0 NA NA NA NA NA NA
"ENSG00000226919" 0.0543472196361813 0.994380884731671 8.1030458415403 0.122716926965163 0.902331259401403 NA NA
"ENSG00000226920" 0 NA NA NA NA NA NA
"ENSG00000226927" 0 NA NA NA NA NA NA
"ENSG00000226938" 0 NA NA NA NA NA NA
"ENSG00000226939" 0 NA NA NA NA NA NA
"ENSG00000226946" 0 NA NA NA NA NA NA
"ENSG00000226952" 0.00936076753541151 0 8.1030458415391 0 1 NA NA
"ENSG00000226954" 0.0370199569996799 -0.60824913660326 8.1030458415403 -0.0750642596003923 0.940163584273597 NA NA
"ENSG00000226956" 0.01870659185209 0 8.10304584153982 0 1 NA NA
"ENSG00000226957" 0.0513136305521772 -0.608269256553891 8.10304584153878 -0.0750667426112426 0.940161608691458 NA NA
"ENSG00000226963" 0.03868742442993 0.994427572474011 8.10304584153828 0.122722688717411 0.902326696675595 NA NA
"ENSG00000226965" 0.195581366058256 -0.60842904432043 6.03276869558255 -0.10085403154375 0.919666334486222 NA NA
"ENSG00000226971" 0.0101711875132875 0 8.10304584154004 0 1 NA NA
"ENSG00000226973" 0 NA NA NA NA NA NA
"ENSG00000226984" 0 NA NA NA NA NA NA
"ENSG00000226987" 0.0871144930895783 -0.287846848831851 8.10304584150954 -0.0355232901876595 0.971662475208987 NA NA
"ENSG00000226989" 0 NA NA NA NA NA NA
"ENSG00000226990" 0 NA NA NA NA NA NA
"ENSG00000226991" 0 NA NA NA NA NA NA
"ENSG00000226992" 0 NA NA NA NA NA NA
"ENSG00000226994" 0.9116717759288 -0.1684907695598 1.38027125148979 -0.122070766436627 0.902842973707022 NA NA
"ENSG00000226996" 0 NA NA NA NA NA NA
"ENSG00000226999" 0 NA NA NA NA NA NA
"ENSG00000227004" 0 NA NA NA NA NA NA
"ENSG00000227006" 0.0111582819844231 0 8.1030458415403 0 1 NA NA
"ENSG00000227015" 0 NA NA NA NA NA NA
"ENSG00000227017" 0 NA NA NA NA NA NA
"ENSG00000227029" 0 NA NA NA NA NA NA
"ENSG00000227033" 0 NA NA NA NA NA NA
"ENSG00000227034" 0.444625066760203 2.20534601500678 3.18701454136171 0.691978648476611 0.48895073773569 NA NA
"ENSG00000227040" 0 NA NA NA NA NA NA
"ENSG00000227042" 0 NA NA NA NA NA NA
"ENSG00000227045" 0.0431164019990438 0 8.1030458415371 0 1 NA NA
"ENSG00000227047" 0 NA NA NA NA NA NA
"ENSG00000227048" 0 NA NA NA NA NA NA
"ENSG00000227050" 0.0328858262941388 0 8.1030458415403 0 1 NA NA
"ENSG00000227055" 0 NA NA NA NA NA NA
"ENSG00000227058" 0 NA NA NA NA NA NA
"ENSG00000227061" 0 NA NA NA NA NA NA
"ENSG00000227062" 0 NA NA NA NA NA NA
"ENSG00000227066" 0.0101711875132875 0 8.10304584154004 0 1 NA NA
"ENSG00000227068" 0 NA NA NA NA NA NA
"ENSG00000227072" 0.011933676072528 0 8.10304584153629 0 1 NA NA
"ENSG00000227075" 0.0233673002636753 0.994426181924303 8.1030458415403 0.122722517109106 0.902326832571992 NA NA
"ENSG00000227076" 0.155509764824733 -0.287914988257216 8.10304584147989 -0.0355316993004488 0.971655769940763 NA NA
"ENSG00000227077" 0.449944749772242 0.00954991419146329 2.14033994587973 0.00446186794291597 0.996439956268393 NA NA
"ENSG00000227080" 0.178778346049343 0.673769116673658 8.10304584146106 0.0831501055104695 0.933732185317122 NA NA
"ENSG00000227083" 0.0443394167359028 -0.287810844480868 8.1030458415403 -0.0355188468767392 0.971666018222272 NA NA
"ENSG00000227088" 0.0237169968898298 0 8.1030458415403 0 1 NA NA
"ENSG00000227089" 0.00880495685168251 0 8.1030458415403 0 1 NA NA
"ENSG00000227090" 0 NA NA NA NA NA NA
"ENSG00000227094" 0.00936076753541151 0 8.1030458415391 0 1 NA NA
"ENSG00000227098" 0.011933676072528 0 8.10304584153629 0 1 NA NA
"ENSG00000227101" 0.0401795880554576 -0.287794372737573 8.1030458415403 -0.0355168140925717 0.971667639126654 NA NA
"ENSG00000227107" 0 NA NA NA NA NA NA
"ENSG00000227113" 0 NA NA NA NA NA NA
"ENSG00000227120" 0 NA NA NA NA NA NA
"ENSG00000227125" 0 NA NA NA NA NA NA
"ENSG00000227131" 0 NA NA NA NA NA NA
"ENSG00000227133" 0 NA NA NA NA NA NA
"ENSG00000227138" 0 NA NA NA NA NA NA
"ENSG00000227139" 0 NA NA NA NA NA NA
"ENSG00000227141" 0 NA NA NA NA NA NA
"ENSG00000227148" 0 NA NA NA NA NA NA
"ENSG00000227150" 0 NA NA NA NA NA NA
"ENSG00000227157" 0.257990837127752 2.71727318372903 4.32275611580126 0.62859738346015 0.529612673753416 NA NA
"ENSG00000227158" 0 NA NA NA NA NA NA
"ENSG00000227161" 0 NA NA NA NA NA NA
"ENSG00000227163" 0.0451538125247509 0.673940628786182 8.10304584154004 0.0831712718853501 0.93371535528984 NA NA
"ENSG00000227167" 0 NA NA NA NA NA NA
"ENSG00000227169" 0 NA NA NA NA NA NA
"ENSG00000227186" 0 NA NA NA NA NA NA
"ENSG00000227189" 0.116521477746754 -0.60834759258085 8.10304584153014 -0.0750764100905015 0.940153916864157 NA NA
"ENSG00000227192" 0.0446706062417017 0.994400810683645 8.1030458415359 0.122719386034617 0.902329312066382 NA NA
"ENSG00000227193" 0 NA NA NA NA NA NA
"ENSG00000227197" 0 NA NA NA NA NA NA
"ENSG00000227200" 0.022493063489755 0 8.1030458415403 0 1 NA NA
"ENSG00000227206" 0 NA NA NA NA NA NA
"ENSG00000227215" 0.00992447624296523 0 8.1030458415403 0 1 NA NA
"ENSG00000227217" 0 NA NA NA NA NA NA
"ENSG00000227218" 0.0306796462888322 -0.287794372737576 8.1030458415403 -0.0355168140925721 0.971667639126654 NA NA
"ENSG00000227227" 0 NA NA NA NA NA NA
"ENSG00000227230" 0 NA NA NA NA NA NA
"ENSG00000227236" 0 NA NA NA NA NA NA
"ENSG00000227240" 0 NA NA NA NA NA NA
"ENSG00000227241" 0 NA NA NA NA NA NA
"ENSG00000227242" 0 NA NA NA NA NA NA
"ENSG00000227245" 0 NA NA NA NA NA NA
"ENSG00000227249" 0.0515116101021776 0 8.10304584152589 0 1 NA NA
"ENSG00000227253" 0.0130470327679838 0 8.1030458415403 0 1 NA NA
"ENSG00000227257" 0.0146733036938778 0 8.1030458415346 0 1 NA NA
"ENSG00000227269" 0 NA NA NA NA NA NA
"ENSG00000227270" 0 NA NA NA NA NA NA
"ENSG00000227278" 0 NA NA NA NA NA NA
"ENSG00000227279" 0.425633256126783 -0.204780899851893 2.0144319869345 -0.101656894439768 0.919029018079535 NA NA
"ENSG00000227282" 0 NA NA NA NA NA NA
"ENSG00000227291" 0 NA NA NA NA NA NA
"ENSG00000227292" 0 NA NA NA NA NA NA
"ENSG00000227293" 0 NA NA NA NA NA NA
"ENSG00000227294" 0 NA NA NA NA NA NA
"ENSG00000227297" 0.347969249437938 -1.51467514735816 4.07969966941241 -0.37127123810472 0.710435518140681 NA NA
"ENSG00000227301" 0 NA NA NA NA NA NA
"ENSG00000227303" 0 NA NA NA NA NA NA
"ENSG00000227304" 0.0583450505538732 -0.287827276575972 8.1030458415344 -0.035520874767934 0.971664401219573 NA NA
"ENSG00000227305" 0 NA NA NA NA NA NA
"ENSG00000227307" 0 NA NA NA NA NA NA
"ENSG00000227312" 0 NA NA NA NA NA NA
"ENSG00000227329" 0 NA NA NA NA NA NA
"ENSG00000227330" 0 NA NA NA NA NA NA
"ENSG00000227338" 0.161637268155313 0.994270031704839 8.1030458414695 0.122703246551611 0.902342092920055 NA NA
"ENSG00000227355" 0.155276656756476 -1.29114560456654 8.10145090999956 -0.15937214443562 0.873375683912587 NA NA
"ENSG00000227358" 0 NA NA NA NA NA NA
"ENSG00000227360" 0 NA NA NA NA NA NA
"ENSG00000227364" 0 NA NA NA NA NA NA
"ENSG00000227365" 0 NA NA NA NA NA NA
"ENSG00000227370" 0.18120350265711 0.353313167527723 8.03565538742388 0.0439681831155517 0.96492976552557 NA NA
"ENSG00000227371" 0 NA NA NA NA NA NA
"ENSG00000227374" 0 NA NA NA NA NA NA
"ENSG00000227386" 0 NA NA NA NA NA NA
"ENSG00000227388" 2.47402326695243 0.431850603383512 0.734586686582284 0.587882425956733 0.556611213205105 NA NA
"ENSG00000227393" 0.023755683773509 0 8.1030458415403 0 1 NA NA
"ENSG00000227397" 0 NA NA NA NA NA NA
"ENSG00000227400" 0 NA NA NA NA NA NA
"ENSG00000227407" 0 NA NA NA NA NA NA
"ENSG00000227413" 0 NA NA NA NA NA NA
"ENSG00000227416" 0.00888992521533467 0 8.1030458415403 0 1 NA NA
"ENSG00000227417" 0 NA NA NA NA NA NA
"ENSG00000227444" 0 NA NA NA NA NA NA
"ENSG00000227455" 0 NA NA NA NA NA NA
"ENSG00000227459" 0 NA NA NA NA NA NA
"ENSG00000227463" 0.228502136838452 0.353350137990781 5.08273141244068 0.0695197344337157 0.944575924848011 NA NA
"ENSG00000227475" 0 NA NA NA NA NA NA
"ENSG00000227479" 0 NA NA NA NA NA NA
"ENSG00000227481" 0.012093223816089 0 8.1030458415403 0 1 NA NA
"ENSG00000227482" 0.158345238391983 -1.26137633959607 8.10171752589824 -0.155692460958297 0.876275439986104 NA NA
"ENSG00000227484" 0 NA NA NA NA NA NA
"ENSG00000227485" 0 NA NA NA NA NA NA
"ENSG00000227486" 7.11047369075368 -0.530895808490287 0.419084957810598 -1.26679757551742 0.205227679247172 NA NA
"ENSG00000227489" 0 NA NA NA NA NA NA
"ENSG00000227493" 0 NA NA NA NA NA NA
"ENSG00000227498" 0 NA NA NA NA NA NA
"ENSG00000227499" 0 NA NA NA NA NA NA
"ENSG00000227511" 0 NA NA NA NA NA NA
"ENSG00000227512" 0.010468704978083 0 8.1030458415403 0 1 NA NA
"ENSG00000227514" 0 NA NA NA NA NA NA
"ENSG00000227516" 0.00936076753541151 0 8.1030458415391 0 1 NA NA
"ENSG00000227519" 0 NA NA NA NA NA NA
"ENSG00000227527" 0 NA NA NA NA NA NA
"ENSG00000227531" 0.0221415127217762 0 8.1030458415403 0 1 NA NA
"ENSG00000227532" 0 NA NA NA NA NA NA
"ENSG00000227535" 0.0665153194571959 -0.287837925612187 8.10304584152582 -0.0355221889696216 0.971663353299667 NA NA
"ENSG00000227537" 0 NA NA NA NA NA NA
"ENSG00000227545" 0.013068165174519 0.994444712686217 8.1030458415403 0.122724803997553 0.902325021588189 NA NA
"ENSG00000227549" 0 NA NA NA NA NA NA
"ENSG00000227554" 0 NA NA NA NA NA NA
"ENSG00000227556" 0 NA NA NA NA NA NA
"ENSG00000227562" 0 NA NA NA NA NA NA
"ENSG00000227573" 0 NA NA NA NA NA NA
"ENSG00000227574" 0.0194286686687063 0 8.1030458415403 0 1 NA NA
"ENSG00000227579" 0.025477380659558 0 8.1030458415403 0 1 NA NA
"ENSG00000227585" 0 NA NA NA NA NA NA
"ENSG00000227598" 0.0770839554653113 -0.287842416095098 8.10304584153378 -0.0355227431418078 0.97166291141312 NA NA
"ENSG00000227602" 0 NA NA NA NA NA NA
"ENSG00000227606" 0.0194286686687063 0 8.1030458415403 0 1 NA NA
"ENSG00000227615" 0.300215916107799 0.67392926016439 3.61795174626355 0.186273700543517 0.852230130434118 NA NA
"ENSG00000227616" 0 NA NA NA NA NA NA
"ENSG00000227619" 0.143225504835769 0.353375144754316 8.10304584152168 0.043610162359387 0.965215151014488 NA NA
"ENSG00000227623" 0 NA NA NA NA NA NA
"ENSG00000227625" 0.0112119951205771 0 8.1030458415403 0 1 NA NA
"ENSG00000227627" 6.06341898780168 -0.110793040497515 0.411168598629761 -0.269458905341356 0.787576561816074 NA NA
"ENSG00000227632" 0 NA NA NA NA NA NA
"ENSG00000227658" 0 NA NA NA NA NA NA
"ENSG00000227667" 0.0109135640315278 -0.287761429250993 8.1030458415403 -0.035512748524238 0.971670880935767 NA NA
"ENSG00000227673" 0 NA NA NA NA NA NA
"ENSG00000227678" 0.0293208508771252 0 8.10304584153472 0 1 NA NA
"ENSG00000227679" 0 NA NA NA NA NA NA
"ENSG00000227680" 0 NA NA NA NA NA NA
"ENSG00000227681" 1.70927529849187 0.629607084696887 0.876854280131533 0.718029322503213 0.472739207086851 NA NA
"ENSG00000227683" 0 NA NA NA NA NA NA
"ENSG00000227687" 0 NA NA NA NA NA NA
"ENSG00000227698" 0.389684965510868 0.353376344421428 2.33431669577178 0.151383205655646 0.879673436727628 NA NA
"ENSG00000227700" 0 NA NA NA NA NA NA
"ENSG00000227704" 8.09967627067983 -0.328755632420317 0.414941251345673 -0.792294406386802 0.428189032479088 NA NA
"ENSG00000227705" 0 NA NA NA NA NA NA
"ENSG00000227706" 1.11708802423658 -0.193206108353459 1.01122183994802 -0.191062040712442 0.84847698686232 NA NA
"ENSG00000227710" 0 NA NA NA NA NA NA
"ENSG00000227711" 0 NA NA NA NA NA NA
"ENSG00000227712" 0.0302668512695403 0 8.10304584153333 0 1 NA NA
"ENSG00000227713" 0.104129264734484 -0.287878440080179 8.10304584152011 -0.0355271888757047 0.971659366468289 NA NA
"ENSG00000227716" 0.215525747994349 -0.287996401225733 8.10304584136569 -0.0355417465066684 0.971647758490303 NA NA
"ENSG00000227718" 0.0136372806150015 -0.287763488269614 8.1030458415403 -0.0355130026285169 0.971670678317694 NA NA
"ENSG00000227719" 0.00886594486577857 0 8.10304584154009 0 1 NA NA
"ENSG00000227722" 0 NA NA NA NA NA NA
"ENSG00000227723" 0 NA NA NA NA NA NA
"ENSG00000227726" 0 NA NA NA NA NA NA
"ENSG00000227728" 0 NA NA NA NA NA NA
"ENSG00000227733" 0.857239092715016 -0.205009778798792 1.20348911707328 -0.170346184182659 0.864737892260037 NA NA
"ENSG00000227734" 0 NA NA NA NA NA NA
"ENSG00000227741" 0.507334116206661 -1.808180316991 1.89102793447823 -0.956189109649462 0.338976700961212 NA NA
"ENSG00000227743" 0.012093223816089 0 8.1030458415403 0 1 NA NA
"ENSG00000227745" 0.0668352979856383 -0.959344948844582 8.10247970359355 -0.118401401045053 0.9057496157153 NA NA
"ENSG00000227747" 1.71956979377902 -0.000181288930799378 1.48772681532982 -0.000121856330699523 0.999902772715339 NA NA
"ENSG00000227748" 0 NA NA NA NA NA NA
"ENSG00000227755" 0 NA NA NA NA NA NA
"ENSG00000227757" 0.0145588991855777 0 8.1030458415403 0 1 NA NA
"ENSG00000227760" 0 NA NA NA NA NA NA
"ENSG00000227766" 0 NA NA NA NA NA NA
"ENSG00000227769" 0.0576617657270448 0.99438778589733 8.10304584153357 0.12271777864077 0.902330584960144 NA NA
"ENSG00000227775" 0.0692797471995331 1.5893676964204 8.08202147762757 0.196654723180338 0.844097743776255 NA NA
"ENSG00000227782" 0.750741512185835 1.13175835649234 1.35580832244137 0.834748052331186 0.403859580025713 NA NA
"ENSG00000227785" 0 NA NA NA NA NA NA
"ENSG00000227803" 0.010468704978083 0 8.1030458415403 0 1 NA NA
"ENSG00000227809" 0.0117105097379052 -0.287763488269614 8.1030458415403 -0.0355130026285169 0.971670678317694 NA NA
"ENSG00000227813" 0.0120561868881342 0.994442653667596 8.1030458415403 0.122724549893274 0.902325222812991 NA NA
"ENSG00000227815" 0.0730840421813603 0.673938474572039 8.1030458415403 0.0831710060329526 0.933715566676969 NA NA
"ENSG00000227818" 0 NA NA NA NA NA NA
"ENSG00000227824" 0 NA NA NA NA NA NA
"ENSG00000227834" 0.010399839673666 0 8.1030458415403 0 1 NA NA
"ENSG00000227836" 0.327123363560623 0.0178145019035457 5.51047106576104 0.00323284555729454 0.997420566935443 NA NA
"ENSG00000227842" 0 NA NA NA NA NA NA
"ENSG00000227845" 0.0498041075771764 -0.287810844480868 8.1030458415403 -0.0355188468767392 0.971666018222272 NA NA
"ENSG00000227851" 0 NA NA NA NA NA NA
"ENSG00000227854" 0.0348144725807829 0 8.10304584153617 0 1 NA NA
"ENSG00000227857" 0.078029282217686 -0.608310433587157 8.10304584151107 -0.0750718242849923 0.940157565510959 NA NA
"ENSG00000227863" 0.0347221360758619 0 8.10304584153667 0 1 NA NA
"ENSG00000227878" 0 NA NA NA NA NA NA
"ENSG00000227880" 0 NA NA NA NA NA NA
"ENSG00000227885" 1.28568480708841 -0.195932707065441 1.24717872156732 -0.157100745608628 0.875165449968969 NA NA
"ENSG00000227907" 0 NA NA NA NA NA NA
"ENSG00000227910" 0 NA NA NA NA NA NA
"ENSG00000227912" 0.0660789715555357 0.104909335328348 8.102544385705 0.0129477026393629 0.98966951660587 NA NA
"ENSG00000227914" 0.0959692855087209 1.4995571598052 8.08503666327677 0.185473142826472 0.852857943708337 NA NA
"ENSG00000227917" 0.020077500348066 0 8.10304584153491 0 1 NA NA
"ENSG00000227919" 0 NA NA NA NA NA NA
"ENSG00000227920" 0 NA NA NA NA NA NA
"ENSG00000227923" 0 NA NA NA NA NA NA
"ENSG00000227930" 0.0267002607326102 0.994426181924304 8.1030458415403 0.122722517109107 0.902326832571992 NA NA
"ENSG00000227933" 0.0197795088973063 -0.287777900994284 8.1030458415403 -0.035514781308405 0.971669260031152 NA NA
"ENSG00000227934" 0 NA NA NA NA NA NA
"ENSG00000227935" 0 NA NA NA NA NA NA
"ENSG00000227938" 0 NA NA NA NA NA NA
"ENSG00000227948" 0 NA NA NA NA NA NA
"ENSG00000227950" 0.0372313817884782 0 8.1030458415322 0 1 NA NA
"ENSG00000227958" 0 NA NA NA NA NA NA
"ENSG00000227960" 0.0112230312477958 0 8.1030458415403 0 1 NA NA
"ENSG00000227962" 0.0215033608444902 0.673973477077241 8.1030458415403 0.0831753257055654 0.933712131977693 NA NA
"ENSG00000227965" 0 NA NA NA NA NA NA
"ENSG00000227971" 0 NA NA NA NA NA NA
"ENSG00000227981" 0 NA NA NA NA NA NA
"ENSG00000227987" 0 NA NA NA NA NA NA
"ENSG00000227992" 7.69274243324402 -0.13818207180655 0.387420892788875 -0.356671708672801 0.721337587531597 NA NA
"ENSG00000227994" 0 NA NA NA NA NA NA
"ENSG00000228005" 0.506822690475145 2.29218740322253 1.79255341606172 1.2787275306186 0.200993021379905 NA NA
"ENSG00000228008" 0 NA NA NA NA NA NA
"ENSG00000228010" 0.716845272142594 -1.56169834044998 1.71992499180182 -0.908003748939027 0.363876240959902 NA NA
"ENSG00000228015" 0 NA NA NA NA NA NA
"ENSG00000228019" 0.0286124426616482 -0.287779722094527 8.10304584153954 -0.0355150060510888 0.971669080825487 NA NA
"ENSG00000228021" 7.20942203219532 -0.0549264299165358 0.40603084463322 -0.13527649596708 0.892393267744566 NA NA
"ENSG00000228027" 0 NA NA NA NA NA NA
"ENSG00000228028" 0 NA NA NA NA NA NA
"ENSG00000228031" 0.00992447624296523 0 8.1030458415403 0 1 NA NA
"ENSG00000228033" 0 NA NA NA NA NA NA
"ENSG00000228037" 0.0476587331433976 0 8.10304584153755 0 1 NA NA
"ENSG00000228039" 0 NA NA NA NA NA NA
"ENSG00000228040" 0 NA NA NA NA NA NA
"ENSG00000228044" 0 NA NA NA NA NA NA
"ENSG00000228048" 0 NA NA NA NA NA NA
"ENSG00000228061" 0.27647250497946 -0.608257811977232 4.38242714130461 -0.138794734599092 0.889612354894591 NA NA
"ENSG00000228064" 0 NA NA NA NA NA NA
"ENSG00000228072" 0 NA NA NA NA NA NA
"ENSG00000228073" 0.0146475471832474 0 8.1030458415403 0 1 NA NA
"ENSG00000228076" 0 NA NA NA NA NA NA
"ENSG00000228079" 0.0901299788475074 -0.60832388469387 8.10304584152202 -0.0750734842911374 0.94015624474479 NA NA
"ENSG00000228081" 0 NA NA NA NA NA NA
"ENSG00000228084" 0.715005097904332 -0.890285380645503 1.7641495765079 -0.504654136191674 0.613801779388627 NA NA
"ENSG00000228085" 0 NA NA NA NA NA NA
"ENSG00000228086" 0 NA NA NA NA NA NA
"ENSG00000228095" 0.0366035896861903 0 8.10304584153453 0 1 NA NA
"ENSG00000228098" 0 NA NA NA NA NA NA
"ENSG00000228107" 0.355972450203186 0.0476489862718316 2.86986592571035 0.0166032098729621 0.986753163803724 NA NA
"ENSG00000228112" 0 NA NA NA NA NA NA
"ENSG00000228113" 3.8792473488796 0.680385468807394 0.583096632013896 1.16684856583287 0.243271530161186 NA NA
"ENSG00000228115" 0.128375995546103 0 8.10304584149474 0 1 NA NA
"ENSG00000228120" 0.0201770582413197 0 8.1030458415403 0 1 NA NA
"ENSG00000228123" 0 NA NA NA NA NA NA
"ENSG00000228132" 0 NA NA NA NA NA NA
"ENSG00000228133" 0 NA NA NA NA NA NA
"ENSG00000228136" 0 NA NA NA NA NA NA
"ENSG00000228137" 0.00945465382613522 0 8.1030458415403 0 1 NA NA
"ENSG00000228141" 0 NA NA NA NA NA NA
"ENSG00000228142" 0 NA NA NA NA NA NA
"ENSG00000228143" 0 NA NA NA NA NA NA
"ENSG00000228144" 0.400795131144801 1.59428402780096 2.39707302100706 0.665096145936833 0.505988999580499 NA NA
"ENSG00000228150" 0.295354230888749 -1.87270009001295 3.34914517690542 -0.55915763309589 0.576054144541622 NA NA
"ENSG00000228151" 0 NA NA NA NA NA NA
"ENSG00000228153" 0.032912009037975 -0.287794372737576 8.1030458415403 -0.0355168140925721 0.971667639126654 NA NA
"ENSG00000228154" 0 NA NA NA NA NA NA
"ENSG00000228156" 0 NA NA NA NA NA NA
"ENSG00000228157" 0.395635755299245 -0.0228896734225838 3.37649912999719 -0.00677911426638005 0.994591090819959 NA NA
"ENSG00000228160" 0.0342298724159333 0 8.10304584152338 0 1 NA NA
"ENSG00000228161" 0 NA NA NA NA NA NA
"ENSG00000228162" 0.015427605311482 -0.287763488269614 8.1030458415403 -0.0355130026285169 0.971670678317694 NA NA
"ENSG00000228165" 0 NA NA NA NA NA NA
"ENSG00000228167" 0 NA NA NA NA NA NA
"ENSG00000228170" 0.166645907862819 1.32216406397294 8.07867863920403 0.163660930582975 0.869998075635914 NA NA
"ENSG00000228172" 0.620420765562968 0.840762951911374 1.69208689348865 0.496879300434706 0.619274169338433 NA NA
"ENSG00000228173" 0 NA NA NA NA NA NA
"ENSG00000228174" 0.0146475471832474 0 8.1030458415403 0 1 NA NA
"ENSG00000228176" 0.0136372806150015 -0.287763488269614 8.1030458415403 -0.0355130026285169 0.971670678317694 NA NA
"ENSG00000228181" 0 NA NA NA NA NA NA
"ENSG00000228187" 0 NA NA NA NA NA NA
"ENSG00000228191" 0 NA NA NA NA NA NA
"ENSG00000228194" 0 NA NA NA NA NA NA
"ENSG00000228201" 0.137705266868697 1.67572295375582 8.09238902098479 0.207073949288698 0.835952106609515 NA NA
"ENSG00000228204" 0 NA NA NA NA NA NA
"ENSG00000228207" 0 NA NA NA NA NA NA
"ENSG00000228216" 0.0102248976740533 0 8.1030458415403 0 1 NA NA
"ENSG00000228222" 0.00894641472455145 0 8.10304584153714 0 1 NA NA
"ENSG00000228226" 0 NA NA NA NA NA NA
"ENSG00000228229" 0.013068165174519 0.994444712686217 8.1030458415403 0.122724803997553 0.902325021588189 NA NA
"ENSG00000228235" 0 NA NA NA NA NA NA
"ENSG00000228238" 0 NA NA NA NA NA NA
"ENSG00000228239" 0 NA NA NA NA NA NA
"ENSG00000228251" 0.236913807528496 0.713390767014569 5.56130532657408 0.128277576058576 0.897929310195898 NA NA
"ENSG00000228255" 0 NA NA NA NA NA NA
"ENSG00000228257" 0 NA NA NA NA NA NA
"ENSG00000228259" 0 NA NA NA NA NA NA
"ENSG00000228272" 0 NA NA NA NA NA NA
"ENSG00000228280" 0 NA NA NA NA NA NA
"ENSG00000228286" 0 NA NA NA NA NA NA
"ENSG00000228289" 0 NA NA NA NA NA NA
"ENSG00000228292" 0 NA NA NA NA NA NA
"ENSG00000228302" 0.111098871165447 0.673859060348368 8.10304584153742 0.0831612054931328 0.933723359380215 NA NA
"ENSG00000228303" 0 NA NA NA NA NA NA
"ENSG00000228318" 0 NA NA NA NA NA NA
"ENSG00000228327" 0 NA NA NA NA NA NA
"ENSG00000228330" 0 NA NA NA NA NA NA
"ENSG00000228334" 0.0113111133755411 0 8.1030458415403 0 1 NA NA
"ENSG00000228335" 0.0344019876833815 0 8.10304584151664 0 1 NA NA
"ENSG00000228341" 0 NA NA NA NA NA NA
"ENSG00000228343" 0 NA NA NA NA NA NA
"ENSG00000228345" 0 NA NA NA NA NA NA
"ENSG00000228351" 0.0123199367350616 0 8.1030458415403 0 1 NA NA
"ENSG00000228352" 0 NA NA NA NA NA NA
"ENSG00000228353" 0.00880495685168251 0 8.1030458415403 0 1 NA NA
"ENSG00000228354" 0 NA NA NA NA NA NA
"ENSG00000228355" 0.0667504252312736 0.673922002828744 8.1030458415403 0.0831689732487851 0.933717183004126 NA NA
"ENSG00000228360" 0.0362108950954407 0.673952887296707 8.1030458415403 0.0831727847128403 0.933714152395907 NA NA
"ENSG00000228361" 0 NA NA NA NA NA NA
"ENSG00000228365" 0.00894641472455145 0 8.10304584153714 0 1 NA NA
"ENSG00000228366" 0 NA NA NA NA NA NA
"ENSG00000228367" 0 NA NA NA NA NA NA
"ENSG00000228368" 0 NA NA NA NA NA NA
"ENSG00000228373" 0 NA NA NA NA NA NA
"ENSG00000228379" 0 NA NA NA NA NA NA
"ENSG00000228384" 0.0120561868881342 0.994442653667596 8.1030458415403 0.122724549893274 0.902325222812991 NA NA
"ENSG00000228386" 0 NA NA NA NA NA NA
"ENSG00000228391" 0 NA NA NA NA NA NA
"ENSG00000228392" 0.0437059770492056 0 8.10304584153984 0 1 NA NA
"ENSG00000228395" 1.78895712105325 0.505046503472053 0.919213069979939 0.549433553510151 0.582707952768616 NA NA
"ENSG00000228399" 0.0109184814739803 0 8.1030458415403 0 1 NA NA
"ENSG00000228401" 0.0498489916487933 -0.287808785462247 8.1030458415403 -0.0355185927724602 0.971666220840304 NA NA
"ENSG00000228403" 0 NA NA NA NA NA NA
"ENSG00000228404" 0.0317940642257228 -0.287796006582456 8.10304584153517 -0.0355170157260188 0.971667478347879 NA NA
"ENSG00000228407" 0.0222810845621874 0.994426181924304 8.1030458415403 0.122722517109107 0.902326832571992 NA NA
"ENSG00000228408" 0.0823260570932409 -0.287827991320394 8.1030458415286 -0.0355209629748431 0.971664330885028 NA NA
"ENSG00000228417" 0 NA NA NA NA NA NA
"ENSG00000228421" 0 NA NA NA NA NA NA
"ENSG00000228423" 0.021603472267532 0 8.1030458415403 0 1 NA NA
"ENSG00000228426" 0 NA NA NA NA NA NA
"ENSG00000228427" 0.011933676072528 0 8.10304584153629 0 1 NA NA
"ENSG00000228429" 0 NA NA NA NA NA NA
"ENSG00000228430" 0 NA NA NA NA NA NA
"ENSG00000228434" 5.68978157803375 -0.649177418906943 0.453926783762476 -1.43013684613648 0.152677746829701 NA NA
"ENSG00000228438" 0 NA NA NA NA NA NA
"ENSG00000228444" 0.207979291793575 0 8.1030458414464 0 1 NA NA
"ENSG00000228463" 0 NA NA NA NA NA NA
"ENSG00000228464" 0.00843519566997121 -0.287761429250993 8.1030458415403 -0.035512748524238 0.971670880935767 NA NA
"ENSG00000228467" 0 NA NA NA NA NA NA
"ENSG00000228470" 0.0685520341361115 0 8.10304584152316 0 1 NA NA
"ENSG00000228471" 0 NA NA NA NA NA NA
"ENSG00000228477" 0.0513644740251374 -0.287825768204633 8.10304584152986 -0.0355206886192675 0.971664549651051 NA NA
"ENSG00000228478" 0 NA NA NA NA NA NA
"ENSG00000228480" 0 NA NA NA NA NA NA
"ENSG00000228484" 0.278314612331563 -1.23608803787763 3.69722319718631 -0.334328757543859 0.738131492316628 NA NA
"ENSG00000228487" 0 NA NA NA NA NA NA
"ENSG00000228488" 0 NA NA NA NA NA NA
"ENSG00000228496" 0.14075516494552 0.0329143283236968 8.10304584150535 0.00406196990212043 0.996759025841117 NA NA
"ENSG00000228503" 0 NA NA NA NA NA NA
"ENSG00000228505" 0 NA NA NA NA NA NA
"ENSG00000228509" 0.243858319952285 0.857331472969588 4.96820024329078 0.172563791913854 0.862994314722827 NA NA
"ENSG00000228510" 0 NA NA NA NA NA NA
"ENSG00000228513" 0 NA NA NA NA NA NA
"ENSG00000228521" 0 NA NA NA NA NA NA
"ENSG00000228522" 0 NA NA NA NA NA NA
"ENSG00000228525" 0 NA NA NA NA NA NA
"ENSG00000228527" 0 NA NA NA NA NA NA
"ENSG00000228528" 4.14888265310162 -0.0497428211145196 0.616958462732971 -0.0806258834576503 0.935739481189546 NA NA
"ENSG00000228530" 0 NA NA NA NA NA NA
"ENSG00000228538" 0 NA NA NA NA NA NA
"ENSG00000228539" 0 NA NA NA NA NA NA
"ENSG00000228540" 0.0878900551752808 0 8.10304584151991 0 1 NA NA
"ENSG00000228541" 0.134212043382742 0.673829600790775 8.10304584149435 0.0831575698782556 0.933726250168294 NA NA
"ENSG00000228543" 0.153962477405017 0.353355873373023 8.10304584151095 0.0436077840708765 0.965217046810656 NA NA
"ENSG00000228549" 0.281161780680797 0.0327910147691698 4.33776337826856 0.00755942911350284 0.993968505666833 NA NA
"ENSG00000228550" 0.0147097758718083 0 8.1030458415403 0 1 NA NA
"ENSG00000228553" 0 NA NA NA NA NA NA
"ENSG00000228554" 0 NA NA NA NA NA NA
"ENSG00000228559" 0.00981666663675529 0 8.1030458415403 0 1 NA NA
"ENSG00000228560" 0.0110535018371743 0 8.10304584153701 0 1 NA NA
"ENSG00000228561" 0.0109184814739803 0 8.1030458415403 0 1 NA NA
"ENSG00000228563" 0 NA NA NA NA NA NA
"ENSG00000228566" 0.0217449301404009 0 8.10304584153815 0 1 NA NA
"ENSG00000228572" 0 NA NA NA NA NA NA
"ENSG00000228573" 0 NA NA NA NA NA NA
"ENSG00000228577" 0 NA NA NA NA NA NA
"ENSG00000228585" 0 NA NA NA NA NA NA
"ENSG00000228586" 0 NA NA NA NA NA NA
"ENSG00000228587" 0 NA NA NA NA NA NA
"ENSG00000228596" 0 NA NA NA NA NA NA
"ENSG00000228604" 0.0591161339250866 -0.28781290349949 8.1030458415403 -0.0355191009810182 0.971665815604243 NA NA
"ENSG00000228613" 0 NA NA NA NA NA NA
"ENSG00000228618" 0 NA NA NA NA NA NA
"ENSG00000228620" 0 NA NA NA NA NA NA
"ENSG00000228622" 0 NA NA NA NA NA NA
"ENSG00000228625" 0 NA NA NA NA NA NA
"ENSG00000228626" 0 NA NA NA NA NA NA
"ENSG00000228627" 0 NA NA NA NA NA NA
"ENSG00000228629" 0.0111582819844231 0 8.1030458415403 0 1 NA NA
"ENSG00000228634" 0.14940636481396 0.994284161300776 8.10304584150275 0.12270499028997 0.902340712052744 NA NA
"ENSG00000228643" 4.41115053759102 -0.258054879424228 0.53445284995393 -0.482839373850233 0.629209791422041 NA NA
"ENSG00000228648" 0.188485114271428 0.821911496972825 8.07226240160675 0.101819224410895 0.918900166080379 NA NA
"ENSG00000228650" 0 NA NA NA NA NA NA
"ENSG00000228655" 0 NA NA NA NA NA NA
"ENSG00000228658" 0 NA NA NA NA NA NA
"ENSG00000228664" 0.0520701293914039 0 8.10304584152436 0 1 NA NA
"ENSG00000228667" 0 NA NA NA NA NA NA
"ENSG00000228675" 0.0858016280021527 -0.287839808932075 8.10304584150431 -0.0355224213909468 0.971663167971244 NA NA
"ENSG00000228679" 0 NA NA NA NA NA NA
"ENSG00000228680" 0 NA NA NA NA NA NA
"ENSG00000228681" 0.0244218900769307 0 8.10304584153931 0 1 NA NA
"ENSG00000228683" 0 NA NA NA NA NA NA
"ENSG00000228685" 0 NA NA NA NA NA NA
"ENSG00000228686" 0 NA NA NA NA NA NA
"ENSG00000228687" 0 NA NA NA NA NA NA
"ENSG00000228689" 0.0102248976740533 0 8.1030458415403 0 1 NA NA
"ENSG00000228692" 0 NA NA NA NA NA NA
"ENSG00000228697" 0.219192168714566 0.0556244538982478 5.77672529824732 0.00962906335794163 0.992317237734717 NA NA
"ENSG00000228700" 0.0112230312477958 0 8.1030458415403 0 1 NA NA
"ENSG00000228702" 0.0778355840474105 -0.597753684853761 8.10282325036313 -0.0737710383633226 0.941192572251662 NA NA
"ENSG00000228703" 0 NA NA NA NA NA NA
"ENSG00000228707" 0 NA NA NA NA NA NA
"ENSG00000228708" 0 NA NA NA NA NA NA
"ENSG00000228711" 0 NA NA NA NA NA NA
"ENSG00000228714" 1.24298941214215 -0.595441395610228 1.09125274416363 -0.545649391302647 0.585306966176526 NA NA
"ENSG00000228719" 0.0706883096028534 0 8.10304584153554 0 1 NA NA
"ENSG00000228721" 0 NA NA NA NA NA NA
"ENSG00000228729" 0 NA NA NA NA NA NA
"ENSG00000228734" 0 NA NA NA NA NA NA
"ENSG00000228735" 0.0826777432490582 0.673897852067696 8.10304584152961 0.0831659927941965 0.933719552852717 NA NA
"ENSG00000228737" 0.200623532326821 0.673792115483021 8.10304584148594 0.0831529438021124 0.933729928503546 NA NA
"ENSG00000228739" 0 NA NA NA NA NA NA
"ENSG00000228748" 0.0165434135685007 0 8.10304584153354 0 1 NA NA
"ENSG00000228751" 0.0194286686687063 0 8.1030458415403 0 1 NA NA
"ENSG00000228757" 0 NA NA NA NA NA NA
"ENSG00000228770" 0 NA NA NA NA NA NA
"ENSG00000228771" 0 NA NA NA NA NA NA
"ENSG00000228772" 0 NA NA NA NA NA NA
"ENSG00000228776" 0.010399839673666 0 8.1030458415403 0 1 NA NA
"ENSG00000228778" 0.00881101099143422 0 8.1030458415403 0 1 NA NA
"ENSG00000228779" 0.053657167917523 0 8.103045841522 0 1 NA NA
"ENSG00000228780" 0 NA NA NA NA NA NA
"ENSG00000228790" 0 NA NA NA NA NA NA
"ENSG00000228792" 0.0692392789771938 -0.28783417331464 8.10304584153624 -0.0355217258970943 0.971663722545055 NA NA
"ENSG00000228793" 1.33324131719075 1.04850440532151 0.938752234084247 1.11691282028673 0.264031602485605 NA NA
"ENSG00000228800" 0 NA NA NA NA NA NA
"ENSG00000228802" 0 NA NA NA NA NA NA
"ENSG00000228804" 0 NA NA NA NA NA NA
"ENSG00000228806" 0 NA NA NA NA NA NA
"ENSG00000228809" 0.0277157123577664 0.994428240942925 8.1030458415403 0.122722771213386 0.902326631347139 NA NA
"ENSG00000228814" 0 NA NA NA NA NA NA
"ENSG00000228818" 0.159614601825144 0.994283673263716 8.10304584147411 0.122704930061563 0.902340759747646 NA NA
"ENSG00000228826" 0.0967747735171521 -0.608331257198938 8.10304584153954 -0.0750743941346576 0.940155520837575 NA NA
"ENSG00000228827" 0 NA NA NA NA NA NA
"ENSG00000228829" 0 NA NA NA NA NA NA
"ENSG00000228830" 0.0224460624955917 0 8.10304584152704 0 1 NA NA
"ENSG00000228833" 0 NA NA NA NA NA NA
"ENSG00000228835" 0.67355148247392 0.0259416454677329 1.42813723589354 0.0181646727049323 0.985507485081514 NA NA
"ENSG00000228838" 0.010468704978083 0 8.1030458415403 0 1 NA NA
"ENSG00000228843" 0 NA NA NA NA NA NA
"ENSG00000228844" 0 NA NA NA NA NA NA
"ENSG00000228852" 0 NA NA NA NA NA NA
"ENSG00000228855" 0 NA NA NA NA NA NA
"ENSG00000228860" 0 NA NA NA NA NA NA
"ENSG00000228862" 0.209751634837884 -0.350813727139829 8.1018991720389 -0.0433001842766138 0.96546224433017 NA NA
"ENSG00000228863" 4.09364032048103 -0.528748864766776 0.540719057963091 -0.977862453671586 0.328142357207806 NA NA
"ENSG00000228873" 0 NA NA NA NA NA NA
"ENSG00000228876" 0.085878473132822 -0.28784805704121 8.10304584149511 -0.0355234392933038 0.971662356314936 NA NA
"ENSG00000228877" 1.2532288153324 -0.422887156454979 1.34281926232122 -0.314924851259558 0.752818712381103 NA NA
"ENSG00000228886" 0.0101711875132875 0 8.10304584154004 0 1 NA NA
"ENSG00000228897" 0.0200555291571817 0 8.10304584153767 0 1 NA NA
"ENSG00000228919" 0.0112725434963834 0 8.1030458415347 0 1 NA NA
"ENSG00000228922" 0 NA NA NA NA NA NA
"ENSG00000228923" 0 NA NA NA NA NA NA
"ENSG00000228925" 0 NA NA NA NA NA NA
"ENSG00000228933" 0.426669668314465 -0.27619946884439 2.29442334357917 -0.120378599536707 0.904183243209309 NA NA
"ENSG00000228935" 0 NA NA NA NA NA NA
"ENSG00000228940" 0 NA NA NA NA NA NA
"ENSG00000228943" 0 NA NA NA NA NA NA
"ENSG00000228944" 0 NA NA NA NA NA NA
"ENSG00000228950" 0 NA NA NA NA NA NA
"ENSG00000228953" 0 NA NA NA NA NA NA
"ENSG00000228957" 0 NA NA NA NA NA NA
"ENSG00000228959" 0.00886594486577857 0 8.10304584154009 0 1 NA NA
"ENSG00000228968" 0 NA NA NA NA NA NA
"ENSG00000228973" 0.0106008753310464 0 8.10304584153717 0 1 NA NA
"ENSG00000228974" 0 NA NA NA NA NA NA
"ENSG00000228981" 0.149865328071263 -0.287938788230384 8.10304584146565 -0.0355346364643425 0.971653427902042 NA NA
"ENSG00000228982" 0 NA NA NA NA NA NA
"ENSG00000228984" 0 NA NA NA NA NA NA
"ENSG00000228988" 0 NA NA NA NA NA NA
"ENSG00000228999" 0.157702414687624 -0.287953979222687 8.10304584143633 -0.0355365111906666 0.971651933030995 NA NA
"ENSG00000229002" 0 NA NA NA NA NA NA
"ENSG00000229010" 0 NA NA NA NA NA NA
"ENSG00000229012" 0 NA NA NA NA NA NA
"ENSG00000229013" 0 NA NA NA NA NA NA
"ENSG00000229015" 0 NA NA NA NA NA NA
"ENSG00000229016" 0 NA NA NA NA NA NA
"ENSG00000229019" 0 NA NA NA NA NA NA
"ENSG00000229021" 0.385937989892325 1.95247151732576 2.43511034318406 0.801800018135021 0.422668648167628 NA NA
"ENSG00000229025" 0 NA NA NA NA NA NA
"ENSG00000229030" 0 NA NA NA NA NA NA
"ENSG00000229032" 0 NA NA NA NA NA NA
"ENSG00000229042" 0.0298419228006281 -0.287779960012906 8.1030458415403 -0.035515035412684 0.971669057413093 NA NA
"ENSG00000229044" 0.0221304765945574 0 8.1030458415403 0 1 NA NA
"ENSG00000229047" 0.0258314426819611 0 8.10304584153591 0 1 NA NA
"ENSG00000229060" 0 NA NA NA NA NA NA
"ENSG00000229064" 0.0146475471832474 0 8.1030458415403 0 1 NA NA
"ENSG00000229065" 0.0102248976740533 0 8.1030458415403 0 1 NA NA
"ENSG00000229066" 0 NA NA NA NA NA NA
"ENSG00000229067" 0 NA NA NA NA NA NA
"ENSG00000229079" 0 NA NA NA NA NA NA
"ENSG00000229090" 0.019466820196825 0 8.10304584153767 0 1 NA NA
"ENSG00000229110" 0 NA NA NA NA NA NA
"ENSG00000229112" 0.0186216234884378 0 8.1030458415403 0 1 NA NA
"ENSG00000229115" 0 NA NA NA NA NA NA
"ENSG00000229116" 0.290814852646195 0.0327924961431526 4.28130363247369 0.00765946519056053 0.993888690736281 NA NA
"ENSG00000229118" 0 NA NA NA NA NA NA
"ENSG00000229131" 0 NA NA NA NA NA NA
"ENSG00000229143" 0 NA NA NA NA NA NA
"ENSG00000229151" 0.177694188870038 0.0291080129824923 8.10297021060321 0.00359226459260614 0.997133793707671 NA NA
"ENSG00000229156" 0 NA NA NA NA NA NA
"ENSG00000229160" 0.183353372056563 -0.00865529575871864 7.03154959058028 -0.00123092294909128 0.999017865831399 NA NA
"ENSG00000229167" 0 NA NA NA NA NA NA
"ENSG00000229169" 0.096199245315051 0 8.10304584152136 0 1 NA NA
"ENSG00000229172" 0.251356268904873 0.116044051450203 5.41642651091725 0.0214244670755353 0.9829070561394 NA NA
"ENSG00000229177" 0 NA NA NA NA NA NA
"ENSG00000229178" 3.29615810232472 -0.114199909890647 0.608929460965705 -0.187542100048069 0.851235618147167 NA NA
"ENSG00000229188" 0.00981666663675529 0 8.1030458415403 0 1 NA NA
"ENSG00000229190" 0 NA NA NA NA NA NA
"ENSG00000229191" 1.69856223120029 -0.296308595536017 0.867186107459856 -0.341689739938245 0.732584394234994 NA NA
"ENSG00000229192" 0 NA NA NA NA NA NA
"ENSG00000229195" 0 NA NA NA NA NA NA
"ENSG00000229203" 0 NA NA NA NA NA NA
"ENSG00000229206" 0 NA NA NA NA NA NA
"ENSG00000229209" 0 NA NA NA NA NA NA
"ENSG00000229212" 0.00981666663675529 0 8.1030458415403 0 1 NA NA
"ENSG00000229213" 0 NA NA NA NA NA NA
"ENSG00000229220" 0 NA NA NA NA NA NA
"ENSG00000229224" 0.0563367857113199 -0.287826098667861 8.10304584153098 -0.0355207294018566 0.971664517131774 NA NA
"ENSG00000229225" 0 NA NA NA NA NA NA
"ENSG00000229227" 0.235628066788735 -0.262418886733749 5.59799623500287 -0.0468772888936418 0.962611029028024 NA NA
"ENSG00000229229" 0 NA NA NA NA NA NA
"ENSG00000229233" 0 NA NA NA NA NA NA
"ENSG00000229242" 0 NA NA NA NA NA NA
"ENSG00000229247" 0 NA NA NA NA NA NA
"ENSG00000229255" 0 NA NA NA NA NA NA
"ENSG00000229257" 0 NA NA NA NA NA NA
"ENSG00000229261" 0.0774522460794506 0 8.10304584150898 0 1 NA NA
"ENSG00000229262" 0 NA NA NA NA NA NA
"ENSG00000229263" 0 NA NA NA NA NA NA
"ENSG00000229269" 0 NA NA NA NA NA NA
"ENSG00000229271" 0.00992447624296523 0 8.1030458415403 0 1 NA NA
"ENSG00000229273" 0.010399839673666 0 8.1030458415403 0 1 NA NA
"ENSG00000229275" 0 NA NA NA NA NA NA
"ENSG00000229278" 1.1790281361811 -1.7198483831466 1.70072813672104 -1.01124238848804 0.311900432438752 NA NA
"ENSG00000229282" 0.131096550120627 -0.928826422036097 8.10304584148858 -0.114626825542612 0.908740916144989 NA NA
"ENSG00000229283" 0 NA NA NA NA NA NA
"ENSG00000229286" 0 NA NA NA NA NA NA
"ENSG00000229288" 0.11270070830222 -0.287882779394511 8.1030458415066 -0.0355277243922126 0.971658939457507 NA NA
"ENSG00000229289" 0 NA NA NA NA NA NA
"ENSG00000229294" 0 NA NA NA NA NA NA
"ENSG00000229297" 0 NA NA NA NA NA NA
"ENSG00000229305" 0 NA NA NA NA NA NA
"ENSG00000229306" 0 NA NA NA NA NA NA
"ENSG00000229308" 0.0110535018371743 0 8.10304584153701 0 1 NA NA
"ENSG00000229309" 0 NA NA NA NA NA NA
"ENSG00000229311" 0 NA NA NA NA NA NA
"ENSG00000229312" 0.015427605311482 -0.287763488269614 8.1030458415403 -0.0355130026285169 0.971670678317694 NA NA
"ENSG00000229313" 0 NA NA NA NA NA NA
"ENSG00000229321" 1.51115556332112 -0.408565936719489 0.982150120267682 -0.415991331964747 0.677416346042902 NA NA
"ENSG00000229322" 0 NA NA NA NA NA NA
"ENSG00000229330" 0.0145588991855777 0 8.1030458415403 0 1 NA NA
"ENSG00000229337" 0.696358246492209 -0.179657603563812 1.54335022423193 -0.1164075403904 0.907329559656092 NA NA
"ENSG00000229345" 0 NA NA NA NA NA NA
"ENSG00000229347" 0 NA NA NA NA NA NA
"ENSG00000229365" 0.015427605311482 -0.287763488269614 8.1030458415403 -0.0355130026285169 0.971670678317694 NA NA
"ENSG00000229368" 0 NA NA NA NA NA NA
"ENSG00000229369" 0.0267923141972031 -0.287777900994284 8.1030458415403 -0.035514781308405 0.971669260031152 NA NA
"ENSG00000229370" 0 NA NA NA NA NA NA
"ENSG00000229379" 0 NA NA NA NA NA NA
"ENSG00000229382" 0.0163236092191201 -0.287763488269614 8.1030458415403 -0.0355130026285169 0.971670678317694 NA NA
"ENSG00000229389" 0 NA NA NA NA NA NA
"ENSG00000229393" 0 NA NA NA NA NA NA
"ENSG00000229395" 0 NA NA NA NA NA NA
"ENSG00000229398" 0 NA NA NA NA NA NA
"ENSG00000229399" 0.0522510763173724 0.994394091245637 8.10304584153756 0.122718556786167 0.902329968747463 NA NA
"ENSG00000229402" 0 NA NA NA NA NA NA
"ENSG00000229403" 0 NA NA NA NA NA NA
"ENSG00000229405" 0.0136372806150015 -0.287763488269614 8.1030458415403 -0.0355130026285169 0.971670678317694 NA NA
"ENSG00000229407" 0.166297162537844 -0.598748122271387 8.10284262814874 -0.0738935889229015 0.941095057202394 NA NA
"ENSG00000229409" 0 NA NA NA NA NA NA
"ENSG00000229413" 0 NA NA NA NA NA NA
"ENSG00000229418" 0 NA NA NA NA NA NA
"ENSG00000229422" 0.012284013421823 0 8.1030458415403 0 1 NA NA
"ENSG00000229424" 0 NA NA NA NA NA NA
"ENSG00000229425" 4.3139781741066 -0.0605874653965184 0.518761187376822 -0.116792595265051 0.907024411715831 NA NA
"ENSG00000229436" 0 NA NA NA NA NA NA
"ENSG00000229440" 0.0123163059405553 0 8.1030458415403 0 1 NA NA
"ENSG00000229447" 3.68218373388097 0.826531229717948 0.527052603051308 1.56821392197448 0.116831216414302 NA NA
"ENSG00000229454" 0 NA NA NA NA NA NA
"ENSG00000229458" 0.0576971736456081 0.673935061103275 8.10304584153692 0.0831705847754958 0.933715901631281 NA NA
"ENSG00000229459" 0 NA NA NA NA NA NA
"ENSG00000229486" 0.0112230312477958 0 8.1030458415403 0 1 NA NA
"ENSG00000229491" 0 NA NA NA NA NA NA
"ENSG00000229492" 2.2510030783566 0.116388436671978 0.665661829623865 0.174846192905102 0.861200490676471 NA NA
"ENSG00000229494" 0.110105548396691 0 8.10304584149334 0 1 NA NA
"ENSG00000229495" 0.0270186529305053 -0.287777900994281 8.1030458415403 -0.0355147813084047 0.971669260031152 NA NA
"ENSG00000229497" 0.0641012773315046 0 8.1030458415037 0 1 NA NA
"ENSG00000229498" 0.0367059034987538 0 8.10304584153984 0 1 NA NA
"ENSG00000229502" 0 NA NA NA NA NA NA
"ENSG00000229505" 0.059115108249706 -0.608266162529289 8.10304584153494 -0.0750663607765135 0.940161912494323 NA NA
"ENSG00000229509" 0 NA NA NA NA NA NA
"ENSG00000229512" 0 NA NA NA NA NA NA
"ENSG00000229519" 0 NA NA NA NA NA NA
"ENSG00000229528" 0.0112725434963834 0 8.1030458415347 0 1 NA NA
"ENSG00000229530" 0 NA NA NA NA NA NA
"ENSG00000229532" 0 NA NA NA NA NA NA
"ENSG00000229533" 0.00986299089135307 0 8.10304584153878 0 1 NA NA
"ENSG00000229543" 0.010399839673666 0 8.1030458415403 0 1 NA NA
"ENSG00000229547" 0 NA NA NA NA NA NA
"ENSG00000229550" 0 NA NA NA NA NA NA
"ENSG00000229559" 0 NA NA NA NA NA NA
"ENSG00000229567" 0.0224411978692878 0 8.10304584153713 0 1 NA NA
"ENSG00000229569" 0.0474570105468955 0 8.10304584153721 0 1 NA NA
"ENSG00000229587" 0.187566586961915 -0.287977226833531 8.10304584147601 -0.0355393801870773 0.97164964534812 NA NA
"ENSG00000229588" 0.0146733036938778 0 8.1030458415346 0 1 NA NA
"ENSG00000229591" 0.0214092922930416 -0.287777900994281 8.1030458415403 -0.0355147813084046 0.971669260031152 NA NA
"ENSG00000229594" 0 NA NA NA NA NA NA
"ENSG00000229595" 0.0112119951205771 0 8.1030458415403 0 1 NA NA
"ENSG00000229600" 0.056187962805787 0.994397881810947 8.10304584152265 0.122719024581513 0.902329598300752 NA NA
"ENSG00000229601" 0 NA NA NA NA NA NA
"ENSG00000229603" 0 NA NA NA NA NA NA
"ENSG00000229607" 0 NA NA NA NA NA NA
"ENSG00000229616" 0 NA NA NA NA NA NA
"ENSG00000229618" 1.2051142036082 0.0366108200972679 0.972617496062788 0.0376415397064834 0.969973487479157 NA NA
"ENSG00000229625" 0.0939955711217373 -0.28781180956539 8.10304584152503 -0.0355189659782577 0.971665923252935 NA NA
"ENSG00000229628" 0.0388243594752776 0 8.1030458415403 0 1 NA NA
"ENSG00000229629" 0 NA NA NA NA NA NA
"ENSG00000229635" 0 NA NA NA NA NA NA
"ENSG00000229642" 0 NA NA NA NA NA NA
"ENSG00000229646" 0 NA NA NA NA NA NA
"ENSG00000229652" 0 NA NA NA NA NA NA
"ENSG00000229660" 0 NA NA NA NA NA NA
"ENSG00000229662" 0 NA NA NA NA NA NA
"ENSG00000229664" 0.0346059909326132 0 8.10304584154009 0 1 NA NA
"ENSG00000229668" 0.014682632128395 0 8.10304584153901 0 1 NA NA
"ENSG00000229672" 0.0735115350264409 0 8.10304584153275 0 1 NA NA
"ENSG00000229673" 0 NA NA NA NA NA NA
"ENSG00000229679" 0 NA NA NA NA NA NA
"ENSG00000229682" 0 NA NA NA NA NA NA
"ENSG00000229687" 0.0791020929502033 -0.287838604274516 8.10304584153305 -0.0355222727235687 0.971663286515834 NA NA
"ENSG00000229695" 0.0328670227876207 -0.287778241080928 8.103045841534 -0.035514823278656 0.971669226564849 NA NA
"ENSG00000229699" 0 NA NA NA NA NA NA
"ENSG00000229711" 0 NA NA NA NA NA NA
"ENSG00000229717" 0.55828707801144 -0.872055562899371 1.69974412812862 -0.513051081317449 0.607915589292072 NA NA
"ENSG00000229720" 0 NA NA NA NA NA NA
"ENSG00000229721" 0.983367578049911 -0.281852794364944 1.09144332605754 -0.258238598043418 0.796222770938591 NA NA
"ENSG00000229722" 0 NA NA NA NA NA NA
"ENSG00000229725" 0 NA NA NA NA NA NA
"ENSG00000229727" 0.193114860999938 -1.20753199618996 7.79930829274261 -0.154825524375487 0.87695886829877 NA NA
"ENSG00000229728" 0.566056454448652 -1.55889274804065 1.99169351683404 -0.782697104180288 0.433805003160016 NA NA
"ENSG00000229730" 0 NA NA NA NA NA NA
"ENSG00000229731" 0 NA NA NA NA NA NA
"ENSG00000229732" 0 NA NA NA NA NA NA
"ENSG00000229733" 0.0321015890600989 -0.287794230469379 8.10304584153991 -0.035516796535201 0.971667653126576 NA NA
"ENSG00000229738" 0 NA NA NA NA NA NA
"ENSG00000229740" 0 NA NA NA NA NA NA
"ENSG00000229742" 0 NA NA NA NA NA NA
"ENSG00000229747" 0.0258700125611188 0 8.1030458415403 0 1 NA NA
"ENSG00000229750" 0.0117105097379052 -0.287763488269614 8.1030458415403 -0.0355130026285169 0.971670678317694 NA NA
"ENSG00000229751" 0 NA NA NA NA NA NA
"ENSG00000229755" 0 NA NA NA NA NA NA
"ENSG00000229762" 0.0220589892674943 -0.28777584197566 8.1030458415403 -0.0355145272041256 0.971669462649213 NA NA
"ENSG00000229770" 0.0440901321899454 0 8.1030458415287 0 1 NA NA
"ENSG00000229771" 0 NA NA NA NA NA NA
"ENSG00000229774" 0 NA NA NA NA NA NA
"ENSG00000229779" 0.0126043354413591 -0.28776142925099 8.1030458415403 -0.0355127485242376 0.971670880935767 NA NA
"ENSG00000229791" 0.0306901871573875 0.994411038193914 8.10304584151879 0.122720648215848 0.902328312546361 NA NA
"ENSG00000229797" 0.0322457235408071 0 8.10304584153737 0 1 NA NA
"ENSG00000229808" 0 NA NA NA NA NA NA
"ENSG00000229817" 0.00981666663675529 0 8.1030458415403 0 1 NA NA
"ENSG00000229821" 0 NA NA NA NA NA NA
"ENSG00000229826" 0 NA NA NA NA NA NA
"ENSG00000229827" 0 NA NA NA NA NA NA
"ENSG00000229830" 0 NA NA NA NA NA NA
"ENSG00000229831" 0 NA NA NA NA NA NA
"ENSG00000229832" 0 NA NA NA NA NA NA
"ENSG00000229834" 0 NA NA NA NA NA NA
"ENSG00000229836" 0 NA NA NA NA NA NA
"ENSG00000229839" 0.0629149278844533 -0.287828077785489 8.10304584153224 -0.0355209736455178 0.971664322376431 NA NA
"ENSG00000229846" 0 NA NA NA NA NA NA
"ENSG00000229848" 0.0331797573252304 0 8.1030458415403 0 1 NA NA
"ENSG00000229853" 0.013355844099843 0 8.1030458415403 0 1 NA NA
"ENSG00000229854" 0 NA NA NA NA NA NA
"ENSG00000229855" 0.0389966334591594 -0.287794372737576 8.1030458415403 -0.0355168140925721 0.971667639126654 NA NA
"ENSG00000229857" 0 NA NA NA NA NA NA
"ENSG00000229858" 0 NA NA NA NA NA NA
"ENSG00000229878" 0 NA NA NA NA NA NA
"ENSG00000229881" 0 NA NA NA NA NA NA
"ENSG00000229882" 0 NA NA NA NA NA NA
"ENSG00000229885" 0 NA NA NA NA NA NA
"ENSG00000229886" 0 NA NA NA NA NA NA
"ENSG00000229892" 0 NA NA NA NA NA NA
"ENSG00000229896" 2.74525143144132 0.32144963078155 0.640936377202676 0.501531263031903 0.615997281283879 NA NA
"ENSG00000229899" 0 NA NA NA NA NA NA
"ENSG00000229905" 0.0136372806150015 -0.287763488269614 8.1030458415403 -0.0355130026285169 0.971670678317694 NA NA
"ENSG00000229911" 0.0374863674514597 -0.287795759899322 8.10304584153452 -0.0355169852827613 0.971667502622768 NA NA
"ENSG00000229912" 0 NA NA NA NA NA NA
"ENSG00000229913" 0 NA NA NA NA NA NA
"ENSG00000229914" 0.370645857019302 1.55671772011515 2.37476416177374 0.655525186531539 0.512129675732202 NA NA
"ENSG00000229915" 0 NA NA NA NA NA NA
"ENSG00000229923" 0 NA NA NA NA NA NA
"ENSG00000229925" 0 NA NA NA NA NA NA
"ENSG00000229930" 0 NA NA NA NA NA NA
"ENSG00000229939" 0 NA NA NA NA NA NA
"ENSG00000229943" 0 NA NA NA NA NA NA
"ENSG00000229949" 0 NA NA NA NA NA NA
"ENSG00000229955" 0.0374175063436933 -0.287791013510189 8.10304584152849 -0.0355163995290816 0.971667969691904 NA NA
"ENSG00000229957" 0 NA NA NA NA NA NA
"ENSG00000229960" 0 NA NA NA NA NA NA
"ENSG00000229961" 0 NA NA NA NA NA NA
"ENSG00000229962" 0.0736671350050897 0 8.10304584153026 0 1 NA NA
"ENSG00000229964" 0 NA NA NA NA NA NA
"ENSG00000229968" 0 NA NA NA NA NA NA
"ENSG00000229969" 0 NA NA NA NA NA NA
"ENSG00000229970" 0.312165696208602 -1.56026892391887 3.30828735053546 -0.471624365902295 0.637194931691176 NA NA
"ENSG00000229971" 0.447170542269414 -1.27918384044324 2.4358416783713 -0.525150649897144 0.599478468313132 NA NA
"ENSG00000229976" 0.0945142729393725 -0.287852837931363 8.1030458414985 -0.0355240293047793 0.971661885850831 NA NA
"ENSG00000229977" 0.389489465113243 -0.00218242476605306 4.85295153569067 -0.000449710810009658 0.999641182699962 NA NA
"ENSG00000229983" 0.00894641472455145 0 8.10304584153714 0 1 NA NA
"ENSG00000229985" 0 NA NA NA NA NA NA
"ENSG00000229986" 0 NA NA NA NA NA NA
"ENSG00000229990" 0 NA NA NA NA NA NA
"ENSG00000229996" 0 NA NA NA NA NA NA
"ENSG00000230000" 0 NA NA NA NA NA NA
"ENSG00000230001" 1.77891293214594 0.414389994366035 0.768641748866923 0.539119810987237 0.589804186664948 NA NA
"ENSG00000230003" 0 NA NA NA NA NA NA
"ENSG00000230010" 0.013355844099843 0 8.1030458415403 0 1 NA NA
"ENSG00000230015" 0 NA NA NA NA NA NA
"ENSG00000230021" 0 NA NA NA NA NA NA
"ENSG00000230025" 0 NA NA NA NA NA NA
"ENSG00000230026" 0 NA NA NA NA NA NA
"ENSG00000230027" 0.0388740935234362 0 8.1030458415352 0 1 NA NA
"ENSG00000230030" 0 NA NA NA NA NA NA
"ENSG00000230033" 0 NA NA NA NA NA NA
"ENSG00000230051" 0.013068165174519 0.994444712686217 8.1030458415403 0.122724803997553 0.902325021588189 NA NA
"ENSG00000230053" 0 NA NA NA NA NA NA
"ENSG00000230063" 0 NA NA NA NA NA NA
"ENSG00000230065" 0.0153891473570691 0.994442653667596 8.1030458415403 0.122724549893274 0.902325222812991 NA NA
"ENSG00000230073" 0 NA NA NA NA NA NA
"ENSG00000230074" 4.2102428795408 0.256206475036833 0.487000337890032 0.526090959498854 0.598825009706459 NA NA
"ENSG00000230080" 0 NA NA NA NA NA NA
"ENSG00000230083" 0 NA NA NA NA NA NA
"ENSG00000230087" 0 NA NA NA NA NA NA
"ENSG00000230090" 0.295357634034385 1.85363670475491 4.67384957701001 0.396597424502637 0.691664352086191 NA NA
"ENSG00000230092" 0.365939172516389 -1.25005933984231 4.78634659418582 -0.261171922100421 0.793959929782627 NA NA
"ENSG00000230096" 0.0956604970898582 -0.287860990253955 8.10304584151871 -0.0355250353859534 0.971661083620559 NA NA
"ENSG00000230100" 0 NA NA NA NA NA NA
"ENSG00000230104" 0 NA NA NA NA NA NA
"ENSG00000230105" 0.158141985931143 -0.965052989895721 8.1023875464052 -0.11910723652362 0.905190397642222 NA NA
"ENSG00000230107" 0 NA NA NA NA NA NA
"ENSG00000230112" 0 NA NA NA NA NA NA
"ENSG00000230113" 0.0412295350468655 0 8.10304584153712 0 1 NA NA
"ENSG00000230118" 0 NA NA NA NA NA NA
"ENSG00000230119" 0 NA NA NA NA NA NA
"ENSG00000230120" 0 NA NA NA NA NA NA
"ENSG00000230121" 0.0147097758718083 0 8.1030458415403 0 1 NA NA
"ENSG00000230132" 0 NA NA NA NA NA NA
"ENSG00000230137" 0 NA NA NA NA NA NA
"ENSG00000230147" 0 NA NA NA NA NA NA
"ENSG00000230149" 0 NA NA NA NA NA NA
"ENSG00000230159" 0 NA NA NA NA NA NA
"ENSG00000230160" 0 NA NA NA NA NA NA
"ENSG00000230161" 0 NA NA NA NA NA NA
"ENSG00000230163" 0 NA NA NA NA NA NA
"ENSG00000230172" 0 NA NA NA NA NA NA
"ENSG00000230175" 0.0210950244132573 0 8.1030458415403 0 1 NA NA
"ENSG00000230186" 0 NA NA NA NA NA NA
"ENSG00000230187" 0 NA NA NA NA NA NA
"ENSG00000230190" 0 NA NA NA NA NA NA
"ENSG00000230192" 0 NA NA NA NA NA NA
"ENSG00000230194" 0.0550228927312197 -0.608265608346552 8.1030458415403 -0.0750662923845594 0.940161966909677 NA NA
"ENSG00000230197" 0.451341118029826 -0.268653371185264 3.03144729365696 -0.0886221481558984 0.92938220565719 NA NA
"ENSG00000230199" 0 NA NA NA NA NA NA
"ENSG00000230203" 0.111672223920865 1.18817659734766 8.08463861872027 0.146967187203197 0.883157919858803 NA NA
"ENSG00000230205" 0 NA NA NA NA NA NA
"ENSG00000230221" 0 NA NA NA NA NA NA
"ENSG00000230226" 0.110932220417347 0 8.1030458414878 0 1 NA NA
"ENSG00000230229" 0 NA NA NA NA NA NA
"ENSG00000230233" 0.0727941738756414 0.673906667864592 8.1030458415306 0.0831670807550678 0.933718687782419 NA NA
"ENSG00000230234" 0 NA NA NA NA NA NA
"ENSG00000230241" 0 NA NA NA NA NA NA
"ENSG00000230245" 0 NA NA NA NA NA NA
"ENSG00000230248" 0 NA NA NA NA NA NA
"ENSG00000230258" 0 NA NA NA NA NA NA
"ENSG00000230260" 0.0111582819844231 0 8.1030458415403 0 1 NA NA
"ENSG00000230271" 0 NA NA NA NA NA NA
"ENSG00000230276" 0.0178928294491029 0 8.10304584151933 0 1 NA NA
"ENSG00000230284" 0.185018010436113 1.61914865995623 8.07954373336931 0.200401002010669 0.841166975892917 NA NA
"ENSG00000230285" 0 NA NA NA NA NA NA
"ENSG00000230286" 0.0194286686687063 0 8.1030458415403 0 1 NA NA
"ENSG00000230287" 0 NA NA NA NA NA NA
"ENSG00000230289" 0.357364107507144 0.353358427103304 4.35359543043737 0.0811647367674229 0.935310942942923 NA NA
"ENSG00000230291" 0.0147097758718083 0 8.1030458415403 0 1 NA NA
"ENSG00000230298" 0.0501248662104662 0 8.10304584151807 0 1 NA NA
"ENSG00000230303" 0.524264046910839 0.525389221897282 1.92278094298979 0.273244450343021 0.784665313120697 NA NA
"ENSG00000230305" 0.283712235429316 0.353366988699658 3.39224785377222 0.104168977012311 0.917035252761933 NA NA
"ENSG00000230309" 0 NA NA NA NA NA NA
"ENSG00000230322" 0 NA NA NA NA NA NA
"ENSG00000230325" 0.230318640663751 1.41928789018772 5.58635956316787 0.254063111072443 0.799446801582985 NA NA
"ENSG00000230328" 0 NA NA NA NA NA NA
"ENSG00000230331" 0 NA NA NA NA NA NA
"ENSG00000230333" 0.129463848746666 -0.287912070835482 8.10304584146454 -0.0355313392603793 0.971656057029895 NA NA
"ENSG00000230339" 0 NA NA NA NA NA NA
"ENSG00000230343" 0 NA NA NA NA NA NA
"ENSG00000230352" 0 NA NA NA NA NA NA
"ENSG00000230355" 0 NA NA NA NA NA NA
"ENSG00000230365" 0 NA NA NA NA NA NA
"ENSG00000230379" 0.0082374088221482 0 8.1030458415403 0 1 NA NA
"ENSG00000230381" 0 NA NA NA NA NA NA
"ENSG00000230385" 0 NA NA NA NA NA NA
"ENSG00000230386" 0 NA NA NA NA NA NA
"ENSG00000230387" 0.0215735006292583 -0.287779188361157 8.10304584153775 -0.0355149401828564 0.971669133347598 NA NA
"ENSG00000230393" 1.20003991744261 1.03566483951915 0.983617504775026 1.05291420139582 0.292380316748767 NA NA
"ENSG00000230404" 0 NA NA NA NA NA NA
"ENSG00000230407" 0 NA NA NA NA NA NA
"ENSG00000230423" 8.88137974632164 -0.643929417420731 0.409181589913636 -1.5737008538352 0.11555662435857 NA NA
"ENSG00000230428" 0.0126043354413591 -0.28776142925099 8.1030458415403 -0.0355127485242376 0.971670880935767 NA NA
"ENSG00000230432" 0.139813546367846 -0.287883387102788 8.10304584150161 -0.0355277993897464 0.971658879655886 NA NA
"ENSG00000230433" 0 NA NA NA NA NA NA
"ENSG00000230435" 0 NA NA NA NA NA NA
"ENSG00000230437" 0 NA NA NA NA NA NA
"ENSG00000230440" 0 NA NA NA NA NA NA
"ENSG00000230454" 1.15497269394177 0.236657074743878 0.936600992497093 0.252676515015131 0.800518197405544 NA NA
"ENSG00000230459" 0 NA NA NA NA NA NA
"ENSG00000230470" 0.107949492951864 0.673870811498729 8.10304584152254 0.0831626557072655 0.933722206271048 NA NA
"ENSG00000230471" 0.21043638967666 -0.614829985815447 7.49152083000209 -0.0820701163044454 0.934590956671053 NA NA
"ENSG00000230472" 0 NA NA NA NA NA NA
"ENSG00000230477" 0 NA NA NA NA NA NA
"ENSG00000230478" 0 NA NA NA NA NA NA
"ENSG00000230483" 0 NA NA NA NA NA NA
"ENSG00000230485" 0.0240433996638065 0 8.10304584153873 0 1 NA NA
"ENSG00000230490" 0.267481753508246 1.57956485892603 3.67882686201969 0.429366457887296 0.66765655970526 NA NA
"ENSG00000230492" 0.0205253515740117 0 8.10304584153767 0 1 NA NA
"ENSG00000230495" 0 NA NA NA NA NA NA
"ENSG00000230498" 0.0772112763693543 -0.28782258756341 8.10304584153024 -0.0355202960951107 0.971664862642501 NA NA
"ENSG00000230499" 0 NA NA NA NA NA NA
"ENSG00000230502" 0 NA NA NA NA NA NA
"ENSG00000230506" 0.0165408896266413 0 8.1030458415403 0 1 NA NA
"ENSG00000230515" 0 NA NA NA NA NA NA
"ENSG00000230516" 0.0431826077460382 0.673954946315328 8.1030458415403 0.0831730388171193 0.933713950350086 NA NA
"ENSG00000230520" 0.0210896689872679 0 8.1030458415403 0 1 NA NA
"ENSG00000230521" 0 NA NA NA NA NA NA
"ENSG00000230526" 0.0886243424485444 0 8.10304584152615 0 1 NA NA
"ENSG00000230532" 0.0660763048086321 0 8.10304584150199 0 1 NA NA
"ENSG00000230534" 0.0894587392441078 0.353420858232265 8.10304584153739 0.0436158038771764 0.965210654013434 NA NA
"ENSG00000230536" 0.0557795495976798 0.673920898136522 8.10304584153716 0.0831688369183258 0.933717291404539 NA NA
"ENSG00000230546" 0 NA NA NA NA NA NA
"ENSG00000230552" 0.0261151979425028 0.994428240942925 8.1030458415403 0.122722771213386 0.902326631347139 NA NA
"ENSG00000230556" 0.100346217514541 -0.287883749666918 8.10304584151312 -0.0355278441338745 0.971658843977761 NA NA
"ENSG00000230563" 0 NA NA NA NA NA NA
"ENSG00000230569" 0.0120561868881342 0.994442653667596 8.1030458415403 0.122724549893274 0.902325222812991 NA NA
"ENSG00000230570" 0 NA NA NA NA NA NA
"ENSG00000230571" 0 NA NA NA NA NA NA
"ENSG00000230575" 0.00894641472455145 0 8.10304584153714 0 1 NA NA
"ENSG00000230597" 0.0202447858688783 0 8.1030458415403 0 1 NA NA
"ENSG00000230599" 0 NA NA NA NA NA NA
"ENSG00000230600" 0 NA NA NA NA NA NA
"ENSG00000230603" 0 NA NA NA NA NA NA
"ENSG00000230607" 0 NA NA NA NA NA NA
"ENSG00000230612" 2.06964269830196 -1.55484791994567 0.992263240257137 -1.56697119964128 0.117121423630068 NA NA
"ENSG00000230615" 4.85275014533329 0.0821961462240006 0.47190990344067 0.17417762506087 0.861725869360117 NA NA
"ENSG00000230617" 0 NA NA NA NA NA NA
"ENSG00000230621" 0 NA NA NA NA NA NA
"ENSG00000230623" 8.59757492073585 0.567426775499104 0.370135153404178 1.53302589683906 0.125269474290379 NA NA
"ENSG00000230626" 0.0345371256281963 0 8.10304584154009 0 1 NA NA
"ENSG00000230627" 0.0163236092191201 -0.287763488269614 8.1030458415403 -0.0355130026285169 0.971670678317694 NA NA
"ENSG00000230628" 0.0471444802077194 0 8.1030458415352 0 1 NA NA
"ENSG00000230631" 0 NA NA NA NA NA NA
"ENSG00000230637" 0 NA NA NA NA NA NA
"ENSG00000230638" 0 NA NA NA NA NA NA
"ENSG00000230643" 0 NA NA NA NA NA NA
"ENSG00000230647" 0.19132484675006 -1.37107120185364 8.1000318345572 -0.169267384358199 0.865586329280038 NA NA
"ENSG00000230648" 0.157688416248588 0 8.10304584146886 0 1 NA NA
"ENSG00000230649" 0 NA NA NA NA NA NA
"ENSG00000230650" 0.048403081586673 -0.28780916541454 8.10304584152156 -0.0355186396626008 0.971666183450977 NA NA
"ENSG00000230659" 0 NA NA NA NA NA NA
"ENSG00000230668" 0 NA NA NA NA NA NA
"ENSG00000230676" 0 NA NA NA NA NA NA
"ENSG00000230680" 0 NA NA NA NA NA NA
"ENSG00000230684" 0 NA NA NA NA NA NA
"ENSG00000230686" 0 NA NA NA NA NA NA
"ENSG00000230687" 0 NA NA NA NA NA NA
"ENSG00000230690" 0 NA NA NA NA NA NA
"ENSG00000230694" 0 NA NA NA NA NA NA
"ENSG00000230696" 0.120641745018458 -0.287907494801423 8.10304584149689 -0.0355307745301164 0.971656507335118 NA NA
"ENSG00000230698" 0 NA NA NA NA NA NA
"ENSG00000230699" 0.387247708681925 -0.287841164976803 2.93072132387022 -0.0982151263009508 0.921761471484621 NA NA
"ENSG00000230704" 0 NA NA NA NA NA NA
"ENSG00000230709" 0.367612139583095 1.51848237232247 2.87788134020311 0.527638979102351 0.597749933373857 NA NA
"ENSG00000230714" 0 NA NA NA NA NA NA
"ENSG00000230715" 0 NA NA NA NA NA NA
"ENSG00000230718" 0.0178689841460039 -0.287763488269614 8.1030458415403 -0.0355130026285169 0.971670678317694 NA NA
"ENSG00000230725" 0.277047094394254 0.994487447206689 3.98963882825954 0.249267537743643 0.803153840051205 NA NA
"ENSG00000230728" 0 NA NA NA NA NA NA
"ENSG00000230729" 0 NA NA NA NA NA NA
"ENSG00000230730" 0.0509080807089035 -0.287814606922357 8.10304584152672 -0.0355193112011481 0.97166564797862 NA NA
"ENSG00000230732" 4.84787596370591 -0.168539141325525 0.448956528533772 -0.375401916697703 0.707361579644401 NA NA
"ENSG00000230733" 0 NA NA NA NA NA NA
"ENSG00000230735" 0 NA NA NA NA NA NA
"ENSG00000230736" 0 NA NA NA NA NA NA
"ENSG00000230737" 0.026383813431783 -0.287781439695816 8.10304584153473 -0.0355152180209448 0.97166891180464 NA NA
"ENSG00000230739" 0 NA NA NA NA NA NA
"ENSG00000230741" 0 NA NA NA NA NA NA
"ENSG00000230746" 0.115799085356836 0.673846941445824 8.10304584150716 0.0831597098950251 0.9337245485757 NA NA
"ENSG00000230747" 0.0671193717866988 0 8.10304584153172 0 1 NA NA
"ENSG00000230751" 0.0759949698374834 0 8.10304584153623 0 1 NA NA
"ENSG00000230759" 0 NA NA NA NA NA NA
"ENSG00000230773" 0.383716708793915 1.37874902872796 2.93861579128964 0.469183155149003 0.638938724875753 NA NA
"ENSG00000230781" 0 NA NA NA NA NA NA
"ENSG00000230782" 0 NA NA NA NA NA NA
"ENSG00000230785" 0 NA NA NA NA NA NA
"ENSG00000230790" 0.0130470327679838 0 8.1030458415403 0 1 NA NA
"ENSG00000230794" 0 NA NA NA NA NA NA
"ENSG00000230796" 0 NA NA NA NA NA NA
"ENSG00000230801" 0 NA NA NA NA NA NA
"ENSG00000230803" 0 NA NA NA NA NA NA
"ENSG00000230805" 0.234655095662598 0.0399914073596058 7.05158898934034 0.00567126181348056 0.995475012015123 NA NA
"ENSG00000230813" 0 NA NA NA NA NA NA
"ENSG00000230815" 0 NA NA NA NA NA NA
"ENSG00000230820" 0 NA NA NA NA NA NA
"ENSG00000230821" 0 NA NA NA NA NA NA
"ENSG00000230826" 0 NA NA NA NA NA NA
"ENSG00000230828" 0 NA NA NA NA NA NA
"ENSG00000230829" 0.214001748029549 -0.608409464184925 8.10304584145061 -0.0750840456896647 0.940147841684643 NA NA
"ENSG00000230831" 0.0082374088221482 0 8.1030458415403 0 1 NA NA
"ENSG00000230834" 0 NA NA NA NA NA NA
"ENSG00000230835" 0.0195760243008765 0 8.10304584153334 0 1 NA NA
"ENSG00000230840" 0 NA NA NA NA NA NA
"ENSG00000230843" 0.0120561868881342 0.994442653667596 8.1030458415403 0.122724549893274 0.902325222812991 NA NA
"ENSG00000230846" 0 NA NA NA NA NA NA
"ENSG00000230848" 0 NA NA NA NA NA NA
"ENSG00000230863" 0 NA NA NA NA NA NA
"ENSG00000230864" 0 NA NA NA NA NA NA
"ENSG00000230867" 0.212753316445543 0.595909169705858 8.08526570347395 0.0737031028491515 0.941246629789974 NA NA
"ENSG00000230881" 0 NA NA NA NA NA NA
"ENSG00000230882" 0 NA NA NA NA NA NA
"ENSG00000230894" 0.211512022924739 1.32819714308456 8.04668791497307 0.165061346621022 0.868895696562423 NA NA
"ENSG00000230896" 1.54754637441899 -0.0788974614229861 0.897821307812769 -0.0878765749224558 0.929974775066606 NA NA
"ENSG00000230898" 0.019526512052289 0 8.1030458415403 0 1 NA NA
"ENSG00000230908" 0 NA NA NA NA NA NA
"ENSG00000230912" 0.0136681528792657 0 8.1030458415403 0 1 NA NA
"ENSG00000230920" 0.00886594486577857 0 8.10304584154009 0 1 NA NA
"ENSG00000230922" 0.3698997943408 0.673943064294154 3.17752816551011 0.212096645313594 0.832031636822478 NA NA
"ENSG00000230926" 0 NA NA NA NA NA NA
"ENSG00000230928" 0.0330639847402433 0 8.1030458415403 0 1 NA NA
"ENSG00000230929" 0.010468704978083 0 8.1030458415403 0 1 NA NA
"ENSG00000230932" 0.316148687191868 -0.95089615969992 3.59291821913482 -0.264658448009122 0.791272589995978 NA NA
"ENSG00000230934" 0 NA NA NA NA NA NA
"ENSG00000230936" 0 NA NA NA NA NA NA
"ENSG00000230941" 0 NA NA NA NA NA NA
"ENSG00000230944" 0 NA NA NA NA NA NA
"ENSG00000230947" 0.177619399221164 0 8.10304584142763 0 1 NA NA
"ENSG00000230953" 0 NA NA NA NA NA NA
"ENSG00000230958" 0 NA NA NA NA NA NA
"ENSG00000230960" 0.135007565954791 -0.608399018160974 8.10304584148392 -0.0750827565415276 0.94014886738077 NA NA
"ENSG00000230967" 0 NA NA NA NA NA NA
"ENSG00000230968" 0 NA NA NA NA NA NA
"ENSG00000230972" 0.012284013421823 0 8.1030458415403 0 1 NA NA
"ENSG00000230973" 0 NA NA NA NA NA NA
"ENSG00000230975" 0 NA NA NA NA NA NA
"ENSG00000230977" 0 NA NA NA NA NA NA
"ENSG00000230979" 0.265305918124792 0.0327999559881854 4.39744119907708 0.007458873127188 0.994048735473771 NA NA
"ENSG00000230987" 0 NA NA NA NA NA NA
"ENSG00000230990" 0.255729924500364 -0.28797345679978 6.85004830383333 -0.0420396242517922 0.966467110438672 NA NA
"ENSG00000230991" 0.0512721972872482 0.673936415553415 8.1030458415403 0.0831707519286732 0.933715768722825 NA NA
"ENSG00000231010" 0 NA NA NA NA NA NA
"ENSG00000231011" 0 NA NA NA NA NA NA
"ENSG00000231015" 0 NA NA NA NA NA NA
"ENSG00000231020" 0 NA NA NA NA NA NA
"ENSG00000231024" 0 NA NA NA NA NA NA
"ENSG00000231029" 0.0307397820442474 0 8.1030458415403 0 1 NA NA
"ENSG00000231034" 0 NA NA NA NA NA NA
"ENSG00000231039" 0 NA NA NA NA NA NA
"ENSG00000231043" 0.0436164709962227 -0.287807821024411 8.10304584152824 -0.0355184737508693 0.97166631574591 NA NA
"ENSG00000231052" 0 NA NA NA NA NA NA
"ENSG00000231054" 0.0109135640315278 -0.287761429250993 8.1030458415403 -0.035512748524238 0.971670880935767 NA NA
"ENSG00000231062" 0 NA NA NA NA NA NA
"ENSG00000231069" 0 NA NA NA NA NA NA
"ENSG00000231073" 0.015427605311482 -0.287763488269614 8.1030458415403 -0.0355130026285169 0.971670678317694 NA NA
"ENSG00000231078" 0 NA NA NA NA NA NA
"ENSG00000231080" 0 NA NA NA NA NA NA
"ENSG00000231081" 0 NA NA NA NA NA NA
"ENSG00000231083" 0 NA NA NA NA NA NA
"ENSG00000231092" 0 NA NA NA NA NA NA
"ENSG00000231098" 0.0163236092191201 -0.287763488269614 8.1030458415403 -0.0355130026285169 0.971670678317694 NA NA
"ENSG00000231100" 0.0222068740504891 0 8.1030458415403 0 1 NA NA
"ENSG00000231102" 0 NA NA NA NA NA NA
"ENSG00000231104" 0.0691221915350472 -0.608298318248417 8.10304584153955 -0.0750703291261205 0.940158755118297 NA NA
"ENSG00000231110" 0 NA NA NA NA NA NA
"ENSG00000231114" 0 NA NA NA NA NA NA
"ENSG00000231119" 1.2101425045083 -2.17780925337495 1.3828034951792 -1.57492316223335 0.115274181553655 NA NA
"ENSG00000231125" 0.719149262134383 0.176711058889458 1.15701309740965 0.152730387655146 0.878610896011888 NA NA
"ENSG00000231128" 0.0109135640315278 -0.287761429250993 8.1030458415403 -0.035512748524238 0.971670880935767 NA NA
"ENSG00000231132" 0 NA NA NA NA NA NA
"ENSG00000231136" 0 NA NA NA NA NA NA
"ENSG00000231138" 0 NA NA NA NA NA NA
"ENSG00000231139" 0 NA NA NA NA NA NA
"ENSG00000231140" 0 NA NA NA NA NA NA
"ENSG00000231143" 0.0229471846939565 0 8.1030458415403 0 1 NA NA
"ENSG00000231149" 0 NA NA NA NA NA NA
"ENSG00000231153" 0 NA NA NA NA NA NA
"ENSG00000231156" 0.0494585954252568 0.994396148682659 8.10304584153747 0.122718810695261 0.902329767677079 NA NA
"ENSG00000231173" 0 NA NA NA NA NA NA
"ENSG00000231178" 0 NA NA NA NA NA NA
"ENSG00000231181" 0.111126481320511 -0.942779111728446 8.10277367562402 -0.116352640400738 0.907373067865605 NA NA
"ENSG00000231183" 0 NA NA NA NA NA NA
"ENSG00000231188" 0.0106008753310464 0 8.10304584153717 0 1 NA NA
"ENSG00000231189" 1.7832871745577 -2.47165999170768 1.30839890673845 -1.88907219272216 0.058882155892468 NA NA
"ENSG00000231193" 0.116757851686701 -0.287886786006921 8.10304584153963 -0.0355282188496444 0.971658545186467 NA NA
"ENSG00000231198" 0 NA NA NA NA NA NA
"ENSG00000231201" 0.0465168605173329 0 8.10304584150845 0 1 NA NA
"ENSG00000231204" 0.00881101099143422 0 8.1030458415403 0 1 NA NA
"ENSG00000231207" 0 NA NA NA NA NA NA
"ENSG00000231212" 1.01495155013661 1.31716472808739 1.13275424973137 1.1627983107543 0.244911342703025 NA NA
"ENSG00000231227" 0 NA NA NA NA NA NA
"ENSG00000231232" 0 NA NA NA NA NA NA
"ENSG00000231236" 0.0525465120053906 0 8.10304584153469 0 1 NA NA
"ENSG00000231243" 0 NA NA NA NA NA NA
"ENSG00000231251" 0 NA NA NA NA NA NA
"ENSG00000231252" 0.0193586301934177 0 8.10304584153868 0 1 NA NA
"ENSG00000231255" 0.823528799827918 1.57753264607836 1.38902257291549 1.13571418984733 0.25607619994001 NA NA
"ENSG00000231266" 0 NA NA NA NA NA NA
"ENSG00000231271" 0 NA NA NA NA NA NA
"ENSG00000231272" 0 NA NA NA NA NA NA
"ENSG00000231291" 0 NA NA NA NA NA NA
"ENSG00000231295" 0.012093223816089 0 8.1030458415403 0 1 NA NA
"ENSG00000231296" 0 NA NA NA NA NA NA
"ENSG00000231297" 0.0113111133755411 0 8.1030458415403 0 1 NA NA
"ENSG00000231317" 0.153532149929977 -0.608407929173623 8.10304584148968 -0.0750838562529682 0.940147992407801 NA NA
"ENSG00000231324" 0.0120561868881342 0.994442653667596 8.1030458415403 0.122724549893274 0.902325222812991 NA NA
"ENSG00000231329" 0.149183897564709 -0.912449485055615 8.10269188249351 -0.112610660541965 0.910339232925327 NA NA
"ENSG00000231331" 0 NA NA NA NA NA NA
"ENSG00000231336" 0.0126043354413591 -0.28776142925099 8.1030458415403 -0.0355127485242376 0.971670880935767 NA NA
"ENSG00000231344" 0.144948541705476 -0.28788050534642 8.1030458415154 -0.0355274437510256 0.971659163235506 NA NA
"ENSG00000231353" 0.0243355620816205 0.994424385385975 8.10304584153525 0.122722295397698 0.902327008144978 NA NA
"ENSG00000231355" 0.0217109530492072 0 8.1030458415403 0 1 NA NA
"ENSG00000231357" 0.0224411978692878 0 8.10304584153713 0 1 NA NA
"ENSG00000231358" 0 NA NA NA NA NA NA
"ENSG00000231392" 0 NA NA NA NA NA NA
"ENSG00000231393" 0.00888992521533467 0 8.1030458415403 0 1 NA NA
"ENSG00000231394" 0.0112230312477958 0 8.1030458415403 0 1 NA NA
"ENSG00000231397" 0 NA NA NA NA NA NA
"ENSG00000231398" 0 NA NA NA NA NA NA
"ENSG00000231401" 1.07362134288549 -2.41896265484527 1.33378209973155 -1.81361157518319 0.0697375471125346 NA NA
"ENSG00000231403" 0 NA NA NA NA NA NA
"ENSG00000231405" 0.0277652435934093 0 8.10304584151037 0 1 NA NA
"ENSG00000231413" 0 NA NA NA NA NA NA
"ENSG00000231416" 0.461537639934186 -1.73048071943099 2.47832345948228 -0.698246515324715 0.485023041196308 NA NA
"ENSG00000231418" 0 NA NA NA NA NA NA
"ENSG00000231421" 0.0123199367350616 0 8.1030458415403 0 1 NA NA
"ENSG00000231424" 0.131040035355118 -0.92883291144711 8.10304584149844 -0.114627626403178 0.908740281334949 NA NA
"ENSG00000231440" 0 NA NA NA NA NA NA
"ENSG00000231447" 0 NA NA NA NA NA NA
"ENSG00000231454" 0 NA NA NA NA NA NA
"ENSG00000231460" 0.0130470327679838 0 8.1030458415403 0 1 NA NA
"ENSG00000231466" 0.454932596558632 -0.0942993005488201 2.18646891179011 -0.0431285805347286 0.965599036518045 NA NA
"ENSG00000231467" 0 NA NA NA NA NA NA
"ENSG00000231476" 0 NA NA NA NA NA NA
"ENSG00000231477" 0 NA NA NA NA NA NA
"ENSG00000231482" 0.188792158750666 1.95402140974159 8.07887078332848 0.241868135058417 0.80888234168314 NA NA
"ENSG00000231484" 0 NA NA NA NA NA NA
"ENSG00000231487" 0 NA NA NA NA NA NA
"ENSG00000231489" 0 NA NA NA NA NA NA
"ENSG00000231492" 0.0177798504306693 0 8.10304584152342 0 1 NA NA
"ENSG00000231495" 0 NA NA NA NA NA NA
"ENSG00000231496" 0.02826882381967 -0.287777900994284 8.1030458415403 -0.035514781308405 0.971669260031152 NA NA
"ENSG00000231505" 0.0101711875132875 0 8.10304584154004 0 1 NA NA
"ENSG00000231509" 0.0651007349443397 0.994378464671994 8.1030458415183 0.122716628305002 0.902331495910172 NA NA
"ENSG00000231515" 0 NA NA NA NA NA NA
"ENSG00000231519" 0 NA NA NA NA NA NA
"ENSG00000231521" 0.0264666682951152 0 8.1030458415403 0 1 NA NA
"ENSG00000231525" 0 NA NA NA NA NA NA
"ENSG00000231530" 0.0117105097379052 -0.287763488269614 8.1030458415403 -0.0355130026285169 0.971670678317694 NA NA
"ENSG00000231533" 0.202262879944827 -0.608438514471766 7.61374817699767 -0.0799131387494474 0.936306340040377 NA NA
"ENSG00000231536" 0 NA NA NA NA NA NA
"ENSG00000231539" 0.0479726842589476 0 8.1030458415403 0 1 NA NA
"ENSG00000231547" 0 NA NA NA NA NA NA
"ENSG00000231557" 0 NA NA NA NA NA NA
"ENSG00000231559" 0 NA NA NA NA NA NA
"ENSG00000231563" 0.205598002312857 -0.604792426655226 6.66438228163044 -0.0907499601759435 0.927691271896956 NA NA
"ENSG00000231569" 0 NA NA NA NA NA NA
"ENSG00000231583" 0 NA NA NA NA NA NA
"ENSG00000231585" 0 NA NA NA NA NA NA
"ENSG00000231589" 0 NA NA NA NA NA NA
"ENSG00000231590" 0 NA NA NA NA NA NA
"ENSG00000231593" 0 NA NA NA NA NA NA
"ENSG00000231597" 0 NA NA NA NA NA NA
"ENSG00000231600" 0 NA NA NA NA NA NA
"ENSG00000231601" 0 NA NA NA NA NA NA
"ENSG00000231603" 0 NA NA NA NA NA NA
"ENSG00000231604" 0 NA NA NA NA NA NA
"ENSG00000231606" 0.0225272058303361 -0.287779805874688 8.10304584153981 -0.0355150163904295 0.971669072581087 NA NA
"ENSG00000231612" 0 NA NA NA NA NA NA
"ENSG00000231613" 0.0368498384183815 -0.287777900994285 8.1030458415403 -0.0355147813084051 0.971669260031152 NA NA
"ENSG00000231615" 0.998883525790964 1.70087311745228 1.07623338270439 1.58039431296796 0.114016593146292 NA NA
"ENSG00000231616" 0.143474222938158 0.0255815108247365 8.10290052144591 0.003157080696848 0.997481018239292 NA NA
"ENSG00000231620" 0.0146475471832474 0 8.1030458415403 0 1 NA NA
"ENSG00000231626" 0 NA NA NA NA NA NA
"ENSG00000231628" 0 NA NA NA NA NA NA
"ENSG00000231630" 0 NA NA NA NA NA NA
"ENSG00000231662" 0 NA NA NA NA NA NA
"ENSG00000231675" 0 NA NA NA NA NA NA
"ENSG00000231678" 0 NA NA NA NA NA NA
"ENSG00000231681" 0 NA NA NA NA NA NA
"ENSG00000231691" 0 NA NA NA NA NA NA
"ENSG00000231694" 0 NA NA NA NA NA NA
"ENSG00000231698" 0.0225836568719246 0 8.10304584153591 0 1 NA NA
"ENSG00000231699" 0 NA NA NA NA NA NA
"ENSG00000231700" 0 NA NA NA NA NA NA
"ENSG00000231702" 0 NA NA NA NA NA NA
"ENSG00000231703" 0.00894641472455145 0 8.10304584153714 0 1 NA NA
"ENSG00000231704" 0.070846415219966 0 8.10304584147714 0 1 NA NA
"ENSG00000231705" 0.151301541095159 -0.0655621728068086 8.07465412088209 -0.00811950231245899 0.993521645645905 NA NA
"ENSG00000231713" 0.121118753790666 -0.287879805835504 8.10304584148969 -0.0355273574242274 0.971659232070869 NA NA
"ENSG00000231714" 0 NA NA NA NA NA NA
"ENSG00000231720" 0.813959322369949 0.913773757809492 1.36261937241577 0.670600885549922 0.502474818228351 NA NA
"ENSG00000231724" 0.0136372806150015 -0.287763488269614 8.1030458415403 -0.0355130026285169 0.971670678317694 NA NA
"ENSG00000231731" 0.266609901597314 0.24227084798342 4.36268795522351 0.0555324722900123 0.955714260708833 NA NA
"ENSG00000231740" 0 NA NA NA NA NA NA
"ENSG00000231741" 0.0850177084401938 0 8.10304584150467 0 1 NA NA
"ENSG00000231743" 0 NA NA NA NA NA NA
"ENSG00000231744" 0.117607505447074 -0.287902137465639 8.10304584149466 -0.035530113379259 0.971657034524309 NA NA
"ENSG00000231747" 0 NA NA NA NA NA NA
"ENSG00000231748" 0 NA NA NA NA NA NA
"ENSG00000231754" 0 NA NA NA NA NA NA
"ENSG00000231756" 0 NA NA NA NA NA NA
"ENSG00000231760" 0.210203434819309 0.353339404059306 5.29345440806968 0.0667502498029742 0.946780529925512 NA NA
"ENSG00000231762" 0.0551960717769553 -0.287824608196084 8.10304584153822 -0.0355205454621302 0.971664663801885 NA NA
"ENSG00000231769" 0.179454549059734 -0.608373119880106 8.10304584152417 -0.075079560424364 0.940151410335651 NA NA
"ENSG00000231772" 0.021138461705581 -0.287777900994284 8.1030458415403 -0.035514781308405 0.971669260031152 NA NA
"ENSG00000231781" 0 NA NA NA NA NA NA
"ENSG00000231791" 0 NA NA NA NA NA NA
"ENSG00000231794" 0 NA NA NA NA NA NA
"ENSG00000231811" 0.0113111133755411 0 8.1030458415403 0 1 NA NA
"ENSG00000231815" 0 NA NA NA NA NA NA
"ENSG00000231827" 0 NA NA NA NA NA NA
"ENSG00000231829" 2.08111461737594 -0.232843241586809 0.812102121335153 -0.286716701594128 0.774329248248317 NA NA
"ENSG00000231830" 0.0286934144621971 -0.287790015988817 8.10304584152239 -0.0355162764246126 0.971668067853129 NA NA
"ENSG00000231855" 0 NA NA NA NA NA NA
"ENSG00000231856" 4.02250182498483 -0.519469049180292 0.584181124719097 -0.889226007481973 0.373881628209583 NA NA
"ENSG00000231859" 0.0482159394605519 -0.287811613171529 8.1030458415347 -0.0355189417411734 0.971665942579135 NA NA
"ENSG00000231863" 0.726062035798861 0.797376139680999 1.79432457649966 0.444387905133924 0.656762156385541 NA NA
"ENSG00000231864" 0 NA NA NA NA NA NA
"ENSG00000231866" 0 NA NA NA NA NA NA
"ENSG00000231867" 0 NA NA NA NA NA NA
"ENSG00000231868" 0 NA NA NA NA NA NA
"ENSG00000231873" 0 NA NA NA NA NA NA
"ENSG00000231875" 0.0340939750172545 0 8.10304584153826 0 1 NA NA
"ENSG00000231876" 0.12963981204728 1.53632269011046 8.08320860942048 0.190063471616948 0.849259393713304 NA NA
"ENSG00000231877" 1.2531386017018 -0.0702001665895742 1.17720008706803 -0.0596331646257491 0.952447803809802 NA NA
"ENSG00000231880" 0.204644775946526 -0.616322066136946 8.10288901905219 -0.0760620150032659 0.939369760196583 NA NA
"ENSG00000231881" 0.309588706978083 0.283757775278341 4.59492027671187 0.0617546678049001 0.950758204393644 NA NA
"ENSG00000231883" 0.0112119951205771 0 8.1030458415403 0 1 NA NA
"ENSG00000231892" 0.0123199367350616 0 8.1030458415403 0 1 NA NA
"ENSG00000231896" 0.14179457369167 0.0103760127086231 8.10261855226639 0.00128057524141017 0.998978249065189 NA NA
"ENSG00000231901" 0 NA NA NA NA NA NA
"ENSG00000231902" 0.366984216727485 -0.527409882838775 3.26654505031486 -0.161458015951116 0.871732675872281 NA NA
"ENSG00000231903" 1.19075143261783 -0.696355545670818 1.27879286149297 -0.544541314421974 0.586069026251654 NA NA
"ENSG00000231912" 0.0462440675392617 -0.287798951788205 8.10304584153351 -0.0355173791949989 0.971667188524451 NA NA
"ENSG00000231916" 0 NA NA NA NA NA NA
"ENSG00000231918" 0 NA NA NA NA NA NA
"ENSG00000231922" 0.010468704978083 0 8.1030458415403 0 1 NA NA
"ENSG00000231923" 0 NA NA NA NA NA NA
"ENSG00000231927" 0 NA NA NA NA NA NA
"ENSG00000231930" 0 NA NA NA NA NA NA
"ENSG00000231931" 0 NA NA NA NA NA NA
"ENSG00000231937" 0 NA NA NA NA NA NA
"ENSG00000231949" 0 NA NA NA NA NA NA
"ENSG00000231951" 0 NA NA NA NA NA NA
"ENSG00000231953" 1.7333678106523 -0.113311786227256 0.887206220395451 -0.12771752905063 0.898372517524406 NA NA
"ENSG00000231955" 0.0146475471832474 0 8.1030458415403 0 1 NA NA
"ENSG00000231961" 0.0260940655359675 0 8.10304584153315 0 1 NA NA
"ENSG00000231964" 0 NA NA NA NA NA NA
"ENSG00000231967" 0 NA NA NA NA NA NA
"ENSG00000231970" 0 NA NA NA NA NA NA
"ENSG00000231977" 0.0790565019319567 -0.608301616891247 8.1030458415363 -0.0750707362129295 0.940158431223971 NA NA
"ENSG00000231978" 0 NA NA NA NA NA NA
"ENSG00000231979" 0 NA NA NA NA NA NA
"ENSG00000231980" 0 NA NA NA NA NA NA
"ENSG00000231984" 0 NA NA NA NA NA NA
"ENSG00000231985" 0 NA NA NA NA NA NA
"ENSG00000231986" 0 NA NA NA NA NA NA
"ENSG00000231990" 0 NA NA NA NA NA NA
"ENSG00000231992" 0.00888992521533467 0 8.1030458415403 0 1 NA NA
"ENSG00000231996" 0 NA NA NA NA NA NA
"ENSG00000232001" 0 NA NA NA NA NA NA
"ENSG00000232006" 0.242932164541112 0.0328305966306647 7.96242081546801 0.00412319285698731 0.996710177399758 NA NA
"ENSG00000232009" 0.0101711875132875 0 8.10304584154004 0 1 NA NA
"ENSG00000232019" 0.0815045412823225 -0.287868688393214 8.1030458415239 -0.0355259854162538 0.97166032608423 NA NA
"ENSG00000232027" 0.0936921446884756 0.353417699903349 8.10304584151248 0.0436154141067257 0.965210964709597 NA NA
"ENSG00000232031" 0.0518659304238643 0 8.1030458415403 0 1 NA NA
"ENSG00000232032" 0.144363645167067 0.994333863851579 8.10304584150697 0.122711124100793 0.90233585468712 NA NA
"ENSG00000232034" 0.0113111133755411 0 8.1030458415403 0 1 NA NA
"ENSG00000232035" 0 NA NA NA NA NA NA
"ENSG00000232036" 0.0293298110881781 0 8.1030458415354 0 1 NA NA
"ENSG00000232042" 0.0346784136392164 0.994414162889035 8.10304584153048 0.122721033835496 0.902328007174588 NA NA
"ENSG00000232043" 0 NA NA NA NA NA NA
"ENSG00000232050" 0 NA NA NA NA NA NA
"ENSG00000232053" 0.0083034808044931 0 8.1030458415403 0 1 NA NA
"ENSG00000232056" 0 NA NA NA NA NA NA
"ENSG00000232057" 0.0592226337926571 -0.96063846549981 8.10245805924218 -0.118561362302153 0.905622877790486 NA NA
"ENSG00000232058" 0.00981666663675529 0 8.1030458415403 0 1 NA NA
"ENSG00000232059" 0.0144143174891462 0 8.1030458415403 0 1 NA NA
"ENSG00000232063" 1.72001293777305 -0.137628614489027 0.748675950888658 -0.183829351437917 0.854147329394989 NA NA
"ENSG00000232068" 0 NA NA NA NA NA NA
"ENSG00000232072" 0 NA NA NA NA NA NA
"ENSG00000232073" 0 NA NA NA NA NA NA
"ENSG00000232080" 0.0206004349532399 -0.287779805874688 8.10304584153981 -0.0355150163904295 0.971669072581087 NA NA
"ENSG00000232085" 0.0136681528792657 0 8.1030458415403 0 1 NA NA
"ENSG00000232086" 0 NA NA NA NA NA NA
"ENSG00000232089" 0.0146475471832474 0 8.1030458415403 0 1 NA NA
"ENSG00000232101" 0 NA NA NA NA NA NA
"ENSG00000232110" 2.88447149813938 0.522517770275796 0.546625158484938 0.95589777046494 0.339123885518104 NA NA
"ENSG00000232111" 0 NA NA NA NA NA NA
"ENSG00000232115" 0 NA NA NA NA NA NA
"ENSG00000232120" 0 NA NA NA NA NA NA
"ENSG00000232121" 0 NA NA NA NA NA NA
"ENSG00000232124" 0.0251420086719608 0 8.1030458415334 0 1 NA NA
"ENSG00000232130" 0 NA NA NA NA NA NA
"ENSG00000232135" 0 NA NA NA NA NA NA
"ENSG00000232140" 0 NA NA NA NA NA NA
"ENSG00000232145" 0.407898061448678 -0.075346625743817 3.86048278637035 -0.0195174101047238 0.98442834843324 NA NA
"ENSG00000232153" 0 NA NA NA NA NA NA
"ENSG00000232155" 0 NA NA NA NA NA NA
"ENSG00000232161" 0 NA NA NA NA NA NA
"ENSG00000232165" 0 NA NA NA NA NA NA
"ENSG00000232166" 0 NA NA NA NA NA NA
"ENSG00000232167" 0 NA NA NA NA NA NA
"ENSG00000232172" 0.0456438893581743 0.994394528765413 8.10304584153469 0.122718610780694 0.902329925989245 NA NA
"ENSG00000232174" 0 NA NA NA NA NA NA
"ENSG00000232175" 0.00981666663675529 0 8.1030458415403 0 1 NA NA
"ENSG00000232176" 0.556577570906037 0.00824129123656668 1.67828377333572 0.00491054693342262 0.996081966162963 NA NA
"ENSG00000232183" 0 NA NA NA NA NA NA
"ENSG00000232184" 0.0146733036938778 0 8.1030458415346 0 1 NA NA
"ENSG00000232188" 0.00881101099143422 0 8.1030458415403 0 1 NA NA
"ENSG00000232193" 0.0218369629479607 0 8.10304584152683 0 1 NA NA
"ENSG00000232194" 0.114294115883322 -0.900004427537149 8.10238242718857 -0.111078986412326 0.911553712022356 NA NA
"ENSG00000232197" 0 NA NA NA NA NA NA
"ENSG00000232200" 0 NA NA NA NA NA NA
"ENSG00000232208" 0 NA NA NA NA NA NA
"ENSG00000232211" 0 NA NA NA NA NA NA
"ENSG00000232218" 0 NA NA NA NA NA NA
"ENSG00000232227" 0.0106008753310464 0 8.10304584153717 0 1 NA NA
"ENSG00000232234" 1.02440845689365 1.40595868265344 1.02713152423607 1.36882049618633 0.171055392396472 NA NA
"ENSG00000232240" 0 NA NA NA NA NA NA
"ENSG00000232245" 0 NA NA NA NA NA NA
"ENSG00000232249" 0 NA NA NA NA NA NA
"ENSG00000232252" 0 NA NA NA NA NA NA
"ENSG00000232259" 0 NA NA NA NA NA NA
"ENSG00000232261" 0 NA NA NA NA NA NA
"ENSG00000232271" 0.0669470261466272 0.353454269777576 8.1030458415255 0.043619927208882 0.965207367198827 NA NA
"ENSG00000232286" 0 NA NA NA NA NA NA
"ENSG00000232290" 0.0334515078560957 0 8.10304584152659 0 1 NA NA
"ENSG00000232294" 0 NA NA NA NA NA NA
"ENSG00000232296" 0 NA NA NA NA NA NA
"ENSG00000232299" 0 NA NA NA NA NA NA
"ENSG00000232306" 0 NA NA NA NA NA NA
"ENSG00000232309" 0 NA NA NA NA NA NA
"ENSG00000232325" 0 NA NA NA NA NA NA
"ENSG00000232327" 0 NA NA NA NA NA NA
"ENSG00000232328" 0.0248492757355785 -0.287779960012906 8.1030458415403 -0.035515035412684 0.971669057413093 NA NA
"ENSG00000232334" 0 NA NA NA NA NA NA
"ENSG00000232335" 0.0338472266579483 0.673954946315328 8.1030458415403 0.0831730388171193 0.933713950350086 NA NA
"ENSG00000232337" 0.616343089312201 1.32286338028173 1.64413931557342 0.804593240823001 0.421054443880611 NA NA
"ENSG00000232342" 0.0327830318418963 0 8.10304584153652 0 1 NA NA
"ENSG00000232344" 0 NA NA NA NA NA NA
"ENSG00000232346" 4.496275395771 0.161107910604539 0.552411440841215 0.291644775421745 0.770558237088409 NA NA
"ENSG00000232347" 0.600028768652704 0.494793827117236 1.82610938769397 0.27095519603131 0.78642549197339 NA NA
"ENSG00000232350" 0 NA NA NA NA NA NA
"ENSG00000232353" 0.237763292211338 0.35329693617682 8.04799706115681 0.0438987407043161 0.964985119107231 NA NA
"ENSG00000232355" 0 NA NA NA NA NA NA
"ENSG00000232358" 0 NA NA NA NA NA NA
"ENSG00000232359" 0 NA NA NA NA NA NA
"ENSG00000232360" 0.0146475471832474 0 8.1030458415403 0 1 NA NA
"ENSG00000232363" 0 NA NA NA NA NA NA
"ENSG00000232375" 0 NA NA NA NA NA NA
"ENSG00000232377" 0.00894641472455145 0 8.10304584153714 0 1 NA NA
"ENSG00000232383" 0.0266843133829853 -0.287779960012906 8.1030458415403 -0.035515035412684 0.971669057413093 NA NA
"ENSG00000232386" 0.188605552400732 0.353321724619633 8.10304584149209 0.0436035697602042 0.965220406148742 NA NA
"ENSG00000232389" 0 NA NA NA NA NA NA
"ENSG00000232394" 0 NA NA NA NA NA NA
"ENSG00000232408" 0 NA NA NA NA NA NA
"ENSG00000232409" 0 NA NA NA NA NA NA
"ENSG00000232411" 0.0205253515740117 0 8.10304584153767 0 1 NA NA
"ENSG00000232413" 0 NA NA NA NA NA NA
"ENSG00000232418" 0.0082374088221482 0 8.1030458415403 0 1 NA NA
"ENSG00000232431" 0 NA NA NA NA NA NA
"ENSG00000232436" 0 NA NA NA NA NA NA
"ENSG00000232444" 0 NA NA NA NA NA NA
"ENSG00000232446" 0 NA NA NA NA NA NA
"ENSG00000232448" 0.0110535018371743 0 8.10304584153701 0 1 NA NA
"ENSG00000232450" 0.0332639452513681 -0.287797867500327 8.10304584153617 -0.0355172453826037 0.971667295223974 NA NA
"ENSG00000232451" 0 NA NA NA NA NA NA
"ENSG00000232454" 0.463832510880696 -0.28782109619907 1.9701828212517 -0.146088521884589 0.883851507413703 NA NA
"ENSG00000232463" 0 NA NA NA NA NA NA
"ENSG00000232464" 0 NA NA NA NA NA NA
"ENSG00000232465" 0 NA NA NA NA NA NA
"ENSG00000232470" 0 NA NA NA NA NA NA
"ENSG00000232471" 0 NA NA NA NA NA NA
"ENSG00000232482" 0 NA NA NA NA NA NA
"ENSG00000232494" 0.143304633798561 -0.928840186503018 8.10304584149648 -0.11462852422065 0.90873956967113 NA NA
"ENSG00000232499" 0.366446509633821 -1.8426030961387 2.63589727056369 -0.699042074482916 0.484525736992212 NA NA
"ENSG00000232500" 0 NA NA NA NA NA NA
"ENSG00000232502" 0 NA NA NA NA NA NA
"ENSG00000232512" 0 NA NA NA NA NA NA
"ENSG00000232515" 0 NA NA NA NA NA NA
"ENSG00000232518" 0.0545324306491128 0 8.103045841518 0 1 NA NA
"ENSG00000232519" 0.0201019203359117 0 8.10304584153982 0 1 NA NA
"ENSG00000232524" 8.07875771307206 0.463404384522564 0.392211414001942 1.18151682480171 0.23739747368845 NA NA
"ENSG00000232528" 0 NA NA NA NA NA NA
"ENSG00000232529" 0 NA NA NA NA NA NA
"ENSG00000232536" 0.196310861938932 -0.326758080378928 8.10123955348848 -0.0403343313355328 0.967826583591674 NA NA
"ENSG00000232537" 0.0110535018371743 0 8.10304584153701 0 1 NA NA
"ENSG00000232545" 0.163320077230138 1.58494588357533 8.08099658171144 0.196132477912725 0.844506476212609 NA NA
"ENSG00000232546" 0 NA NA NA NA NA NA
"ENSG00000232555" 0 NA NA NA NA NA NA
"ENSG00000232557" 0 NA NA NA NA NA NA
"ENSG00000232576" 0 NA NA NA NA NA NA
"ENSG00000232578" 0.140225345306195 -0.608390345598061 8.10304584149272 -0.0750816862571255 0.940149718940518 NA NA
"ENSG00000232581" 0.0101711875132875 0 8.10304584154004 0 1 NA NA
"ENSG00000232582" 0 NA NA NA NA NA NA
"ENSG00000232590" 0.0200878885654063 0 8.10304584153774 0 1 NA NA
"ENSG00000232594" 0 NA NA NA NA NA NA
"ENSG00000232597" 0 NA NA NA NA NA NA
"ENSG00000232598" 0.0146733036938778 0 8.1030458415346 0 1 NA NA
"ENSG00000232599" 0 NA NA NA NA NA NA
"ENSG00000232603" 0 NA NA NA NA NA NA
"ENSG00000232604" 0 NA NA NA NA NA NA
"ENSG00000232611" 3.96609393921038 -0.452015516458406 0.608482664344792 -0.742856851879472 0.45756835124792 NA NA
"ENSG00000232617" 0 NA NA NA NA NA NA
"ENSG00000232622" 0 NA NA NA NA NA NA
"ENSG00000232626" 0.0920625079277625 -0.287857730751795 8.10304584153878 -0.0355246331294517 0.971661404372351 NA NA
"ENSG00000232627" 0.012284013421823 0 8.1030458415403 0 1 NA NA
"ENSG00000232628" 0 NA NA NA NA NA NA
"ENSG00000232633" 0.0530249899380908 -0.287822149775532 8.10304584153729 -0.0355202420675097 0.971664905723104 NA NA
"ENSG00000232636" 0 NA NA NA NA NA NA
"ENSG00000232638" 0 NA NA NA NA NA NA
"ENSG00000232640" 0.488325899455989 -0.608421045445532 2.5127261522989 -0.242135835172045 0.808674911764914 NA NA
"ENSG00000232642" 0.014682632128395 0 8.10304584153901 0 1 NA NA
"ENSG00000232644" 0 NA NA NA NA NA NA
"ENSG00000232646" 0 NA NA NA NA NA NA
"ENSG00000232663" 0 NA NA NA NA NA NA
"ENSG00000232667" 0 NA NA NA NA NA NA
"ENSG00000232668" 0 NA NA NA NA NA NA
"ENSG00000232675" 0.226827974725737 -0.608439404201904 6.36720178263429 -0.0955583669205118 0.923871332207599 NA NA
"ENSG00000232680" 0.0146475471832474 0 8.1030458415403 0 1 NA NA
"ENSG00000232682" 0 NA NA NA NA NA NA
"ENSG00000232692" 0.122038745831293 0 8.10304584151447 0 1 NA NA
"ENSG00000232693" 0.00888992521533467 0 8.1030458415403 0 1 NA NA
"ENSG00000232696" 0 NA NA NA NA NA NA
"ENSG00000232702" 0.0112119951205771 0 8.1030458415403 0 1 NA NA
"ENSG00000232710" 0.0248444912071654 0 8.10304584153338 0 1 NA NA
"ENSG00000232716" 0.0205537147627035 0 8.1030458415403 0 1 NA NA
"ENSG00000232719" 0 NA NA NA NA NA NA
"ENSG00000232721" 0.556886354074682 -0.351740034511471 1.72267590083967 -0.204182362068236 0.838210994045459 NA NA
"ENSG00000232732" 0.145925184032697 -0.256139689744183 8.10273934780733 -0.0316114931937798 0.974781877728222 NA NA
"ENSG00000232736" 0.0082374088221482 0 8.1030458415403 0 1 NA NA
"ENSG00000232738" 0 NA NA NA NA NA NA
"ENSG00000232739" 0 NA NA NA NA NA NA
"ENSG00000232748" 0.514677340156879 -0.608411842070589 2.05867011342223 -0.29553634557758 0.767584191796097 NA NA
"ENSG00000232749" 0 NA NA NA NA NA NA
"ENSG00000232750" 0 NA NA NA NA NA NA
"ENSG00000232751" 0 NA NA NA NA NA NA
"ENSG00000232754" 0 NA NA NA NA NA NA
"ENSG00000232760" 0 NA NA NA NA NA NA
"ENSG00000232762" 0 NA NA NA NA NA NA
"ENSG00000232765" 0 NA NA NA NA NA NA
"ENSG00000232768" 0 NA NA NA NA NA NA
"ENSG00000232789" 0 NA NA NA NA NA NA
"ENSG00000232798" 0 NA NA NA NA NA NA
"ENSG00000232806" 0 NA NA NA NA NA NA
"ENSG00000232807" 0.321255272569932 -0.935712984552827 5.08509192182656 -0.184011026533562 0.854004804707387 NA NA
"ENSG00000232811" 0.0226222267510823 0 8.10304584153025 0 1 NA NA
"ENSG00000232821" 0.156168756581662 0 8.10304584143714 0 1 NA NA
"ENSG00000232828" 0 NA NA NA NA NA NA
"ENSG00000232834" 0 NA NA NA NA NA NA
"ENSG00000232835" 0 NA NA NA NA NA NA
"ENSG00000232855" 0.381060303614906 2.32915069329215 3.50585706311468 0.664359855910065 0.506460019825618 NA NA
"ENSG00000232862" 0.0396601674746464 -0.608253254640503 8.1030458415403 -0.0750647678089503 0.940163179922635 NA NA
"ENSG00000232876" 0.0770039800987077 -0.608315398529421 8.10304584151901 -0.0750724370103507 0.940157078002549 NA NA
"ENSG00000232884" 0.370147121911294 0.353346091985744 4.35128429826281 0.0812050116161826 0.935278913988185 NA NA
"ENSG00000232886" 0.0082374088221482 0 8.1030458415403 0 1 NA NA
"ENSG00000232887" 0 NA NA NA NA NA NA
"ENSG00000232889" 0 NA NA NA NA NA NA
"ENSG00000232891" 0.972134334518049 -2.18779827825644 1.43204122670914 -1.52774811049543 0.126575090043834 NA NA
"ENSG00000232895" 0 NA NA NA NA NA NA
"ENSG00000232896" 0.891429404550315 1.12014171312313 0.984789637185027 1.13744262817895 0.255353295512173 NA NA
"ENSG00000232897" 0.0194286686687063 0 8.1030458415403 0 1 NA NA
"ENSG00000232900" 0.0178928294491029 0 8.10304584151933 0 1 NA NA
"ENSG00000232905" 0 NA NA NA NA NA NA
"ENSG00000232906" 0.0709811165507406 0.35345114672776 8.10304584153915 0.043619541792031 0.965207674424567 NA NA
"ENSG00000232909" 0 NA NA NA NA NA NA
"ENSG00000232926" 0.0416306208095787 0 8.10304584151897 0 1 NA NA
"ENSG00000232930" 0 NA NA NA NA NA NA
"ENSG00000232934" 0.957851553328776 0.260850433404684 1.19588746569263 0.218122892736906 0.827333360991142 NA NA
"ENSG00000232935" 0 NA NA NA NA NA NA
"ENSG00000232937" 0 NA NA NA NA NA NA
"ENSG00000232939" 0.0634344686082875 -0.287839377128027 8.10304584151665 -0.0355223681017892 0.971663210463023 NA NA
"ENSG00000232944" 0 NA NA NA NA NA NA
"ENSG00000232949" 0.526350478171384 1.30739310815843 1.62097551972689 0.806547102191093 0.419927460437024 NA NA
"ENSG00000232952" 0.168392943005897 -0.608362047644301 8.1030458414975 -0.0750781939957372 0.940152497519494 NA NA
"ENSG00000232969" 0 NA NA NA NA NA NA
"ENSG00000232971" 0 NA NA NA NA NA NA
"ENSG00000232978" 0 NA NA NA NA NA NA
"ENSG00000232979" 0 NA NA NA NA NA NA
"ENSG00000232983" 0 NA NA NA NA NA NA
"ENSG00000232985" 0 NA NA NA NA NA NA
"ENSG00000232986" 0 NA NA NA NA NA NA
"ENSG00000232989" 0 NA NA NA NA NA NA
"ENSG00000232993" 0 NA NA NA NA NA NA
"ENSG00000232995" 4.29918254710572 -0.0311141373191388 0.542019974919251 -0.0574040418413992 0.954223343389681 NA NA
"ENSG00000232999" 0 NA NA NA NA NA NA
"ENSG00000233005" 0.0145588991855777 0 8.1030458415403 0 1 NA NA
"ENSG00000233017" 0.0663582559305534 0 8.10304584150408 0 1 NA NA
"ENSG00000233018" 0.16013552252451 1.26177456267898 8.08126332826726 0.156135805928443 0.875925975406191 NA NA
"ENSG00000233021" 0 NA NA NA NA NA NA
"ENSG00000233028" 0 NA NA NA NA NA NA
"ENSG00000233029" 0.0539656277869221 0 8.10304584153445 0 1 NA NA
"ENSG00000233030" 0.29974872183132 0.8006466726964 3.57810905406134 0.223762512712581 0.822942100863481 NA NA
"ENSG00000233031" 0 NA NA NA NA NA NA
"ENSG00000233037" 0 NA NA NA NA NA NA
"ENSG00000233044" 0 NA NA NA NA NA NA
"ENSG00000233052" 0.00992447624296523 0 8.1030458415403 0 1 NA NA
"ENSG00000233055" 0 NA NA NA NA NA NA
"ENSG00000233060" 0.0106008753310464 0 8.10304584153717 0 1 NA NA
"ENSG00000233064" 0.0904714600847034 0 8.10304584148473 0 1 NA NA
"ENSG00000233068" 0 NA NA NA NA NA NA
"ENSG00000233069" 0 NA NA NA NA NA NA
"ENSG00000233078" 0 NA NA NA NA NA NA
"ENSG00000233081" 0.168551382635581 -0.609369964842192 8.1030244957508 -0.0752027795499993 0.940053372858192 NA NA
"ENSG00000233082" 0 NA NA NA NA NA NA
"ENSG00000233085" 0.00981666663675529 0 8.1030458415403 0 1 NA NA
"ENSG00000233090" 0.0117105097379052 -0.287763488269614 8.1030458415403 -0.0355130026285169 0.971670678317694 NA NA
"ENSG00000233096" 0 NA NA NA NA NA NA
"ENSG00000233099" 0.0206398924913705 0 8.10304584153923 0 1 NA NA
"ENSG00000233103" 0.00881101099143422 0 8.1030458415403 0 1 NA NA
"ENSG00000233105" 0 NA NA NA NA NA NA
"ENSG00000233109" 0.381270717960653 0.0407402785868796 2.71127098641347 0.0150262658329007 0.988011225641999 NA NA
"ENSG00000233129" 0.100803837695474 -0.287878270355241 8.10304584150866 -0.0355271679299352 0.971659383170052 NA NA
"ENSG00000233138" 0 NA NA NA NA NA NA
"ENSG00000233139" 0 NA NA NA NA NA NA
"ENSG00000233144" 0 NA NA NA NA NA NA
"ENSG00000233145" 0 NA NA NA NA NA NA
"ENSG00000233157" 0.00936076753541151 0 8.1030458415391 0 1 NA NA
"ENSG00000233170" 0.012093223816089 0 8.1030458415403 0 1 NA NA
"ENSG00000233178" 2.06783796693084 0.292216199755338 0.785524240915648 0.372001504899092 0.709891728886709 NA NA
"ENSG00000233179" 0 NA NA NA NA NA NA
"ENSG00000233183" 1.00529105727733 0.175688241461356 1.07613123723638 0.163259122477053 0.870314417563169 NA NA
"ENSG00000233191" 0 NA NA NA NA NA NA
"ENSG00000233193" 0 NA NA NA NA NA NA
"ENSG00000233196" 0 NA NA NA NA NA NA
"ENSG00000233214" 0 NA NA NA NA NA NA
"ENSG00000233216" 0 NA NA NA NA NA NA
"ENSG00000233219" 0 NA NA NA NA NA NA
"ENSG00000233222" 0 NA NA NA NA NA NA
"ENSG00000233230" 2.58035879156024 0.836229087945456 0.628997776487867 1.32946270909685 0.183695360859246 NA NA
"ENSG00000233234" 0 NA NA NA NA NA NA
"ENSG00000233235" 0.0164748176442964 0 8.1030458415314 0 1 NA NA
"ENSG00000233242" 0.0812419829445886 0 8.10304584153315 0 1 NA NA
"ENSG00000233250" 0 NA NA NA NA NA NA
"ENSG00000233251" 9.28567342441608 -0.697480522465024 0.445417314227692 -1.56590348014285 0.117371215010097 NA NA
"ENSG00000233256" 0.012093223816089 0 8.1030458415403 0 1 NA NA
"ENSG00000233258" 0 NA NA NA NA NA NA
"ENSG00000233264" 2.79996388558564 -0.211289426477543 0.610849114144401 -0.345894626979185 0.729421906755337 NA NA
"ENSG00000233268" 0 NA NA NA NA NA NA
"ENSG00000233271" 0 NA NA NA NA NA NA
"ENSG00000233275" 0 NA NA NA NA NA NA
"ENSG00000233287" 0.025597030831699 0 8.10304584151434 0 1 NA NA
"ENSG00000233288" 0.151787508105354 0.353351263564407 8.1030458414672 0.0436072151728598 0.96521750029422 NA NA
"ENSG00000233290" 0.717907400067258 0.611622644836029 1.67671627190383 0.364774085565211 0.715280050870841 NA NA
"ENSG00000233292" 0.0146684600048482 0 8.10304584152858 0 1 NA NA
"ENSG00000233293" 0.0243296502069193 -0.287777900994284 8.1030458415403 -0.035514781308405 0.971669260031152 NA NA
"ENSG00000233330" 0.624678901611514 -0.289024600016894 1.9688561185846 -0.146798233394867 0.883291279124862 NA NA
"ENSG00000233332" 0.00894641472455145 0 8.10304584153714 0 1 NA NA
"ENSG00000233336" 0.0171033536879268 0 8.1030458415403 0 1 NA NA
"ENSG00000233339" 0 NA NA NA NA NA NA
"ENSG00000233340" 0 NA NA NA NA NA NA
"ENSG00000233342" 0.0117105097379052 -0.287763488269614 8.1030458415403 -0.0355130026285169 0.971670678317694 NA NA
"ENSG00000233351" 0 NA NA NA NA NA NA
"ENSG00000233352" 0 NA NA NA NA NA NA
"ENSG00000233358" 0.0222068740504891 0 8.1030458415403 0 1 NA NA
"ENSG00000233359" 0.0113111133755411 0 8.1030458415403 0 1 NA NA
"ENSG00000233363" 0 NA NA NA NA NA NA
"ENSG00000233365" 0 NA NA NA NA NA NA
"ENSG00000233367" 0.0144143174891462 0 8.1030458415403 0 1 NA NA
"ENSG00000233372" 0 NA NA NA NA NA NA
"ENSG00000233376" 0 NA NA NA NA NA NA
"ENSG00000233379" 0.10175380100019 1.35468750506715 8.092411073937 0.167402210872623 0.867053585698589 NA NA
"ENSG00000233383" 0 NA NA NA NA NA NA
"ENSG00000233388" 0 NA NA NA NA NA NA
"ENSG00000233393" 0.0661073491297693 -0.287840208326832 8.10304584152316 -0.0355224706803246 0.971663128668815 NA NA
"ENSG00000233397" 0 NA NA NA NA NA NA
"ENSG00000233403" 0 NA NA NA NA NA NA
"ENSG00000233406" 0.0709991702140178 0.673909889257233 8.10304584153964 0.0831674783082783 0.933718371675964 NA NA
"ENSG00000233407" 0 NA NA NA NA NA NA
"ENSG00000233408" 0.0307464184033927 -0.287796431756197 8.1030458415403 -0.0355170681968511 0.971667436508609 NA NA
"ENSG00000233411" 0 NA NA NA NA NA NA
"ENSG00000233415" 0 NA NA NA NA NA NA
"ENSG00000233417" 0 NA NA NA NA NA NA
"ENSG00000233420" 0.0707782339366489 -0.28781290349949 8.1030458415403 -0.0355191009810182 0.971665815604243 NA NA
"ENSG00000233423" 0 NA NA NA NA NA NA
"ENSG00000233424" 0 NA NA NA NA NA NA
"ENSG00000233427" 0.0522131814372556 0 8.10304584152629 0 1 NA NA
"ENSG00000233437" 0 NA NA NA NA NA NA
"ENSG00000233444" 0 NA NA NA NA NA NA
"ENSG00000233447" 0 NA NA NA NA NA NA
"ENSG00000233451" 0.0379079606089754 0 8.10304584153849 0 1 NA NA
"ENSG00000233454" 0 NA NA NA NA NA NA
"ENSG00000233455" 0 NA NA NA NA NA NA
"ENSG00000233457" 0 NA NA NA NA NA NA
"ENSG00000233459" 0 NA NA NA NA NA NA
"ENSG00000233470" 0 NA NA NA NA NA NA
"ENSG00000233472" 0.0317126820905294 0 8.1030458415403 0 1 NA NA
"ENSG00000233478" 0.223705614782423 0.813322819271044 4.63875305210653 0.175332208922331 0.860818604688101 NA NA
"ENSG00000233479" 0 NA NA NA NA NA NA
"ENSG00000233482" 0 NA NA NA NA NA NA
"ENSG00000233484" 0 NA NA NA NA NA NA
"ENSG00000233494" 0 NA NA NA NA NA NA
"ENSG00000233502" 0 NA NA NA NA NA NA
"ENSG00000233511" 0 NA NA NA NA NA NA
"ENSG00000233514" 0.0146684600048482 0 8.10304584152858 0 1 NA NA
"ENSG00000233516" 0.0407727231406539 -0.287794372737576 8.1030458415403 -0.0355168140925721 0.971667639126654 NA NA
"ENSG00000233517" 0 NA NA NA NA NA NA
"ENSG00000233519" 0 NA NA NA NA NA NA
"ENSG00000233535" 0 NA NA NA NA NA NA
"ENSG00000233536" 0 NA NA NA NA NA NA
"ENSG00000233538" 0 NA NA NA NA NA NA
"ENSG00000233539" 0.0543674259449417 -0.593110129399814 8.10272024526437 -0.0731988901809187 0.94164784952795 NA NA
"ENSG00000233542" 0.0396238473038429 0 8.1030458415403 0 1 NA NA
"ENSG00000233547" 0.88830228545942 -0.727378329580359 1.27215548550458 -0.571768418144152 0.56747887584739 NA NA
"ENSG00000233553" 0 NA NA NA NA NA NA
"ENSG00000233558" 0.163863914961718 -0.287942058049478 8.10304584146435 -0.0355350399939786 0.971653106135192 NA NA
"ENSG00000233569" 0 NA NA NA NA NA NA
"ENSG00000233571" 0.010399839673666 0 8.1030458415403 0 1 NA NA
"ENSG00000233574" 0 NA NA NA NA NA NA
"ENSG00000233575" 0.0146475471832474 0 8.1030458415403 0 1 NA NA
"ENSG00000233577" 0 NA NA NA NA NA NA
"ENSG00000233581" 0.0737354492275378 -0.287840576982188 8.10304584152665 -0.0355225161762083 0.971663092391247 NA NA
"ENSG00000233583" 0.0187630813613067 0 8.10304584153815 0 1 NA NA
"ENSG00000233586" 0.14144267577696 0.653316861802729 8.10176323421456 0.0806388489660752 0.935729169785295 NA NA
"ENSG00000233589" 0.127039218274507 0.353398905201654 8.10304584151635 0.043613094645349 0.965212813612688 NA NA
"ENSG00000233616" 0 NA NA NA NA NA NA
"ENSG00000233619" 0 NA NA NA NA NA NA
"ENSG00000233625" 0 NA NA NA NA NA NA
"ENSG00000233626" 0 NA NA NA NA NA NA
"ENSG00000233632" 0 NA NA NA NA NA NA
"ENSG00000233633" 0.0101711875132875 0 8.10304584154004 0 1 NA NA
"ENSG00000233635" 0 NA NA NA NA NA NA
"ENSG00000233645" 0.00981666663675529 0 8.1030458415403 0 1 NA NA
"ENSG00000233648" 0 NA NA NA NA NA NA
"ENSG00000233651" 0 NA NA NA NA NA NA
"ENSG00000233656" 0.0083034808044931 0 8.1030458415403 0 1 NA NA
"ENSG00000233663" 0 NA NA NA NA NA NA
"ENSG00000233665" 0 NA NA NA NA NA NA
"ENSG00000233668" 2.11493854415595 -0.228684972414588 0.916149730079152 -0.249615281112215 0.802884879990502 NA NA
"ENSG00000233674" 0.0567517746229022 0.673936814929299 8.10304584153902 0.0831708012158175 0.933715729533153 NA NA
"ENSG00000233683" 0 NA NA NA NA NA NA
"ENSG00000233689" 0 NA NA NA NA NA NA
"ENSG00000233691" 0 NA NA NA NA NA NA
"ENSG00000233703" 0 NA NA NA NA NA NA
"ENSG00000233706" 0 NA NA NA NA NA NA
"ENSG00000233708" 0 NA NA NA NA NA NA
"ENSG00000233710" 0 NA NA NA NA NA NA
"ENSG00000233712" 0 NA NA NA NA NA NA
"ENSG00000233713" 0 NA NA NA NA NA NA
"ENSG00000233714" 0 NA NA NA NA NA NA
"ENSG00000233720" 0 NA NA NA NA NA NA
"ENSG00000233721" 0.0112119951205771 0 8.1030458415403 0 1 NA NA
"ENSG00000233724" 0 NA NA NA NA NA NA
"ENSG00000233727" 0 NA NA NA NA NA NA
"ENSG00000233728" 0 NA NA NA NA NA NA
"ENSG00000233735" 0.015427605311482 -0.287763488269614 8.1030458415403 -0.0355130026285169 0.971670678317694 NA NA
"ENSG00000233737" 0 NA NA NA NA NA NA
"ENSG00000233739" 0 NA NA NA NA NA NA
"ENSG00000233754" 0.0662609648534861 0.673921123219935 8.1030458415337 0.0831688646959917 0.933717269317689 NA NA
"ENSG00000233755" 0.0500692212391377 0 8.10304584153894 0 1 NA NA
"ENSG00000233775" 0 NA NA NA NA NA NA
"ENSG00000233778" 0.217530107856567 1.19212957609994 8.06920865264755 0.147738102633992 0.882549460024817 NA NA
"ENSG00000233783" 0 NA NA NA NA NA NA
"ENSG00000233787" 0 NA NA NA NA NA NA
"ENSG00000233799" 0 NA NA NA NA NA NA
"ENSG00000233805" 0.010399839673666 0 8.1030458415403 0 1 NA NA
"ENSG00000233817" 0.0111582819844231 0 8.1030458415403 0 1 NA NA
"ENSG00000233820" 0.0294239468019925 0 8.1030458415403 0 1 NA NA
"ENSG00000233823" 0 NA NA NA NA NA NA
"ENSG00000233824" 0.0112725434963834 0 8.1030458415347 0 1 NA NA
"ENSG00000233832" 0.0234210194758104 -0.608236782897211 8.1030458415403 -0.0750627350247832 0.94016479728674 NA NA
"ENSG00000233835" 0 NA NA NA NA NA NA
"ENSG00000233836" 0.0338785642623551 0 8.1030458415403 0 1 NA NA
"ENSG00000233839" 0.156470168499871 -0.892466235369771 8.09576623710159 -0.110238636990251 0.91222012110221 NA NA
"ENSG00000233842" 0.0109135640315278 -0.287761429250993 8.1030458415403 -0.035512748524238 0.971670880935767 NA NA
"ENSG00000233845" 0.0469485548169815 0 8.10304584153625 0 1 NA NA
"ENSG00000233848" 0 NA NA NA NA NA NA
"ENSG00000233849" 0.0749303855191547 0 8.10304584153554 0 1 NA NA
"ENSG00000233850" 0.090238196909132 -0.608320874245595 8.10304584152324 -0.0750731127705481 0.940156540341166 NA NA
"ENSG00000233852" 0.0248438011832043 0.994428240942925 8.1030458415403 0.122722771213386 0.902326631347139 NA NA
"ENSG00000233862" 0.0817865391590043 -0.287851053847409 8.10304584151111 -0.035523809130238 0.971662061413887 NA NA
"ENSG00000233866" 0.109627087893845 -0.287888545216576 8.1030458415169 -0.0355284359544834 0.971658372071161 NA NA
"ENSG00000233870" 0 NA NA NA NA NA NA
"ENSG00000233875" 0.012284013421823 0 8.1030458415403 0 1 NA NA
"ENSG00000233877" 0 NA NA NA NA NA NA
"ENSG00000233884" 0.0101711875132875 0 8.10304584154004 0 1 NA NA
"ENSG00000233887" 0.0146475471832474 0 8.1030458415403 0 1 NA NA
"ENSG00000233891" 0.0291477490098598 -0.28777618207957 8.103045841534 -0.0355145691765074 0.97166942918121 NA NA
"ENSG00000233894" 0.0341927902599511 0.994409710181012 8.1030458415403 0.122720484324939 0.902328442331394 NA NA
"ENSG00000233902" 0 NA NA NA NA NA NA
"ENSG00000233906" 0 NA NA NA NA NA NA
"ENSG00000233908" 0 NA NA NA NA NA NA
"ENSG00000233912" 0.169971217723551 -0.287933497688799 7.26005570108978 -0.0396599571055052 0.968364226143167 NA NA
"ENSG00000233918" 0 NA NA NA NA NA NA
"ENSG00000233919" 0 NA NA NA NA NA NA
"ENSG00000233920" 0.013068165174519 0.994444712686217 8.1030458415403 0.122724803997553 0.902325021588189 NA NA
"ENSG00000233928" 1.16946325919647 -0.958684708838985 1.13471424783796 -0.844868838710386 0.398184074475093 NA NA
"ENSG00000233933" 0.0592738675771617 -0.287838776918785 8.10304584151606 -0.0355222940297387 0.971663269526692 NA NA
"ENSG00000233936" 0 NA NA NA NA NA NA
"ENSG00000233941" 0 NA NA NA NA NA NA
"ENSG00000233942" 0.165090704461028 0.673829020840292 8.10304584149379 0.0831574983063495 0.933726307077305 NA NA
"ENSG00000233943" 0 NA NA NA NA NA NA
"ENSG00000233953" 0 NA NA NA NA NA NA
"ENSG00000233960" 0 NA NA NA NA NA NA
"ENSG00000233962" 0 NA NA NA NA NA NA
"ENSG00000233967" 2.01210272012533 -0.129486498362626 0.832056756513442 -0.155622194458479 0.876330829439229 NA NA
"ENSG00000233968" 0.0610436997702627 0 8.10304584150254 0 1 NA NA
"ENSG00000233969" 0 NA NA NA NA NA NA
"ENSG00000233970" 0 NA NA NA NA NA NA
"ENSG00000233974" 0 NA NA NA NA NA NA
"ENSG00000233977" 0 NA NA NA NA NA NA
"ENSG00000233978" 0 NA NA NA NA NA NA
"ENSG00000233981" 0 NA NA NA NA NA NA
"ENSG00000233983" 0 NA NA NA NA NA NA
"ENSG00000233987" 0.0163236092191201 -0.287763488269614 8.1030458415403 -0.0355130026285169 0.971670678317694 NA NA
"ENSG00000233990" 0.0699204505592296 -0.287836005777564 8.10304584152719 -0.0355219520420873 0.971663542221259 NA NA
"ENSG00000233995" 0 NA NA NA NA NA NA
"ENSG00000234001" 0 NA NA NA NA NA NA
"ENSG00000234004" 0.0112725434963834 0 8.1030458415347 0 1 NA NA
"ENSG00000234017" 0.042340480120274 0 8.1030458415403 0 1 NA NA
"ENSG00000234019" 0 NA NA NA NA NA NA
"ENSG00000234021" 0 NA NA NA NA NA NA
"ENSG00000234022" 0.0421645323872114 0 8.10304584153306 0 1 NA NA
"ENSG00000234026" 0.0896350286830428 -0.609774704705981 8.10301626810468 -0.0752528051938132 0.940013570952729 NA NA
"ENSG00000234034" 0.00886594486577857 0 8.10304584154009 0 1 NA NA
"ENSG00000234041" 0 NA NA NA NA NA NA
"ENSG00000234042" 0 NA NA NA NA NA NA
"ENSG00000234044" 0 NA NA NA NA NA NA
"ENSG00000234050" 0 NA NA NA NA NA NA
"ENSG00000234055" 0 NA NA NA NA NA NA
"ENSG00000234061" 0.0136372806150015 -0.287763488269614 8.1030458415403 -0.0355130026285169 0.971670678317694 NA NA
"ENSG00000234071" 0 NA NA NA NA NA NA
"ENSG00000234080" 0 NA NA NA NA NA NA
"ENSG00000234083" 0 NA NA NA NA NA NA
"ENSG00000234084" 0 NA NA NA NA NA NA
"ENSG00000234085" 0 NA NA NA NA NA NA
"ENSG00000234087" 0 NA NA NA NA NA NA
"ENSG00000234089" 0.0111582819844231 0 8.1030458415403 0 1 NA NA
"ENSG00000234105" 0.025896310289565 -0.287777900994284 8.1030458415403 -0.035514781308405 0.971669260031152 NA NA
"ENSG00000234115" 0.0110535018371743 0 8.10304584153701 0 1 NA NA
"ENSG00000234116" 0 NA NA NA NA NA NA
"ENSG00000234117" 0 NA NA NA NA NA NA
"ENSG00000234120" 0 NA NA NA NA NA NA
"ENSG00000234132" 0 NA NA NA NA NA NA
"ENSG00000234134" 0.170956964429318 -0.287923552363211 8.10304584148699 -0.0355327562000284 0.971654927189077 NA NA
"ENSG00000234136" 0 NA NA NA NA NA NA
"ENSG00000234139" 0 NA NA NA NA NA NA
"ENSG00000234141" 0.00886594486577857 0 8.10304584154009 0 1 NA NA
"ENSG00000234147" 0.183810787149828 -1.6121760105956 8.09855972151341 -0.199069472354811 0.842208400814685 NA NA
"ENSG00000234149" 0 NA NA NA NA NA NA
"ENSG00000234156" 0 NA NA NA NA NA NA
"ENSG00000234160" 0 NA NA NA NA NA NA
"ENSG00000234162" 0.010468704978083 0 8.1030458415403 0 1 NA NA
"ENSG00000234172" 0 NA NA NA NA NA NA
"ENSG00000234173" 0 NA NA NA NA NA NA
"ENSG00000234174" 0.00843519566997121 -0.287761429250993 8.1030458415403 -0.035512748524238 0.971670880935767 NA NA
"ENSG00000234175" 0 NA NA NA NA NA NA
"ENSG00000234182" 0.0504132259339345 0 8.10304584150913 0 1 NA NA
"ENSG00000234185" 0 NA NA NA NA NA NA
"ENSG00000234189" 0 NA NA NA NA NA NA
"ENSG00000234190" 0 NA NA NA NA NA NA
"ENSG00000234200" 0 NA NA NA NA NA NA
"ENSG00000234203" 0.160347655580992 -0.287904014489492 8.10304584147504 -0.0355303450235799 0.971656849815506 NA NA
"ENSG00000234206" 0 NA NA NA NA NA NA
"ENSG00000234208" 0 NA NA NA NA NA NA
"ENSG00000234210" 0.086914372466036 -0.287858200692122 8.1030458415403 -0.0355246911249614 0.971661358127818 NA NA
"ENSG00000234211" 0 NA NA NA NA NA NA
"ENSG00000234223" 0 NA NA NA NA NA NA
"ENSG00000234225" 0.0756205727924025 0.994347929354927 8.10304584150981 0.122712859929922 0.902334480084461 NA NA
"ENSG00000234238" 0.0120561868881342 0.994442653667596 8.1030458415403 0.122724549893274 0.902325222812991 NA NA
"ENSG00000234241" 0.104990979154808 -0.287884128979006 8.1030458415224 -0.0355278909448843 0.971658806651544 NA NA
"ENSG00000234244" 0 NA NA NA NA NA NA
"ENSG00000234255" 0 NA NA NA NA NA NA
"ENSG00000234259" 0.0136681528792657 0 8.1030458415403 0 1 NA NA
"ENSG00000234261" 0.296283420872344 0.979309569022967 3.9229565739467 0.249635587486947 0.802869174865669 NA NA
"ENSG00000234262" 0 NA NA NA NA NA NA
"ENSG00000234269" 0.0136372806150015 -0.287763488269614 8.1030458415403 -0.0355130026285169 0.971670678317694 NA NA
"ENSG00000234271" 0.014682632128395 0 8.10304584153901 0 1 NA NA
"ENSG00000234273" 0 NA NA NA NA NA NA
"ENSG00000234275" 0.0303557070175931 -0.287794729517854 8.10304584153921 -0.035516858122968 0.971667604017632 NA NA
"ENSG00000234282" 0 NA NA NA NA NA NA
"ENSG00000234286" 0.467990135674584 -1.23214444204007 2.0577599243651 -0.5987794919372 0.549319939830714 NA NA
"ENSG00000234292" 0.0146475471832474 0 8.1030458415403 0 1 NA NA
"ENSG00000234296" 0 NA NA NA NA NA NA
"ENSG00000234306" 0 NA NA NA NA NA NA
"ENSG00000234318" 0.0286435459541817 -0.287779960012906 8.1030458415403 -0.0355150354126841 0.971669057413093 NA NA
"ENSG00000234337" 0.0112230312477958 0 8.1030458415403 0 1 NA NA
"ENSG00000234338" 0.0120561868881342 0.994442653667596 8.1030458415403 0.122724549893274 0.902325222812991 NA NA
"ENSG00000234340" 0 NA NA NA NA NA NA
"ENSG00000234352" 0.100126310558362 0 8.103045841512 0 1 NA NA
"ENSG00000234353" 0 NA NA NA NA NA NA
"ENSG00000234356" 0 NA NA NA NA NA NA
"ENSG00000234360" 0.0410789735208248 -0.608251195621878 8.1030458415403 -0.0750645137046709 0.940163382098115 NA NA
"ENSG00000234361" 0.00880495685168251 0 8.1030458415403 0 1 NA NA
"ENSG00000234378" 0.0252484225142938 0 8.10304584153767 0 1 NA NA
"ENSG00000234382" 0 NA NA NA NA NA NA
"ENSG00000234387" 0.00881101099143422 0 8.1030458415403 0 1 NA NA
"ENSG00000234389" 0 NA NA NA NA NA NA
"ENSG00000234391" 0 NA NA NA NA NA NA
"ENSG00000234393" 0 NA NA NA NA NA NA
"ENSG00000234396" 0 NA NA NA NA NA NA
"ENSG00000234398" 0 NA NA NA NA NA NA
"ENSG00000234405" 0.749209903489528 -1.2321471724032 1.67070655565792 -0.737500650985346 0.460817947473089 NA NA
"ENSG00000234406" 0.00894641472455145 0 8.10304584153714 0 1 NA NA
"ENSG00000234418" 0.0849029118500368 0.994362353969758 8.1030458415403 0.122714640076717 0.902333070386957 NA NA
"ENSG00000234424" 0 NA NA NA NA NA NA
"ENSG00000234425" 0 NA NA NA NA NA NA
"ENSG00000234426" 0.0808101931915365 -0.287837751348105 8.10304584152506 -0.0355221674636277 0.971663370448145 NA NA
"ENSG00000234427" 0 NA NA NA NA NA NA
"ENSG00000234428" 0.0163236092191201 -0.287763488269614 8.1030458415403 -0.0355130026285169 0.971670678317694 NA NA
"ENSG00000234431" 0 NA NA NA NA NA NA
"ENSG00000234436" 0 NA NA NA NA NA NA
"ENSG00000234441" 0 NA NA NA NA NA NA
"ENSG00000234442" 0 NA NA NA NA NA NA
"ENSG00000234446" 0 NA NA NA NA NA NA
"ENSG00000234448" 0 NA NA NA NA NA NA
"ENSG00000234450" 0 NA NA NA NA NA NA
"ENSG00000234451" 0 NA NA NA NA NA NA
"ENSG00000234455" 0 NA NA NA NA NA NA
"ENSG00000234457" 0 NA NA NA NA NA NA
"ENSG00000234459" 0 NA NA NA NA NA NA
"ENSG00000234460" 0 NA NA NA NA NA NA
"ENSG00000234464" 0.0821284465621785 0 8.1030458415233 0 1 NA NA
"ENSG00000234471" 0 NA NA NA NA NA NA
"ENSG00000234477" 0.0602618871573947 -0.28782731622416 8.1030458415403 -0.0355208796609063 0.971664397318008 NA NA
"ENSG00000234481" 0 NA NA NA NA NA NA
"ENSG00000234484" 0 NA NA NA NA NA NA
"ENSG00000234500" 0 NA NA NA NA NA NA
"ENSG00000234503" 0 NA NA NA NA NA NA
"ENSG00000234504" 0 NA NA NA NA NA NA
"ENSG00000234513" 0.0765793439865225 -0.287841954456729 8.10304584152059 -0.0355226861708972 0.971662956840659 NA NA
"ENSG00000234519" 0 NA NA NA NA NA NA
"ENSG00000234521" 0 NA NA NA NA NA NA
"ENSG00000234522" 0 NA NA NA NA NA NA
"ENSG00000234535" 0 NA NA NA NA NA NA
"ENSG00000234537" 0.205318023456106 0.0149139038218488 6.63664031884519 0.00224720688561346 0.998206989830138 NA NA
"ENSG00000234540" 0 NA NA NA NA NA NA
"ENSG00000234542" 0 NA NA NA NA NA NA
"ENSG00000234553" 0.256145061010088 0.901541159968959 4.86483883709442 0.185317785472091 0.852979788846947 NA NA
"ENSG00000234567" 0 NA NA NA NA NA NA
"ENSG00000234573" 0 NA NA NA NA NA NA
"ENSG00000234578" 0 NA NA NA NA NA NA
"ENSG00000234579" 0 NA NA NA NA NA NA
"ENSG00000234580" 0 NA NA NA NA NA NA
"ENSG00000234584" 0.244355692605797 -0.72395672238563 5.51222686907812 -0.131336525070621 0.895509099197697 NA NA
"ENSG00000234586" 0.0291477490098598 -0.28777618207957 8.103045841534 -0.0355145691765074 0.97166942918121 NA NA
"ENSG00000234595" 0 NA NA NA NA NA NA
"ENSG00000234597" 0.13674483387863 -1.31701367585564 8.10154299492737 -0.162563313763843 0.870862274057197 NA NA
"ENSG00000234604" 0 NA NA NA NA NA NA
"ENSG00000234607" 0.0608706394114779 -0.287825872836409 8.10304584153868 -0.0355207015318766 0.971664539354777 NA NA
"ENSG00000234613" 0 NA NA NA NA NA NA
"ENSG00000234622" 0 NA NA NA NA NA NA
"ENSG00000234624" 0.618497742762509 -0.522690910148095 1.48230412499753 -0.352620559663466 0.724372922103173 NA NA
"ENSG00000234626" 0.0258578523351521 0.994428240942925 8.1030458415403 0.122722771213386 0.902326631347139 NA NA
"ENSG00000234630" 0 NA NA NA NA NA NA
"ENSG00000234638" 0.0475924226869435 0 8.10304584153325 0 1 NA NA
"ENSG00000234639" 0.0463705772922765 -0.287808785462247 8.1030458415403 -0.0355185927724602 0.971666220840304 NA NA
"ENSG00000234640" 0.0301991756127659 0 8.10304584153963 0 1 NA NA
"ENSG00000234646" 0 NA NA NA NA NA NA
"ENSG00000234647" 0.195365680139 -0.608437183034355 6.81157003223002 -0.0893240736211238 0.9288243625554 NA NA
"ENSG00000234648" 0 NA NA NA NA NA NA
"ENSG00000234675" 0 NA NA NA NA NA NA
"ENSG00000234677" 0 NA NA NA NA NA NA
"ENSG00000234683" 0 NA NA NA NA NA NA
"ENSG00000234686" 0 NA NA NA NA NA NA
"ENSG00000234692" 0 NA NA NA NA NA NA
"ENSG00000234698" 0.0144143174891462 0 8.1030458415403 0 1 NA NA
"ENSG00000234699" 0.315382813064968 -0.608425489155417 4.16093810313851 -0.146223153066491 0.883745228496143 NA NA
"ENSG00000234703" 0 NA NA NA NA NA NA
"ENSG00000234710" 0.712646111144585 -0.342923914474898 1.43985891031451 -0.238164942424805 0.811753166729257 NA NA
"ENSG00000234712" 0 NA NA NA NA NA NA
"ENSG00000234713" 0 NA NA NA NA NA NA
"ENSG00000234714" 0 NA NA NA NA NA NA
"ENSG00000234716" 0 NA NA NA NA NA NA
"ENSG00000234718" 0 NA NA NA NA NA NA
"ENSG00000234726" 0.00888992521533467 0 8.1030458415403 0 1 NA NA
"ENSG00000234730" 0 NA NA NA NA NA NA
"ENSG00000234735" 0.0145588991855777 0 8.1030458415403 0 1 NA NA
"ENSG00000234740" 0.772818254295341 -0.528724661417029 1.5051195488908 -0.351284163312258 0.725375174687399 NA NA
"ENSG00000234748" 0 NA NA NA NA NA NA
"ENSG00000234750" 0.0126043354413591 -0.28776142925099 8.1030458415403 -0.0355127485242376 0.971670880935767 NA NA
"ENSG00000234758" 0 NA NA NA NA NA NA
"ENSG00000234763" 0.07727250010824 0.994424195239204 8.10304584153554 0.122722271931607 0.902327026727745 NA NA
"ENSG00000234768" 0 NA NA NA NA NA NA
"ENSG00000234773" 0.0345282501844619 0 8.1030458415403 0 1 NA NA
"ENSG00000234775" 0 NA NA NA NA NA NA
"ENSG00000234780" 0 NA NA NA NA NA NA
"ENSG00000234784" 0 NA NA NA NA NA NA
"ENSG00000234789" 0 NA NA NA NA NA NA
"ENSG00000234791" 0.0283157000625131 0 8.1030458415403 0 1 NA NA
"ENSG00000234792" 0 NA NA NA NA NA NA
"ENSG00000234793" 0 NA NA NA NA NA NA
"ENSG00000234796" 0 NA NA NA NA NA NA
"ENSG00000234810" 0.093671002078605 0 8.10304584151518 0 1 NA NA
"ENSG00000234811" 0 NA NA NA NA NA NA
"ENSG00000234812" 0 NA NA NA NA NA NA
"ENSG00000234813" 0 NA NA NA NA NA NA
"ENSG00000234818" 0 NA NA NA NA NA NA
"ENSG00000234819" 0.0216593249043361 0 8.1030458415403 0 1 NA NA
"ENSG00000234826" 0 NA NA NA NA NA NA
"ENSG00000234837" 0 NA NA NA NA NA NA
"ENSG00000234841" 0.315723461141697 0.352678348714349 3.81648840342775 0.0924091236324978 0.926372990836705 NA NA
"ENSG00000234848" 0.0102248976740533 0 8.1030458415403 0 1 NA NA
"ENSG00000234859" 0.110326311902109 -0.287890594164031 8.10304584151724 -0.0355286888158743 0.971658170444256 NA NA
"ENSG00000234860" 0 NA NA NA NA NA NA
"ENSG00000234862" 0 NA NA NA NA NA NA
"ENSG00000234863" 0 NA NA NA NA NA NA
"ENSG00000234872" 0.182527696367109 -1.51708437509559 8.10042044737646 -0.187284645895996 0.851437460792947 NA NA
"ENSG00000234877" 0 NA NA NA NA NA NA
"ENSG00000234891" 0 NA NA NA NA NA NA
"ENSG00000234892" 0 NA NA NA NA NA NA
"ENSG00000234894" 0 NA NA NA NA NA NA
"ENSG00000234900" 0.023218834991196 0 8.10304584153931 0 1 NA NA
"ENSG00000234902" 0.188696740383027 1.52245687978445 8.08402066688778 0.188329167195285 0.85061862230412 NA NA
"ENSG00000234903" 0 NA NA NA NA NA NA
"ENSG00000234907" 0 NA NA NA NA NA NA
"ENSG00000234913" 0.312382034624688 0.673931207586083 3.56507926524249 0.189036808846449 0.850063967572269 NA NA
"ENSG00000234915" 0.0735105326209591 -0.28783104194537 8.10304584152067 -0.035521339453678 0.971664030687825 NA NA
"ENSG00000234917" 1.07240126904563 -0.674631029964071 1.31621377683005 -0.51255429918751 0.608263128295869 NA NA
"ENSG00000234918" 0 NA NA NA NA NA NA
"ENSG00000234921" 0.0153891473570691 0.994442653667596 8.1030458415403 0.122724549893274 0.902325222812991 NA NA
"ENSG00000234929" 0 NA NA NA NA NA NA
"ENSG00000234932" 0 NA NA NA NA NA NA
"ENSG00000234936" 0.887933669805874 -2.22834588683082 1.60256409931442 -1.39048783620206 0.164380790453105 NA NA
"ENSG00000234937" 0.0467363253165331 0 8.1030458415403 0 1 NA NA
"ENSG00000234938" 0.00888992521533467 0 8.1030458415403 0 1 NA NA
"ENSG00000234940" 0 NA NA NA NA NA NA
"ENSG00000234941" 0 NA NA NA NA NA NA
"ENSG00000234943" 0 NA NA NA NA NA NA
"ENSG00000234953" 0 NA NA NA NA NA NA
"ENSG00000234961" 0.0293782358766565 0 8.10304584152885 0 1 NA NA
"ENSG00000234967" 0.438973654243142 1.343838241163 2.24798029704261 0.597798051402371 0.549974691033435 NA NA
"ENSG00000234977" 0 NA NA NA NA NA NA
"ENSG00000234979" 0 NA NA NA NA NA NA
"ENSG00000234983" 0 NA NA NA NA NA NA
"ENSG00000234985" 0.00886594486577857 0 8.10304584154009 0 1 NA NA
"ENSG00000234986" 0 NA NA NA NA NA NA
"ENSG00000234998" 0 NA NA NA NA NA NA
"ENSG00000235002" 0 NA NA NA NA NA NA
"ENSG00000235005" 0.0205262291992615 0 8.1030458415403 0 1 NA NA
"ENSG00000235007" 0.00880495685168251 0 8.1030458415403 0 1 NA NA
"ENSG00000235008" 0.325425668297438 -0.560359363232512 3.27277695617087 -0.171218317269054 0.864052105069117 NA NA
"ENSG00000235011" 0 NA NA NA NA NA NA
"ENSG00000235020" 0.0466422218558246 0 8.10304584152934 0 1 NA NA
"ENSG00000235021" 0.0470513368331611 -0.287811055924761 8.10304584153368 -0.0355188729711402 0.971665997415082 NA NA
"ENSG00000235023" 0.646131381395483 -0.013076863825705 1.80369845171966 -0.00725002774894961 0.994215365469962 NA NA
"ENSG00000235035" 0.0341019723625842 0 8.10304584153554 0 1 NA NA
"ENSG00000235036" 0.537161215722028 -1.43035922632349 2.63490458631756 -0.542850482613681 0.587232751814218 NA NA
"ENSG00000235038" 0.0457488397796348 0 8.10304584153761 0 1 NA NA
"ENSG00000235047" 0.010399839673666 0 8.1030458415403 0 1 NA NA
"ENSG00000235051" 0.230929510761862 2.1863385643544 5.56096106046432 0.393158402042803 0.694202491277151 NA NA
"ENSG00000235052" 0.0425552810430245 0 8.10304584153871 0 1 NA NA
"ENSG00000235055" 0.0372976528147103 -0.287779960012906 8.1030458415403 -0.035515035412684 0.971669057413093 NA NA
"ENSG00000235056" 0 NA NA NA NA NA NA
"ENSG00000235066" 0.013355844099843 0 8.1030458415403 0 1 NA NA
"ENSG00000235069" 0 NA NA NA NA NA NA
"ENSG00000235070" 0.989210609061008 0.571875311735144 1.14210140023328 0.500722012614937 0.616566778036897 NA NA
"ENSG00000235071" 0.0253278815206739 -0.287777900994285 8.1030458415403 -0.0355147813084051 0.971669260031152 NA NA
"ENSG00000235077" 0 NA NA NA NA NA NA
"ENSG00000235078" 1.04496501753201 0.542203642114215 1.07899972748495 0.502505819327722 0.615311759966476 NA NA
"ENSG00000235081" 0.250905904970069 0.0342076614743249 5.47586224314589 0.00624699087657702 0.995015654847048 NA NA
"ENSG00000235083" 0 NA NA NA NA NA NA
"ENSG00000235085" 0 NA NA NA NA NA NA
"ENSG00000235088" 0 NA NA NA NA NA NA
"ENSG00000235089" 0 NA NA NA NA NA NA
"ENSG00000235091" 0.0920340781088283 0 8.10304584150752 0 1 NA NA
"ENSG00000235094" 0 NA NA NA NA NA NA
"ENSG00000235096" 0 NA NA NA NA NA NA
"ENSG00000235099" 0.030937149320523 0.67397141805862 8.1030458415403 0.0831750716012864 0.933712334023476 NA NA
"ENSG00000235100" 1.90762313668337 0.414963010862745 0.70561566185611 0.588086451725281 0.556474266464116 NA NA
"ENSG00000235105" 0.00881101099143422 0 8.1030458415403 0 1 NA NA
"ENSG00000235111" 0.0112725434963834 0 8.1030458415347 0 1 NA NA
"ENSG00000235113" 0 NA NA NA NA NA NA
"ENSG00000235119" 0.0111582819844231 0 8.1030458415403 0 1 NA NA
"ENSG00000235121" 0.41934052205637 0.0374400028225354 2.54850910443824 0.0146909433273491 0.988278744758 NA NA
"ENSG00000235122" 0 NA NA NA NA NA NA
"ENSG00000235126" 0.012284013421823 0 8.1030458415403 0 1 NA NA
"ENSG00000235127" 0.0083034808044931 0 8.1030458415403 0 1 NA NA
"ENSG00000235128" 0.0369660109995191 0.673953312470448 8.10304584153517 0.0831728371837477 0.933714110674738 NA NA
"ENSG00000235138" 0 NA NA NA NA NA NA
"ENSG00000235140" 0 NA NA NA NA NA NA
"ENSG00000235143" 0.0163236092191201 -0.287763488269614 8.1030458415403 -0.0355130026285169 0.971670678317694 NA NA
"ENSG00000235146" 0 NA NA NA NA NA NA
"ENSG00000235147" 0.00894641472455145 0 8.10304584153714 0 1 NA NA
"ENSG00000235149" 0.0645271419417971 -0.28783661870915 8.10304584151669 -0.0355220276842558 0.971663481905606 NA NA
"ENSG00000235151" 0 NA NA NA NA NA NA
"ENSG00000235152" 0.0535324956472211 0.673921913755964 8.10304584151989 0.0831689622564885 0.933717191744429 NA NA
"ENSG00000235154" 0 NA NA NA NA NA NA
"ENSG00000235158" 0.130121857406142 -0.287916007761576 8.10304584148608 -0.0355318251178464 0.971655669616354 NA NA
"ENSG00000235168" 0 NA NA NA NA NA NA
"ENSG00000235181" 0 NA NA NA NA NA NA
"ENSG00000235182" 0 NA NA NA NA NA NA
"ENSG00000235186" 0 NA NA NA NA NA NA
"ENSG00000235189" 0.0437114631119465 0 8.10304584151455 0 1 NA NA
"ENSG00000235190" 0 NA NA NA NA NA NA
"ENSG00000235192" 0 NA NA NA NA NA NA
"ENSG00000235196" 0 NA NA NA NA NA NA
"ENSG00000235198" 0 NA NA NA NA NA NA
"ENSG00000235204" 0 NA NA NA NA NA NA
"ENSG00000235209" 0 NA NA NA NA NA NA
"ENSG00000235215" 0 NA NA NA NA NA NA
"ENSG00000235219" 0 NA NA NA NA NA NA
"ENSG00000235224" 0 NA NA NA NA NA NA
"ENSG00000235226" 0 NA NA NA NA NA NA
"ENSG00000235236" 0.892447504876893 -1.20760134067887 1.54677189956511 -0.780723609614574 0.434965071486689 NA NA
"ENSG00000235237" 0 NA NA NA NA NA NA
"ENSG00000235240" 0 NA NA NA NA NA NA
"ENSG00000235241" 0 NA NA NA NA NA NA
"ENSG00000235242" 0 NA NA NA NA NA NA
"ENSG00000235243" 0.13554655786299 0.353375005732533 8.10304584150015 0.0436101452027712 0.965215164690476 NA NA
"ENSG00000235251" 0 NA NA NA NA NA NA
"ENSG00000235263" 0 NA NA NA NA NA NA
"ENSG00000235267" 0 NA NA NA NA NA NA
"ENSG00000235271" 0.0614955252699363 0 8.1030458415403 0 1 NA NA
"ENSG00000235274" 0 NA NA NA NA NA NA
"ENSG00000235277" 0.580150331040081 -0.472401709110722 1.84150627628891 -0.256530056505008 0.797541574975017 NA NA
"ENSG00000235279" 0 NA NA NA NA NA NA
"ENSG00000235281" 0.0426464536012839 0 8.10304584153173 0 1 NA NA
"ENSG00000235286" 0.374370600589566 1.12056468141586 2.16426676329918 0.517757191681718 0.604627689500967 NA NA
"ENSG00000235288" 0.0373944446107036 0 8.10304584152308 0 1 NA NA
"ENSG00000235292" 0.0171149362079666 0 8.1030458415403 0 1 NA NA
"ENSG00000235293" 0 NA NA NA NA NA NA
"ENSG00000235296" 0.0244131605511505 0 8.1030458415403 0 1 NA NA
"ENSG00000235303" 0.0112119951205771 0 8.1030458415403 0 1 NA NA
"ENSG00000235308" 0 NA NA NA NA NA NA
"ENSG00000235319" 0.335354312913731 2.28814315360123 3.69082249617838 0.619954808439167 0.535287540028753 NA NA
"ENSG00000235321" 0 NA NA NA NA NA NA
"ENSG00000235329" 0 NA NA NA NA NA NA
"ENSG00000235337" 0 NA NA NA NA NA NA
"ENSG00000235349" 0.0331807900450429 -0.608250962173498 8.10304584153955 -0.0750644848947235 0.940163405020456 NA NA
"ENSG00000235350" 0 NA NA NA NA NA NA
"ENSG00000235351" 0 NA NA NA NA NA NA
"ENSG00000235356" 0 NA NA NA NA NA NA
"ENSG00000235371" 0.103905916383134 -0.608346164548723 8.10304584153431 -0.0750762338564695 0.940154057082845 NA NA
"ENSG00000235377" 0.0194286686687063 0 8.1030458415403 0 1 NA NA
"ENSG00000235381" 2.73849363856456 -0.545758843211375 0.689428305925044 -0.791610728078679 0.428587689600637 NA NA
"ENSG00000235386" 0 NA NA NA NA NA NA
"ENSG00000235389" 0 NA NA NA NA NA NA
"ENSG00000235390" 0 NA NA NA NA NA NA
"ENSG00000235399" 0 NA NA NA NA NA NA
"ENSG00000235400" 0.0202447858688783 0 8.1030458415403 0 1 NA NA
"ENSG00000235403" 0 NA NA NA NA NA NA
"ENSG00000235410" 0 NA NA NA NA NA NA
"ENSG00000235415" 0 NA NA NA NA NA NA
"ENSG00000235419" 0.0102248976740533 0 8.1030458415403 0 1 NA NA
"ENSG00000235421" 0 NA NA NA NA NA NA
"ENSG00000235426" 0 NA NA NA NA NA NA
"ENSG00000235427" 0 NA NA NA NA NA NA
"ENSG00000235429" 0 NA NA NA NA NA NA
"ENSG00000235431" 0 NA NA NA NA NA NA
"ENSG00000235432" 0.352364083834008 -1.47193231559076 2.97965737331205 -0.493993815790514 0.621310546987901 NA NA
"ENSG00000235435" 0 NA NA NA NA NA NA
"ENSG00000235445" 0 NA NA NA NA NA NA
"ENSG00000235450" 0 NA NA NA NA NA NA
"ENSG00000235461" 0.02939217406504 0 8.10304584151921 0 1 NA NA
"ENSG00000235463" 0 NA NA NA NA NA NA
"ENSG00000235464" 0 NA NA NA NA NA NA
"ENSG00000235480" 0.204769782202999 0.0124413041463155 8.10195154441206 0.0015355935021478 0.998774774134491 NA NA
"ENSG00000235485" 0 NA NA NA NA NA NA
"ENSG00000235494" 0 NA NA NA NA NA NA
"ENSG00000235495" 0 NA NA NA NA NA NA
"ENSG00000235499" 0 NA NA NA NA NA NA
"ENSG00000235503" 0 NA NA NA NA NA NA
"ENSG00000235510" 0 NA NA NA NA NA NA
"ENSG00000235518" 0.0216095264072837 0 8.1030458415403 0 1 NA NA
"ENSG00000235522" 0.0309369547149639 0 8.10304584153963 0 1 NA NA
"ENSG00000235523" 0.210802167788701 -1.60752200327166 8.09922703129181 -0.198478447024749 0.842670746092257 NA NA
"ENSG00000235526" 0 NA NA NA NA NA NA
"ENSG00000235533" 0 NA NA NA NA NA NA
"ENSG00000235537" 0 NA NA NA NA NA NA
"ENSG00000235538" 0.118028710611323 -0.608357531648604 8.10304584151491 -0.0750776366748122 0.940152940945764 NA NA
"ENSG00000235546" 0 NA NA NA NA NA NA
"ENSG00000235563" 0.0109184814739803 0 8.1030458415403 0 1 NA NA
"ENSG00000235564" 0.0127985154158495 0 8.1030458415403 0 1 NA NA
"ENSG00000235572" 0.0178689841460039 -0.287763488269614 8.1030458415403 -0.0355130026285169 0.971670678317694 NA NA
"ENSG00000235573" 0.118168640121174 0 8.10304584149365 0 1 NA NA
"ENSG00000235574" 0.00992447624296523 0 8.1030458415403 0 1 NA NA
"ENSG00000235575" 0 NA NA NA NA NA NA
"ENSG00000235578" 0.0505116867650747 0 8.10304584153711 0 1 NA NA
"ENSG00000235581" 0 NA NA NA NA NA NA
"ENSG00000235582" 0 NA NA NA NA NA NA
"ENSG00000235583" 0 NA NA NA NA NA NA
"ENSG00000235584" 0 NA NA NA NA NA NA
"ENSG00000235586" 0.0120561868881342 0.994442653667596 8.1030458415403 0.122724549893274 0.902325222812991 NA NA
"ENSG00000235592" 0 NA NA NA NA NA NA
"ENSG00000235594" 0 NA NA NA NA NA NA
"ENSG00000235605" 0.0625622594759952 -0.608287044530273 8.10304584152636 -0.0750689378323561 0.94015986208658 NA NA
"ENSG00000235609" 9.84331881002173 -0.395311317873256 0.359234589699513 -1.10042665491627 0.271146270109129 NA NA
"ENSG00000235610" 0 NA NA NA NA NA NA
"ENSG00000235612" 0 NA NA NA NA NA NA
"ENSG00000235615" 0.508127882044431 1.63384161840969 2.10539110483079 0.776027605826236 0.43773268632787 NA NA
"ENSG00000235617" 0 NA NA NA NA NA NA
"ENSG00000235620" 0 NA NA NA NA NA NA
"ENSG00000235625" 0 NA NA NA NA NA NA
"ENSG00000235635" 0 NA NA NA NA NA NA
"ENSG00000235637" 0 NA NA NA NA NA NA
"ENSG00000235639" 0 NA NA NA NA NA NA
"ENSG00000235653" 0.0226145676038172 0 8.10304584153815 0 1 NA NA
"ENSG00000235659" 0 NA NA NA NA NA NA
"ENSG00000235672" 0.774985134863143 0.393283448452898 1.18746149655992 0.33119680056342 0.740495836760762 NA NA
"ENSG00000235673" 0.0101711875132875 0 8.10304584154004 0 1 NA NA
"ENSG00000235679" 0.00886594486577857 0 8.10304584154009 0 1 NA NA
"ENSG00000235681" 0 NA NA NA NA NA NA
"ENSG00000235683" 0.0790843648317563 0.994365524991381 8.10304584150835 0.122715031414198 0.902332760487011 NA NA
"ENSG00000235685" 0 NA NA NA NA NA NA
"ENSG00000235689" 0 NA NA NA NA NA NA
"ENSG00000235705" 0 NA NA NA NA NA NA
"ENSG00000235707" 0 NA NA NA NA NA NA
"ENSG00000235713" 0.0139298105332532 -0.287763488269614 8.1030458415403 -0.0355130026285169 0.971670678317694 NA NA
"ENSG00000235721" 0 NA NA NA NA NA NA
"ENSG00000235726" 1.0462969999434 -0.311532357205417 1.30378864097932 -0.238943911162943 0.811149075377853 NA NA
"ENSG00000235728" 0 NA NA NA NA NA NA
"ENSG00000235729" 0 NA NA NA NA NA NA
"ENSG00000235736" 0 NA NA NA NA NA NA
"ENSG00000235738" 0 NA NA NA NA NA NA
"ENSG00000235742" 0 NA NA NA NA NA NA
"ENSG00000235743" 0 NA NA NA NA NA NA
"ENSG00000235749" 0.219589460743112 -1.50419216770881 4.69514595969057 -0.320371758540165 0.748686531651807 NA NA
"ENSG00000235756" 0.0205154665895877 -0.287779960012906 8.1030458415403 -0.035515035412684 0.971669057413093 NA NA
"ENSG00000235772" 0 NA NA NA NA NA NA
"ENSG00000235774" 0 NA NA NA NA NA NA
"ENSG00000235775" 0 NA NA NA NA NA NA
"ENSG00000235778" 0 NA NA NA NA NA NA
"ENSG00000235779" 0.295024876198437 -0.902531761098261 5.12187035000857 -0.176211364096077 0.86012789322508 NA NA
"ENSG00000235782" 0.0109135640315278 -0.287761429250993 8.1030458415403 -0.035512748524238 0.971670880935767 NA NA
"ENSG00000235785" 0 NA NA NA NA NA NA
"ENSG00000235795" 0.19161903790175 -0.945287977698204 7.83834722446646 -0.120597869758513 0.904009556214868 NA NA
"ENSG00000235797" 0 NA NA NA NA NA NA
"ENSG00000235804" 0 NA NA NA NA NA NA
"ENSG00000235806" 0 NA NA NA NA NA NA
"ENSG00000235810" 0 NA NA NA NA NA NA
"ENSG00000235811" 0 NA NA NA NA NA NA
```
