## Supplementary Tables 16-35 for "Transcriptomic Convergence and the Female Protective Effect in Autism": ARID2_vs_NTC_withDedup_manual_adjustment_Cutoff_Of_10.txt (part 3 of 5)

```
"ENSG00000235813" 0.342933377794199 0.0327850745828488 3.04631857528693 0.0107621950142758 0.991413176519324 NA NA
"ENSG00000235815" 0.0136681528792657 0 8.1030458415403 0 1 NA NA
"ENSG00000235817" 0 NA NA NA NA NA NA
"ENSG00000235819" 0.0106008753310464 0 8.10304584153717 0 1 NA NA
"ENSG00000235820" 0 NA NA NA NA NA NA
"ENSG00000235833" 2.19143391676913 -0.995069394354182 0.771085632704069 -1.29047845291143 0.196884588359548 NA NA
"ENSG00000235834" 0.0251418056538303 -0.287779960012906 8.1030458415403 -0.035515035412684 0.971669057413093 NA NA
"ENSG00000235837" 0 NA NA NA NA NA NA
"ENSG00000235840" 0 NA NA NA NA NA NA
"ENSG00000235843" 0.268350180984839 -1.28140220306822 4.07382628425868 -0.314545126290626 0.753107048480087 NA NA
"ENSG00000235845" 0 NA NA NA NA NA NA
"ENSG00000235852" 0 NA NA NA NA NA NA
"ENSG00000235858" 0 NA NA NA NA NA NA
"ENSG00000235859" 9.63317129773799 -0.172527970103513 0.362557129231742 -0.475864232677204 0.63417110518727 NA NA
"ENSG00000235861" 0 NA NA NA NA NA NA
"ENSG00000235862" 0.0082374088221482 0 8.1030458415403 0 1 NA NA
"ENSG00000235869" 0 NA NA NA NA NA NA
"ENSG00000235871" 0 NA NA NA NA NA NA
"ENSG00000235872" 0 NA NA NA NA NA NA
"ENSG00000235880" 0 NA NA NA NA NA NA
"ENSG00000235881" 0.0776427108065001 0.673907738116999 8.10304584153491 0.0831672128352843 0.933718582761485 NA NA
"ENSG00000235886" 0 NA NA NA NA NA NA
"ENSG00000235893" 0.0772323147320185 0 8.10304584150338 0 1 NA NA
"ENSG00000235895" 0 NA NA NA NA NA NA
"ENSG00000235902" 0.0222068740504891 0 8.1030458415403 0 1 NA NA
"ENSG00000235907" 0.00992447624296523 0 8.1030458415403 0 1 NA NA
"ENSG00000235911" 0 NA NA NA NA NA NA
"ENSG00000235912" 0.0561643750817526 -0.608269726383795 8.1030458415403 -0.0750668005931174 0.940161562558777 NA NA
"ENSG00000235922" 0.00986299089135307 0 8.10304584153878 0 1 NA NA
"ENSG00000235932" 0 NA NA NA NA NA NA
"ENSG00000235934" 0.0259823193681918 0 8.10304584153491 0 1 NA NA
"ENSG00000235939" 0 NA NA NA NA NA NA
"ENSG00000235945" 0.0147097758718083 0 8.1030458415403 0 1 NA NA
"ENSG00000235951" 0.0754122228831492 0.994380884731671 8.1030458415403 0.122716926965163 0.902331259401403 NA NA
"ENSG00000235965" 0 NA NA NA NA NA NA
"ENSG00000235972" 0 NA NA NA NA NA NA
"ENSG00000235978" 1.08285177922918 1.25375974099847 1.05296628355408 1.19069314999019 0.233774068032777 NA NA
"ENSG00000235979" 0.0288101714781368 0 8.10304584153871 0 1 NA NA
"ENSG00000235981" 0 NA NA NA NA NA NA
"ENSG00000235988" 0 NA NA NA NA NA NA
"ENSG00000235991" 0 NA NA NA NA NA NA
"ENSG00000235993" 0 NA NA NA NA NA NA
"ENSG00000235994" 0.361192239684231 -0.592672187781648 3.02935749456359 -0.195642867784751 0.844889704960842 NA NA
"ENSG00000235996" 0 NA NA NA NA NA NA
"ENSG00000236003" 0.013068165174519 0.994444712686217 8.1030458415403 0.122724803997553 0.902325021588189 NA NA
"ENSG00000236004" 0 NA NA NA NA NA NA
"ENSG00000236005" 0.0293706419871038 -0.287779960012906 8.1030458415403 -0.035515035412684 0.971669057413093 NA NA
"ENSG00000236009" 0.0083034808044931 0 8.1030458415403 0 1 NA NA
"ENSG00000236018" 0.0947445107323413 1.49042461562276 8.08575998380087 0.184327090911515 0.853756862559879 NA NA
"ENSG00000236025" 0 NA NA NA NA NA NA
"ENSG00000236026" 0 NA NA NA NA NA NA
"ENSG00000236031" 0.00880495685168251 0 8.1030458415403 0 1 NA NA
"ENSG00000236042" 0.00881101099143422 0 8.1030458415403 0 1 NA NA
"ENSG00000236045" 0 NA NA NA NA NA NA
"ENSG00000236046" 0 NA NA NA NA NA NA
"ENSG00000236064" 0.278330216158803 0.0327943874006203 3.63282320353257 0.00902724563329451 0.99279739790749 NA NA
"ENSG00000236065" 0.010468704978083 0 8.1030458415403 0 1 NA NA
"ENSG00000236069" 0.0436188322032682 -0.287806980425008 8.10304584152553 -0.0355183700121859 0.97166639846521 NA NA
"ENSG00000236073" 0 NA NA NA NA NA NA
"ENSG00000236075" 0 NA NA NA NA NA NA
"ENSG00000236079" 0 NA NA NA NA NA NA
"ENSG00000236095" 0.0756392522184304 -0.940871475189041 8.1028086460353 -0.116116709191869 0.907560046371769 NA NA
"ENSG00000236098" 0 NA NA NA NA NA NA
"ENSG00000236099" 0 NA NA NA NA NA NA
"ENSG00000236102" 0 NA NA NA NA NA NA
"ENSG00000236106" 1.57295005859657 1.29491875818211 0.794045921812398 1.6307857299065 0.102935539544162 NA NA
"ENSG00000236108" 0 NA NA NA NA NA NA
"ENSG00000236109" 0 NA NA NA NA NA NA
"ENSG00000236114" 0.0562790532694243 -0.287810829079032 8.10304584153218 -0.0355188449760283 0.971666019737864 NA NA
"ENSG00000236115" 0 NA NA NA NA NA NA
"ENSG00000236116" 0 NA NA NA NA NA NA
"ENSG00000236118" 0 NA NA NA NA NA NA
"ENSG00000236119" 0 NA NA NA NA NA NA
"ENSG00000236129" 0 NA NA NA NA NA NA
"ENSG00000236132" 0.00886594486577857 0 8.10304584154009 0 1 NA NA
"ENSG00000236140" 0.708612537763757 0.954805987002996 1.76071544408222 0.542282962424228 0.587623590786102 NA NA
"ENSG00000236141" 0 NA NA NA NA NA NA
"ENSG00000236145" 0 NA NA NA NA NA NA
"ENSG00000236146" 0.0190359086654875 0 8.1030458415403 0 1 NA NA
"ENSG00000236151" 0 NA NA NA NA NA NA
"ENSG00000236154" 6.3724887085243 -0.246685464291372 0.417218359118456 -0.591262246495087 0.554344721390472 NA NA
"ENSG00000236159" 0.110287856581981 -0.287900222927528 8.10304584151552 -0.0355298771052839 0.971657222924712 NA NA
"ENSG00000236160" 0 NA NA NA NA NA NA
"ENSG00000236162" 0 NA NA NA NA NA NA
"ENSG00000236164" 0 NA NA NA NA NA NA
"ENSG00000236168" 0 NA NA NA NA NA NA
"ENSG00000236173" 0 NA NA NA NA NA NA
"ENSG00000236180" 0.48605558188948 0.24667237738942 1.96444476392758 0.125568497480296 0.900073500899686 NA NA
"ENSG00000236190" 0 NA NA NA NA NA NA
"ENSG00000236194" 0.421906791189461 0.628480417247109 2.22469125534916 0.282502309359089 0.777558376055497 NA NA
"ENSG00000236205" 0 NA NA NA NA NA NA
"ENSG00000236206" 0.377342347585904 -0.151122693467464 2.84052562700312 -0.0532023693188452 0.957570667847498 NA NA
"ENSG00000236209" 0.346839038631617 1.33886933038871 2.87287291093089 0.466038481999847 0.641187955795193 NA NA
"ENSG00000236212" 0.254700103369816 -0.621769007662104 4.911890546274 -0.126584459039658 0.899269297873047 NA NA
"ENSG00000236226" 0 NA NA NA NA NA NA
"ENSG00000236230" 2.4320910451536 -0.328719274634018 0.747990030164229 -0.439470128447894 0.660320921987866 NA NA
"ENSG00000236231" 0 NA NA NA NA NA NA
"ENSG00000236234" 0 NA NA NA NA NA NA
"ENSG00000236235" 0 NA NA NA NA NA NA
"ENSG00000236238" 0.057396223083272 0 8.10304584153867 0 1 NA NA
"ENSG00000236246" 0 NA NA NA NA NA NA
"ENSG00000236252" 0 NA NA NA NA NA NA
"ENSG00000236255" 5.71086636554014 0.789201925622046 0.416459452713814 1.89502704399983 0.0580888189026134 NA NA
"ENSG00000236261" 0 NA NA NA NA NA NA
"ENSG00000236263" 0.119275347958708 0 8.10304584151389 0 1 NA NA
"ENSG00000236266" 0.0292273591904259 0 8.10304584152715 0 1 NA NA
"ENSG00000236274" 0 NA NA NA NA NA NA
"ENSG00000236283" 0.166856981140756 -0.368526014954752 8.10043875759585 -0.0454945745511849 0.963713099303853 NA NA
"ENSG00000236295" 0 NA NA NA NA NA NA
"ENSG00000236299" 0.398238747709753 -1.83047747460954 2.6196980242476 -0.69873605952551 0.484716994296157 NA NA
"ENSG00000236304" 0 NA NA NA NA NA NA
"ENSG00000236308" 0 NA NA NA NA NA NA
"ENSG00000236317" 0.137968211310905 -0.608346378244779 8.10304584153316 -0.0750762602287925 0.940154036099993 NA NA
"ENSG00000236319" 0 NA NA NA NA NA NA
"ENSG00000236326" 0 NA NA NA NA NA NA
"ENSG00000236327" 0.0194286686687063 0 8.1030458415403 0 1 NA NA
"ENSG00000236332" 0 NA NA NA NA NA NA
"ENSG00000236335" 0 NA NA NA NA NA NA
"ENSG00000236341" 0 NA NA NA NA NA NA
"ENSG00000236347" 0.0208611437398167 0.994426181924304 8.1030458415403 0.122722517109107 0.902326832571992 NA NA
"ENSG00000236352" 0.270039269273057 0.673937882946554 3.43402356494182 0.196253132863394 0.844412042544537 NA NA
"ENSG00000236356" 0 NA NA NA NA NA NA
"ENSG00000236358" 0 NA NA NA NA NA NA
"ENSG00000236364" 0.0891945958946505 0 8.10304584150486 0 1 NA NA
"ENSG00000236366" 0.0331328623567294 0 8.10304584151855 0 1 NA NA
"ENSG00000236372" 0 NA NA NA NA NA NA
"ENSG00000236376" 0 NA NA NA NA NA NA
"ENSG00000236378" 0 NA NA NA NA NA NA
"ENSG00000236385" 0 NA NA NA NA NA NA
"ENSG00000236386" 0 NA NA NA NA NA NA
"ENSG00000236387" 0.0303543734494585 0.673955569763588 8.10304584153826 0.0831731157571294 0.933713889172811 NA NA
"ENSG00000236389" 0 NA NA NA NA NA NA
"ENSG00000236390" 0 NA NA NA NA NA NA
"ENSG00000236391" 0 NA NA NA NA NA NA
"ENSG00000236394" 0 NA NA NA NA NA NA
"ENSG00000236395" 0 NA NA NA NA NA NA
"ENSG00000236403" 0 NA NA NA NA NA NA
"ENSG00000236408" 0 NA NA NA NA NA NA
"ENSG00000236412" 0 NA NA NA NA NA NA
"ENSG00000236413" 0 NA NA NA NA NA NA
"ENSG00000236414" 0 NA NA NA NA NA NA
"ENSG00000236426" 0.0178689841460039 -0.287763488269614 8.1030458415403 -0.0355130026285169 0.971670678317694 NA NA
"ENSG00000236431" 0 NA NA NA NA NA NA
"ENSG00000236434" 0.0101711875132875 0 8.10304584154004 0 1 NA NA
"ENSG00000236449" 0.246469045583002 -0.287971699494801 8.10304584142106 -0.0355386980563222 0.971650189266118 NA NA
"ENSG00000236450" 0 NA NA NA NA NA NA
"ENSG00000236451" 0.163565825732499 0.672978740537518 8.10299558435911 0.0830530800037139 0.933809333622231 NA NA
"ENSG00000236452" 0.0273522317115361 0 8.10304584153937 0 1 NA NA
"ENSG00000236453" 0.332374643674899 0.656618318056242 3.82004180067307 0.171887731160573 0.863525792144309 NA NA
"ENSG00000236456" 0.0465831055818392 0.994394066075295 8.10304584152442 0.122718553680084 0.902329971207167 NA NA
"ENSG00000236457" 0.0345444739384205 0 8.10304584152066 0 1 NA NA
"ENSG00000236461" 0.0289279446604792 -0.608234723878586 8.1030458415403 -0.0750624809205038 0.94016499946225 NA NA
"ENSG00000236469" 0 NA NA NA NA NA NA
"ENSG00000236472" 0 NA NA NA NA NA NA
"ENSG00000236476" 0 NA NA NA NA NA NA
"ENSG00000236478" 0 NA NA NA NA NA NA
"ENSG00000236487" 0 NA NA NA NA NA NA
"ENSG00000236491" 0 NA NA NA NA NA NA
"ENSG00000236494" 0.012284013421823 0 8.1030458415403 0 1 NA NA
"ENSG00000236495" 0.0816148305294978 0 8.10304584150626 0 1 NA NA
"ENSG00000236498" 0 NA NA NA NA NA NA
"ENSG00000236501" 0.135458758996764 0.353380163510372 8.1030458415014 0.0436107817261089 0.965214657301057 NA NA
"ENSG00000236504" 0 NA NA NA NA NA NA
"ENSG00000236505" 0 NA NA NA NA NA NA
"ENSG00000236507" 0.0402637568209572 0.994396507083948 8.1030458415363 0.12271885492572 0.902329732651019 NA NA
"ENSG00000236510" 0 NA NA NA NA NA NA
"ENSG00000236513" 0 NA NA NA NA NA NA
"ENSG00000236525" 0.0847968183352045 0.353441916802178 8.10304584152904 0.0436184027234238 0.965208582405642 NA NA
"ENSG00000236528" 0.110014875536928 -1.27156971422231 8.1006717006202 -0.156970898366978 0.87526778348224 NA NA
"ENSG00000236529" 0.0291711230961008 0.994426181924304 8.1030458415403 0.122722517109107 0.902326832571992 NA NA
"ENSG00000236531" 0.0296535663427596 0 8.1030458415403 0 1 NA NA
"ENSG00000236536" 0.0109135640315278 -0.287761429250993 8.1030458415403 -0.035512748524238 0.971670880935767 NA NA
"ENSG00000236540" 0.010399839673666 0 8.1030458415403 0 1 NA NA
"ENSG00000236543" 0 NA NA NA NA NA NA
"ENSG00000236545" 0 NA NA NA NA NA NA
"ENSG00000236550" 0 NA NA NA NA NA NA
"ENSG00000236555" 0 NA NA NA NA NA NA
"ENSG00000236556" 0.0126043354413591 -0.28776142925099 8.1030458415403 -0.0355127485242376 0.971670880935767 NA NA
"ENSG00000236571" 0 NA NA NA NA NA NA
"ENSG00000236572" 0 NA NA NA NA NA NA
"ENSG00000236574" 0.240050916856567 0.673821988242295 6.25100304114726 0.107794218592898 0.914158929062807 NA NA
"ENSG00000236576" 1.25017437066166 -0.314652706999671 0.871508911225577 -0.361043591117369 0.71806686071337 NA NA
"ENSG00000236583" 0 NA NA NA NA NA NA
"ENSG00000236601" 0 NA NA NA NA NA NA
"ENSG00000236605" 0 NA NA NA NA NA NA
"ENSG00000236606" 0 NA NA NA NA NA NA
"ENSG00000236615" 0 NA NA NA NA NA NA
"ENSG00000236627" 0 NA NA NA NA NA NA
"ENSG00000236634" 0 NA NA NA NA NA NA
"ENSG00000236638" 0 NA NA NA NA NA NA
"ENSG00000236641" 0.0597250803967726 0.994380475145169 8.10304584151987 0.122716876418245 0.902331299429471 NA NA
"ENSG00000236643" 0.074528399472348 0.673904966292308 8.10304584153479 0.0831668707633356 0.933718854753133 NA NA
"ENSG00000236647" 0 NA NA NA NA NA NA
"ENSG00000236654" 0 NA NA NA NA NA NA
"ENSG00000236656" 0 NA NA NA NA NA NA
"ENSG00000236662" 0.0112119951205771 0 8.1030458415403 0 1 NA NA
"ENSG00000236664" 0 NA NA NA NA NA NA
"ENSG00000236665" 0 NA NA NA NA NA NA
"ENSG00000236674" 0.0758431392870262 0 8.10304584149662 0 1 NA NA
"ENSG00000236676" 0.0763852344558321 0.673911774694672 8.1030458415073 0.0831677109911688 0.93371818666284 NA NA
"ENSG00000236680" 0.401163608829798 -0.880728320522358 2.62354646055583 -0.33570143840173 0.737096021024255 NA NA
"ENSG00000236687" 0 NA NA NA NA NA NA
"ENSG00000236690" 0 NA NA NA NA NA NA
"ENSG00000236701" 0 NA NA NA NA NA NA
"ENSG00000236710" 0.0621895536822714 0.99438186025838 8.10304584153739 0.122717047355333 0.902331164064516 NA NA
"ENSG00000236712" 0 NA NA NA NA NA NA
"ENSG00000236713" 0 NA NA NA NA NA NA
"ENSG00000236716" 0 NA NA NA NA NA NA
"ENSG00000236717" 0 NA NA NA NA NA NA
"ENSG00000236723" 0.943549532577868 0.646385191217553 1.27995232370056 0.505007240698422 0.613553750382947 NA NA
"ENSG00000236724" 0 NA NA NA NA NA NA
"ENSG00000236731" 0 NA NA NA NA NA NA
"ENSG00000236733" 0 NA NA NA NA NA NA
"ENSG00000236741" 0 NA NA NA NA NA NA
"ENSG00000236744" 0 NA NA NA NA NA NA
"ENSG00000236748" 0.0113111133755411 0 8.1030458415403 0 1 NA NA
"ENSG00000236750" 0 NA NA NA NA NA NA
"ENSG00000236754" 0.332335677239655 -0.22321097537484 3.21677698311789 -0.0693896333337014 0.944679480431877 NA NA
"ENSG00000236760" 0.0146475471832474 0 8.1030458415403 0 1 NA NA
"ENSG00000236770" 0 NA NA NA NA NA NA
"ENSG00000236772" 0 NA NA NA NA NA NA
"ENSG00000236773" 0.0586357519255735 -0.287826544436562 8.10304584153775 -0.0355207844143135 0.971664473265866 NA NA
"ENSG00000236775" 0.010468704978083 0 8.1030458415403 0 1 NA NA
"ENSG00000236777" 0 NA NA NA NA NA NA
"ENSG00000236779" 0.0350851073028114 0.994414386558868 8.10304584153871 0.122721061438551 0.90232798531576 NA NA
"ENSG00000236792" 0.0102248976740533 0 8.1030458415403 0 1 NA NA
"ENSG00000236796" 0 NA NA NA NA NA NA
"ENSG00000236800" 0 NA NA NA NA NA NA
"ENSG00000236807" 0.185056725298547 -1.24123076910813 8.10252491094958 -0.15319061437636 0.878247958955239 NA NA
"ENSG00000236814" 0.162756951810903 -0.926023246326252 8.10298717194321 -0.114281712000314 0.909014479221847 NA NA
"ENSG00000236817" 0 NA NA NA NA NA NA
"ENSG00000236823" 0 NA NA NA NA NA NA
"ENSG00000236829" 0.0259041811039122 0 8.10304584153315 0 1 NA NA
"ENSG00000236833" 0.364154329012335 -1.37650826330593 3.22014837202868 -0.427467341338292 0.669038967570428 NA NA
"ENSG00000236837" 0 NA NA NA NA NA NA
"ENSG00000236838" 0.012284013421823 0 8.1030458415403 0 1 NA NA
"ENSG00000236839" 0 NA NA NA NA NA NA
"ENSG00000236841" 0 NA NA NA NA NA NA
"ENSG00000236842" 0 NA NA NA NA NA NA
"ENSG00000236846" 0 NA NA NA NA NA NA
"ENSG00000236847" 0.00945465382613522 0 8.1030458415403 0 1 NA NA
"ENSG00000236854" 0.0606953673039715 0 8.10304584153399 0 1 NA NA
"ENSG00000236856" 0.236246579734727 0.673771994305174 8.06234226255128 0.0835702544451348 0.933398117694637 NA NA
"ENSG00000236858" 0.0178689841460039 -0.287763488269614 8.1030458415403 -0.0355130026285169 0.971670678317694 NA NA
"ENSG00000236864" 0 NA NA NA NA NA NA
"ENSG00000236867" 0 NA NA NA NA NA NA
"ENSG00000236874" 0 NA NA NA NA NA NA
"ENSG00000236883" 0.033746139743914 0 8.1030458415403 0 1 NA NA
"ENSG00000236885" 0 NA NA NA NA NA NA
"ENSG00000236887" 0.0890154831187605 -0.287856543879471 8.10304584152584 -0.0355244866571391 0.971661521166627 NA NA
"ENSG00000236889" 0 NA NA NA NA NA NA
"ENSG00000236890" 0 NA NA NA NA NA NA
"ENSG00000236892" 0.022969702929137 0 8.1030458415403 0 1 NA NA
"ENSG00000236896" 0 NA NA NA NA NA NA
"ENSG00000236897" 0 NA NA NA NA NA NA
"ENSG00000236905" 0.0417329676533993 -0.28779466110229 8.10304584153323 -0.0355168496798032 0.971667610750055 NA NA
"ENSG00000236907" 0 NA NA NA NA NA NA
"ENSG00000236911" 0.0126043354413591 -0.28776142925099 8.1030458415403 -0.0355127485242376 0.971670880935767 NA NA
"ENSG00000236920" 0.0408109376783171 -0.287792828183193 8.10304584153894 -0.0355166234785282 0.971667791118762 NA NA
"ENSG00000236921" 0 NA NA NA NA NA NA
"ENSG00000236924" 3.70797671434104 -0.38312892842094 0.592251983683847 -0.646901891383888 0.51769544164511 NA NA
"ENSG00000236928" 0.176436886172699 -0.608353523392093 8.1030458415145 -0.0750771420143402 0.940153334516948 NA NA
"ENSG00000236935" 0 NA NA NA NA NA NA
"ENSG00000236936" 0 NA NA NA NA NA NA
"ENSG00000236938" 0.0251096155454744 0 8.1030458415403 0 1 NA NA
"ENSG00000236940" 0.176259132747419 -0.608418541060421 8.10304584147918 -0.0750851658700917 0.940146950425843 NA NA
"ENSG00000236941" 0 NA NA NA NA NA NA
"ENSG00000236942" 0 NA NA NA NA NA NA
"ENSG00000236948" 0 NA NA NA NA NA NA
"ENSG00000236951" 0 NA NA NA NA NA NA
"ENSG00000236957" 0 NA NA NA NA NA NA
"ENSG00000236958" 0.0442498808342265 0 8.10304584153869 0 1 NA NA
"ENSG00000236960" 0 NA NA NA NA NA NA
"ENSG00000236961" 0 NA NA NA NA NA NA
"ENSG00000236966" 0 NA NA NA NA NA NA
"ENSG00000236968" 0.011933676072528 0 8.10304584153629 0 1 NA NA
"ENSG00000236978" 0 NA NA NA NA NA NA
"ENSG00000236985" 0.0112230312477958 0 8.1030458415403 0 1 NA NA
"ENSG00000236986" 0.0532215199269513 -0.608279640782256 8.10304584153923 -0.0750680241328499 0.940160589062067 NA NA
"ENSG00000236989" 0.0724404476523119 0.353450913690784 8.10304584153984 0.0436195130328446 0.965207697349258 NA NA
"ENSG00000236990" 0 NA NA NA NA NA NA
"ENSG00000236998" 0.0370909464244774 -0.287794372737576 8.1030458415403 -0.0355168140925721 0.971667639126654 NA NA
"ENSG00000237002" 0 NA NA NA NA NA NA
"ENSG00000237011" 0 NA NA NA NA NA NA
"ENSG00000237015" 0.0123163059405553 0 8.1030458415403 0 1 NA NA
"ENSG00000237016" 0 NA NA NA NA NA NA
"ENSG00000237019" 0 NA NA NA NA NA NA
"ENSG00000237026" 0 NA NA NA NA NA NA
"ENSG00000237027" 0.0120561868881342 0.994442653667596 8.1030458415403 0.122724549893274 0.902325222812991 NA NA
"ENSG00000237031" 0.053206608498489 -0.287808770058447 8.10304584153218 -0.0355185908715069 0.971666222356088 NA NA
"ENSG00000237035" 0 NA NA NA NA NA NA
"ENSG00000237061" 0 NA NA NA NA NA NA
"ENSG00000237062" 0 NA NA NA NA NA NA
"ENSG00000237063" 0.0234782605455603 0 8.10304584153472 0 1 NA NA
"ENSG00000237070" 0.0275208291275709 -0.287779960012906 8.1030458415403 -0.035515035412684 0.971669057413093 NA NA
"ENSG00000237072" 0 NA NA NA NA NA NA
"ENSG00000237073" 0 NA NA NA NA NA NA
"ENSG00000237076" 0.126432736929519 0.0122043201399517 8.10265024901242 0.00150621337030303 0.998798216060971 NA NA
"ENSG00000237085" 0 NA NA NA NA NA NA
"ENSG00000237087" 0 NA NA NA NA NA NA
"ENSG00000237094" 0 NA NA NA NA NA NA
"ENSG00000237101" 0.791532208378364 -0.287821320753996 1.64313969191484 -0.175165460471946 0.860949623243955 NA NA
"ENSG00000237115" 0 NA NA NA NA NA NA
"ENSG00000237126" 0 NA NA NA NA NA NA
"ENSG00000237127" 0 NA NA NA NA NA NA
"ENSG00000237131" 0.0235951267973642 0 8.1030458415403 0 1 NA NA
"ENSG00000237137" 0 NA NA NA NA NA NA
"ENSG00000237153" 0.0312982877060526 0 8.10304584153739 0 1 NA NA
"ENSG00000237158" 0.00888992521533467 0 8.1030458415403 0 1 NA NA
"ENSG00000237160" 0 NA NA NA NA NA NA
"ENSG00000237161" 0.155771707059976 -0.608403138997354 8.10304584148624 -0.0750832650955066 0.940148462755539 NA NA
"ENSG00000237163" 0 NA NA NA NA NA NA
"ENSG00000237167" 0 NA NA NA NA NA NA
"ENSG00000237171" 0 NA NA NA NA NA NA
"ENSG00000237173" 0 NA NA NA NA NA NA
"ENSG00000237174" 0.583202673148644 0.0327849500496507 2.07452926959956 0.0158035610921889 0.987391107451519 NA NA
"ENSG00000237176" 0 NA NA NA NA NA NA
"ENSG00000237182" 0 NA NA NA NA NA NA
"ENSG00000237193" 0 NA NA NA NA NA NA
"ENSG00000237208" 0.0283507850076607 0 8.10304584153954 0 1 NA NA
"ENSG00000237210" 0.0112119951205771 0 8.1030458415403 0 1 NA NA
"ENSG00000237212" 0.0746268095215993 1.50977958465352 8.08447921023943 0.186750382478725 0.85185635142675 NA NA
"ENSG00000237214" 0.0749364944840907 -0.913516261321775 8.1027181861312 -0.112741951569459 0.910235140718055 NA NA
"ENSG00000237217" 0 NA NA NA NA NA NA
"ENSG00000237220" 0 NA NA NA NA NA NA
"ENSG00000237224" 0 NA NA NA NA NA NA
"ENSG00000237227" 0.0146733036938778 0 8.1030458415346 0 1 NA NA
"ENSG00000237234" 0.0288389990909126 0 8.1030458415403 0 1 NA NA
"ENSG00000237236" 0 NA NA NA NA NA NA
"ENSG00000237249" 0 NA NA NA NA NA NA
"ENSG00000237250" 0.0339322987035267 -0.287796198376739 8.10304584153956 -0.0355170393954058 0.971667459474348 NA NA
"ENSG00000237251" 0.0549769914234341 -0.287808690266723 8.10304584154004 -0.0355185810243451 0.971666230208032 NA NA
"ENSG00000237262" 0 NA NA NA NA NA NA
"ENSG00000237265" 0 NA NA NA NA NA NA
"ENSG00000237268" 0.202462767692659 1.42087790666931 8.08804056916983 0.175676406976177 0.860548171522326 NA NA
"ENSG00000237271" 0.0496348434308866 -0.935365435312539 8.10291359272877 -0.115435691693899 0.90809979016195 NA NA
"ENSG00000237280" 0.0834713731629361 -0.928774082185421 8.10304584153261 -0.114620366260911 0.908746036160573 NA NA
"ENSG00000237283" 0 NA NA NA NA NA NA
"ENSG00000237293" 0 NA NA NA NA NA NA
"ENSG00000237297" 0 NA NA NA NA NA NA
"ENSG00000237299" 0 NA NA NA NA NA NA
"ENSG00000237301" 0.205822391698267 -0.287949376614934 7.52746438172348 -0.0382531702593066 0.969485828153313 NA NA
"ENSG00000237308" 0 NA NA NA NA NA NA
"ENSG00000237311" 0 NA NA NA NA NA NA
"ENSG00000237312" 0 NA NA NA NA NA NA
"ENSG00000237316" 0 NA NA NA NA NA NA
"ENSG00000237317" 0 NA NA NA NA NA NA
"ENSG00000237319" 0 NA NA NA NA NA NA
"ENSG00000237320" 0 NA NA NA NA NA NA
"ENSG00000237321" 0 NA NA NA NA NA NA
"ENSG00000237323" 0 NA NA NA NA NA NA
"ENSG00000237324" 0.336399126971271 -0.608436034237802 4.88766065807118 -0.12448409920461 0.900931989446224 NA NA
"ENSG00000237325" 0.010399839673666 0 8.1030458415403 0 1 NA NA
"ENSG00000237326" 0 NA NA NA NA NA NA
"ENSG00000237329" 0.0113111133755411 0 8.1030458415403 0 1 NA NA
"ENSG00000237336" 0.0146475471832474 0 8.1030458415403 0 1 NA NA
"ENSG00000237342" 0 NA NA NA NA NA NA
"ENSG00000237343" 1.98896152987815 0.0032485016930349 0.831949096231653 0.00390468804852258 0.996884517608081 NA NA
"ENSG00000237345" 0 NA NA NA NA NA NA
"ENSG00000237346" 0 NA NA NA NA NA NA
"ENSG00000237347" 0.0401913216675309 0 8.10304584152685 0 1 NA NA
"ENSG00000237349" 0.111115682939097 -0.939799942302716 8.10282977344302 -0.115984164616528 0.907665091893993 NA NA
"ENSG00000237356" 1.55503010491093 -0.479486773929509 1.03043281179683 -0.465325607298352 0.6416982994941 NA NA
"ENSG00000237358" 0 NA NA NA NA NA NA
"ENSG00000237359" 0.0834445680696196 -0.904271514590249 8.10249572106091 -0.111604071846624 0.911137343329227 NA NA
"ENSG00000237363" 0 NA NA NA NA NA NA
"ENSG00000237370" 0.103748093269634 1.43598228834456 8.08763309803022 0.177552847778703 0.859074158049168 NA NA
"ENSG00000237371" 0 NA NA NA NA NA NA
"ENSG00000237377" 0 NA NA NA NA NA NA
"ENSG00000237378" 0.0083034808044931 0 8.1030458415403 0 1 NA NA
"ENSG00000237385" 0 NA NA NA NA NA NA
"ENSG00000237387" 0 NA NA NA NA NA NA
"ENSG00000237389" 0.0198034892468624 -0.287778516722006 8.10304584153868 -0.0355148572956067 0.97166919944036 NA NA
"ENSG00000237390" 0.0858134295874961 0 8.10304584152002 0 1 NA NA
"ENSG00000237400" 0 NA NA NA NA NA NA
"ENSG00000237407" 0 NA NA NA NA NA NA
"ENSG00000237409" 0 NA NA NA NA NA NA
"ENSG00000237414" 0.0767323140298343 0 8.10304584152688 0 1 NA NA
"ENSG00000237418" 0.0215193568050268 0 8.10304584153767 0 1 NA NA
"ENSG00000237419" 0 NA NA NA NA NA NA
"ENSG00000237422" 0.138136413266362 -1.43921925116323 8.09941318888706 -0.177694262238398 0.858963091607918 NA NA
"ENSG00000237429" 0 NA NA NA NA NA NA
"ENSG00000237434" 0 NA NA NA NA NA NA
"ENSG00000237439" 0.00880495685168251 0 8.1030458415403 0 1 NA NA
"ENSG00000237444" 0 NA NA NA NA NA NA
"ENSG00000237445" 0 NA NA NA NA NA NA
"ENSG00000237453" 0 NA NA NA NA NA NA
"ENSG00000237461" 1.31235563967615 -0.297575838334858 0.956405159264679 -0.311139934213284 0.75569424363086 NA NA
"ENSG00000237464" 0.0494765600316754 -0.60826580894368 8.10304584153976 -0.0750663171403329 0.940161947213001 NA NA
"ENSG00000237471" 0.00945465382613522 0 8.1030458415403 0 1 NA NA
"ENSG00000237472" 0 NA NA NA NA NA NA
"ENSG00000237473" 0.0117105097379052 -0.287763488269614 8.1030458415403 -0.0355130026285169 0.971670678317694 NA NA
"ENSG00000237477" 0 NA NA NA NA NA NA
"ENSG00000237478" 0 NA NA NA NA NA NA
"ENSG00000237479" 0.0147097758718083 0 8.1030458415403 0 1 NA NA
"ENSG00000237480" 0.193111356365242 0.67381820871078 6.86003376680274 0.0982237451908094 0.921754627696425 NA NA
"ENSG00000237481" 0.0731596668780392 0.673905400218904 8.10304584153616 0.0831669243143694 0.933718812173102 NA NA
"ENSG00000237493" 0.0110535018371743 0 8.10304584153701 0 1 NA NA
"ENSG00000237498" 0 NA NA NA NA NA NA
"ENSG00000237500" 0.0117105097379052 -0.287763488269614 8.1030458415403 -0.0355130026285169 0.971670678317694 NA NA
"ENSG00000237503" 0 NA NA NA NA NA NA
"ENSG00000237525" 0.0130470327679838 0 8.1030458415403 0 1 NA NA
"ENSG00000237527" 0 NA NA NA NA NA NA
"ENSG00000237529" 0.146594947330197 0.0506169547558953 8.10266092313212 0.00624695457900627 0.995015683807755 NA NA
"ENSG00000237530" 0.0641822724768707 0 8.10304584153055 0 1 NA NA
"ENSG00000237531" 0.203234538345478 -0.608447672103326 8.10304584143652 -0.0750887609436823 0.940144090046989 NA NA
"ENSG00000237532" 0.00945465382613522 0 8.1030458415403 0 1 NA NA
"ENSG00000237539" 0 NA NA NA NA NA NA
"ENSG00000237550" 0 NA NA NA NA NA NA
"ENSG00000237553" 0 NA NA NA NA NA NA
"ENSG00000237555" 0 NA NA NA NA NA NA
"ENSG00000237568" 0 NA NA NA NA NA NA
"ENSG00000237572" 0 NA NA NA NA NA NA
"ENSG00000237581" 0 NA NA NA NA NA NA
"ENSG00000237586" 0.0363710320673985 0.353498123431026 8.1030458415403 0.0436253392050205 0.965203053157287 NA NA
"ENSG00000237588" 1.00315390949494 0.243621364548799 1.31569163209996 0.185166005927967 0.853098831334411 NA NA
"ENSG00000237601" 0 NA NA NA NA NA NA
"ENSG00000237604" 0 NA NA NA NA NA NA
"ENSG00000237606" 0.0473123811927196 0 8.10304584149798 0 1 NA NA
"ENSG00000237612" 0 NA NA NA NA NA NA
"ENSG00000237614" 0.0316129168741494 0 8.10304584152109 0 1 NA NA
"ENSG00000237617" 0 NA NA NA NA NA NA
"ENSG00000237626" 0 NA NA NA NA NA NA
"ENSG00000237633" 0 NA NA NA NA NA NA
"ENSG00000237639" 0 NA NA NA NA NA NA
"ENSG00000237640" 0.025151337106478 0 8.10304584153954 0 1 NA NA
"ENSG00000237654" 0.114578450576022 0.994307507479678 8.10304584150643 0.122707871450821 0.90233843046062 NA NA
"ENSG00000237655" 0 NA NA NA NA NA NA
"ENSG00000237666" 0.0814136957735379 -0.287836422474362 8.10304584151511 -0.0355220034668522 0.971663501216111 NA NA
"ENSG00000237669" 0.0434456007576619 -0.28780991170622 8.10304584153717 -0.0355187317626752 0.971666110012088 NA NA
"ENSG00000237685" 0 NA NA NA NA NA NA
"ENSG00000237689" 0.0395917912278313 0.673953191518395 8.10304584153933 0.0831728222569656 0.933714122543464 NA NA
"ENSG00000237699" 0.010399839673666 0 8.1030458415403 0 1 NA NA
"ENSG00000237705" 0.516406857055385 0.0919653469546901 1.84373712359703 0.049879858564257 0.960218127858386 NA NA
"ENSG00000237707" 0 NA NA NA NA NA NA
"ENSG00000237713" 0.184197556868874 -0.290256603846285 8.10299919654493 -0.0358208851816311 0.971425179785797 NA NA
"ENSG00000237716" 0 NA NA NA NA NA NA
"ENSG00000237718" 0 NA NA NA NA NA NA
"ENSG00000237719" 0.32466832730213 2.46487402841544 4.47749787884286 0.550502556363566 0.58197472399163 NA NA
"ENSG00000237720" 0.0144143174891462 0 8.1030458415403 0 1 NA NA
"ENSG00000237734" 0.0110535018371743 0 8.10304584153701 0 1 NA NA
"ENSG00000237735" 0 NA NA NA NA NA NA
"ENSG00000237741" 0 NA NA NA NA NA NA
"ENSG00000237754" 0 NA NA NA NA NA NA
"ENSG00000237756" 0 NA NA NA NA NA NA
"ENSG00000237759" 0.0373919111583606 -0.287792313718955 8.1030458415403 -0.0355165599882931 0.9716678417447 NA NA
"ENSG00000237760" 0.0147097758718083 0 8.1030458415403 0 1 NA NA
"ENSG00000237761" 0.0165434135685007 0 8.10304584153354 0 1 NA NA
"ENSG00000237768" 0 NA NA NA NA NA NA
"ENSG00000237773" 1.1209196728162 0.646736567786301 1.14766874423817 0.5635219840509 0.573079494501016 NA NA
"ENSG00000237774" 0 NA NA NA NA NA NA
"ENSG00000237783" 0 NA NA NA NA NA NA
"ENSG00000237788" 0.230898193477837 -0.608432623670337 7.12670514167189 -0.0853736209896854 0.931964363981483 NA NA
"ENSG00000237798" 0 NA NA NA NA NA NA
"ENSG00000237810" 0.010399839673666 0 8.1030458415403 0 1 NA NA
"ENSG00000237813" 0.0322396647447735 0 8.1030458415269 0 1 NA NA
"ENSG00000237832" 0 NA NA NA NA NA NA
"ENSG00000237835" 0 NA NA NA NA NA NA
"ENSG00000237837" 0 NA NA NA NA NA NA
"ENSG00000237843" 0 NA NA NA NA NA NA
"ENSG00000237844" 0.813489276106034 0.779523314607658 1.37293566867416 0.567778470902748 0.570185400290411 NA NA
"ENSG00000237846" 0.164789154608347 0.0351093491053059 8.10216921504226 0.00433332706013137 0.996542516062428 NA NA
"ENSG00000237848" 0 NA NA NA NA NA NA
"ENSG00000237851" 0.367769204872443 -2.55110407077966 3.42286182395261 -0.745313191706269 0.456082408167027 NA NA
"ENSG00000237852" 0.491217333905577 -0.621010420326108 2.34770662505766 -0.264517897465514 0.791380875615459 NA NA
"ENSG00000237856" 0 NA NA NA NA NA NA
"ENSG00000237861" 0 NA NA NA NA NA NA
"ENSG00000237862" 0.0136372806150015 -0.287763488269614 8.1030458415403 -0.0355130026285169 0.971670678317694 NA NA
"ENSG00000237868" 0 NA NA NA NA NA NA
"ENSG00000237870" 1.31645505925546 -0.466439140370135 1.11136214106728 -0.419700404696345 0.674704329426141 NA NA
"ENSG00000237874" 0 NA NA NA NA NA NA
"ENSG00000237875" 0 NA NA NA NA NA NA
"ENSG00000237885" 0.0111582819844231 0 8.1030458415403 0 1 NA NA
"ENSG00000237896" 0.013355844099843 0 8.1030458415403 0 1 NA NA
"ENSG00000237899" 0 NA NA NA NA NA NA
"ENSG00000237901" 0 NA NA NA NA NA NA
"ENSG00000237903" 0.0958458449741153 0 8.10304584150427 0 1 NA NA
"ENSG00000237904" 0 NA NA NA NA NA NA
"ENSG00000237920" 0.0113111133755411 0 8.1030458415403 0 1 NA NA
"ENSG00000237921" 0 NA NA NA NA NA NA
"ENSG00000237922" 0.0111582819844231 0 8.1030458415403 0 1 NA NA
"ENSG00000237926" 0 NA NA NA NA NA NA
"ENSG00000237927" 0.544518798681603 0.132650117849228 1.99603149051175 0.0664569263960953 0.947014049616404 NA NA
"ENSG00000237934" 0 NA NA NA NA NA NA
"ENSG00000237936" 0 NA NA NA NA NA NA
"ENSG00000237938" 0.014682632128395 0 8.10304584153901 0 1 NA NA
"ENSG00000237947" 0.0239605967995115 -0.287777900994284 8.1030458415403 -0.035514781308405 0.971669260031152 NA NA
"ENSG00000237954" 0 NA NA NA NA NA NA
"ENSG00000237955" 0 NA NA NA NA NA NA
"ENSG00000237961" 0 NA NA NA NA NA NA
"ENSG00000237968" 0 NA NA NA NA NA NA
"ENSG00000237971" 0 NA NA NA NA NA NA
"ENSG00000237974" 0 NA NA NA NA NA NA
"ENSG00000237987" 0 NA NA NA NA NA NA
"ENSG00000237993" 0 NA NA NA NA NA NA
"ENSG00000237994" 0.13431142819476 0.673828258867348 8.10304584149663 0.0831574042709467 0.933726381847729 NA NA
"ENSG00000238004" 0 NA NA NA NA NA NA
"ENSG00000238007" 0 NA NA NA NA NA NA
"ENSG00000238009" 0.165057922910708 -0.608408753096231 8.10304584148103 -0.075083957933654 0.940147911506717 NA NA
"ENSG00000238010" 0 NA NA NA NA NA NA
"ENSG00000238012" 0 NA NA NA NA NA NA
"ENSG00000238013" 0 NA NA NA NA NA NA
"ENSG00000238015" 0 NA NA NA NA NA NA
"ENSG00000238019" 0 NA NA NA NA NA NA
"ENSG00000238031" 0 NA NA NA NA NA NA
"ENSG00000238034" 0 NA NA NA NA NA NA
"ENSG00000238035" 0 NA NA NA NA NA NA
"ENSG00000238039" 0.0627259591045966 -0.287829112800388 8.10304584153524 -0.0355211013770909 0.971664220525656 NA NA
"ENSG00000238043" 0 NA NA NA NA NA NA
"ENSG00000238049" 0 NA NA NA NA NA NA
"ENSG00000238054" 0 NA NA NA NA NA NA
"ENSG00000238061" 0.436885442770291 2.61882818334471 1.96687450360525 1.33146684170466 0.183035448426521 NA NA
"ENSG00000238066" 0 NA NA NA NA NA NA
"ENSG00000238079" 0.00894641472455145 0 8.10304584153714 0 1 NA NA
"ENSG00000238081" 0.0437435138479706 -0.608251195621878 8.1030458415403 -0.0750645137046709 0.940163382098115 NA NA
"ENSG00000238084" 0 NA NA NA NA NA NA
"ENSG00000238085" 0 NA NA NA NA NA NA
"ENSG00000238090" 0.020838040274493 -0.287775841975663 8.1030458415403 -0.035514527204126 0.971669462649212 NA NA
"ENSG00000238094" 0 NA NA NA NA NA NA
"ENSG00000238102" 0.0218271280630555 -0.608232664859968 8.1030458415403 -0.0750622268162252 0.940165201637763 NA NA
"ENSG00000238108" 0 NA NA NA NA NA NA
"ENSG00000238110" 0 NA NA NA NA NA NA
"ENSG00000238117" 0.0147097758718083 0 8.1030458415403 0 1 NA NA
"ENSG00000238122" 0.0211499582876016 0 8.1030458415403 0 1 NA NA
"ENSG00000238124" 0 NA NA NA NA NA NA
"ENSG00000238129" 0 NA NA NA NA NA NA
"ENSG00000238138" 0 NA NA NA NA NA NA
"ENSG00000238139" 0.0724333144313604 -0.608297422562496 8.1030458415268 -0.0750702185892952 0.940158843065757 NA NA
"ENSG00000238140" 0.00981666663675529 0 8.1030458415403 0 1 NA NA
"ENSG00000238149" 0 NA NA NA NA NA NA
"ENSG00000238150" 0 NA NA NA NA NA NA
"ENSG00000238153" 0.0083034808044931 0 8.1030458415403 0 1 NA NA
"ENSG00000238156" 0.0258705784310432 0 8.1030458415403 0 1 NA NA
"ENSG00000238158" 0.010468704978083 0 8.1030458415403 0 1 NA NA
"ENSG00000238162" 0 NA NA NA NA NA NA
"ENSG00000238165" 0 NA NA NA NA NA NA
"ENSG00000238166" 0 NA NA NA NA NA NA
"ENSG00000238171" 0.105243285664236 -0.606023136506152 8.10299839429668 -0.0747899860047737 0.940381809513448 NA NA
"ENSG00000238176" 0 NA NA NA NA NA NA
"ENSG00000238185" 0 NA NA NA NA NA NA
"ENSG00000238186" 0.0146475471832474 0 8.1030458415403 0 1 NA NA
"ENSG00000238192" 0.0254265033923245 0 8.1030458415403 0 1 NA NA
"ENSG00000238195" 0 NA NA NA NA NA NA
"ENSG00000238201" 0 NA NA NA NA NA NA
"ENSG00000238207" 0.640362388870139 -0.0800469310042242 1.4030675636539 -0.0570513730612975 0.954504271964082 NA NA
"ENSG00000238215" 0 NA NA NA NA NA NA
"ENSG00000238220" 0 NA NA NA NA NA NA
"ENSG00000238221" 0 NA NA NA NA NA NA
"ENSG00000238223" 0 NA NA NA NA NA NA
"ENSG00000238224" 0 NA NA NA NA NA NA
"ENSG00000238231" 0 NA NA NA NA NA NA
"ENSG00000238232" 0 NA NA NA NA NA NA
"ENSG00000238246" 0 NA NA NA NA NA NA
"ENSG00000238254" 0 NA NA NA NA NA NA
"ENSG00000238257" 0 NA NA NA NA NA NA
"ENSG00000238258" 0 NA NA NA NA NA NA
"ENSG00000238260" 1.11637097703031 0.890927038290288 1.00046687368659 0.890511282005109 0.373191413210608 NA NA
"ENSG00000238270" 0 NA NA NA NA NA NA
"ENSG00000238272" 0 NA NA NA NA NA NA
"ENSG00000238273" 0.20474113757746 -0.318052026834276 8.10143629219581 -0.0392587209678682 0.968684117122077 NA NA
"ENSG00000238277" 0.00843519566997121 -0.287761429250993 8.1030458415403 -0.035512748524238 0.971670880935767 NA NA
"ENSG00000238279" 0.0083034808044931 0 8.1030458415403 0 1 NA NA
"ENSG00000238280" 0.0860991838730789 -0.898542339723784 8.10226544732681 -0.110900135963855 0.911695537784626 NA NA
"ENSG00000238282" 0 NA NA NA NA NA NA
"ENSG00000238291" 0 NA NA NA NA NA NA
"ENSG00000238295" 0 NA NA NA NA NA NA
"ENSG00000238316" 0 NA NA NA NA NA NA
"ENSG00000238326" 0 NA NA NA NA NA NA
"ENSG00000238358" 0.0733832104258615 0.673897909718174 8.10304584153201 0.0831659999088396 0.933719547195651 NA NA
"ENSG00000238371" 0 NA NA NA NA NA NA
"ENSG00000238372" 0 NA NA NA NA NA NA
"ENSG00000238387" 0 NA NA NA NA NA NA
"ENSG00000238390" 1.02366163142058 -1.5060862906288 1.42304190369643 -1.05835695120197 0.289892737705403 NA NA
"ENSG00000238410" 0 NA NA NA NA NA NA
"ENSG00000238440" 0 NA NA NA NA NA NA
"ENSG00000238485" 0 NA NA NA NA NA NA
"ENSG00000238570" 0 NA NA NA NA NA NA
"ENSG00000238575" 0 NA NA NA NA NA NA
"ENSG00000238594" 0 NA NA NA NA NA NA
"ENSG00000238628" 0 NA NA NA NA NA NA
"ENSG00000238645" 0 NA NA NA NA NA NA
"ENSG00000238685" 0 NA NA NA NA NA NA
"ENSG00000238694" 0 NA NA NA NA NA NA
"ENSG00000238707" 0 NA NA NA NA NA NA
"ENSG00000238724" 0 NA NA NA NA NA NA
"ENSG00000238745" 0 NA NA NA NA NA NA
"ENSG00000238761" 0 NA NA NA NA NA NA
"ENSG00000238764" 0 NA NA NA NA NA NA
"ENSG00000238804" 0 NA NA NA NA NA NA
"ENSG00000238819" 0 NA NA NA NA NA NA
"ENSG00000238832" 0.0218731220262015 0.994428240942925 8.1030458415403 0.122722771213386 0.902326631347139 NA NA
"ENSG00000238854" 0 NA NA NA NA NA NA
"ENSG00000238901" 0 NA NA NA NA NA NA
"ENSG00000238902" 0 NA NA NA NA NA NA
"ENSG00000238906" 0 NA NA NA NA NA NA
"ENSG00000238934" 0 NA NA NA NA NA NA
"ENSG00000238966" 0 NA NA NA NA NA NA
"ENSG00000239005" 0.0402697820868383 -0.608265117990082 8.10304584153871 -0.0750662318694938 0.940162015057866 NA NA
"ENSG00000239008" 0 NA NA NA NA NA NA
"ENSG00000239041" 0 NA NA NA NA NA NA
"ENSG00000239079" 0 NA NA NA NA NA NA
"ENSG00000239080" 0 NA NA NA NA NA NA
"ENSG00000239093" 0 NA NA NA NA NA NA
"ENSG00000239096" 0 NA NA NA NA NA NA
"ENSG00000239129" 0 NA NA NA NA NA NA
"ENSG00000239137" 0 NA NA NA NA NA NA
"ENSG00000239153" 0 NA NA NA NA NA NA
"ENSG00000239182" 0 NA NA NA NA NA NA
"ENSG00000239197" 0.183026517074225 -0.608420452333527 8.10304584144623 -0.0750854017413452 0.940146762757576 NA NA
"ENSG00000239203" 0 NA NA NA NA NA NA
"ENSG00000239216" 0 NA NA NA NA NA NA
"ENSG00000239227" 0 NA NA NA NA NA NA
"ENSG00000239246" 0.941870060519965 -0.16510734403628 1.40528924627547 -0.117489936305906 0.906471818476235 NA NA
"ENSG00000239291" 0.499946941007123 0.818040518063276 1.83804735597386 0.445059543979948 0.656276724101516 NA NA
"ENSG00000239300" 0 NA NA NA NA NA NA
"ENSG00000239311" 0 NA NA NA NA NA NA
"ENSG00000239323" 0 NA NA NA NA NA NA
"ENSG00000239327" 0 NA NA NA NA NA NA
"ENSG00000239344" 0.377470192314749 -2.17380123301273 3.68544616447159 -0.589833940315989 0.555301985756392 NA NA
"ENSG00000239374" 0.106461091325416 0 8.10304584149278 0 1 NA NA
"ENSG00000239381" 0 NA NA NA NA NA NA
"ENSG00000239392" 0 NA NA NA NA NA NA
"ENSG00000239393" 0 NA NA NA NA NA NA
"ENSG00000239395" 0 NA NA NA NA NA NA
"ENSG00000239407" 2.79493938395887 -0.842411949903964 0.705227126289837 -1.1945257329165 0.232272380894208 NA NA
"ENSG00000239408" 0.0139298105332532 -0.287763488269614 8.1030458415403 -0.0355130026285169 0.971670678317694 NA NA
"ENSG00000239415" 0.324814902268972 -0.946646474102227 3.82865728503001 -0.247252862721247 0.804712536447212 NA NA
"ENSG00000239462" 0.00986299089135307 0 8.10304584153878 0 1 NA NA
"ENSG00000239480" 0 NA NA NA NA NA NA
"ENSG00000239482" 0.287055889817126 0.0315696386097113 5.75354930031189 0.00548698498299128 0.995622041364595 NA NA
"ENSG00000239486" 0 NA NA NA NA NA NA
"ENSG00000239498" 0.0083034808044931 0 8.1030458415403 0 1 NA NA
"ENSG00000239517" 0 NA NA NA NA NA NA
"ENSG00000239544" 0.0227886417131446 0 8.1030458415403 0 1 NA NA
"ENSG00000239572" 0.32036990924092 -1.26721255557158 3.61695885264505 -0.350353047186278 0.726073758926066 NA NA
"ENSG00000239593" 0 NA NA NA NA NA NA
"ENSG00000239600" 0.0766644356224711 0.353466570316176 8.10304584153829 0.0436214452230068 0.96520615715056 NA NA
"ENSG00000239615" 0 NA NA NA NA NA NA
"ENSG00000239622" 0 NA NA NA NA NA NA
"ENSG00000239628" 0.0166069616089862 0 8.10304584153101 0 1 NA NA
"ENSG00000239661" 0 NA NA NA NA NA NA
"ENSG00000239670" 0 NA NA NA NA NA NA
"ENSG00000239671" 0.0112725434963834 0 8.1030458415347 0 1 NA NA
"ENSG00000239674" 0 NA NA NA NA NA NA
"ENSG00000239686" 0.0243175305268166 -0.287779960012906 8.1030458415403 -0.035515035412684 0.971669057413093 NA NA
"ENSG00000239696" 0 NA NA NA NA NA NA
"ENSG00000239701" 0.0136372806150015 -0.287763488269614 8.1030458415403 -0.0355130026285169 0.971670678317694 NA NA
"ENSG00000239715" 0 NA NA NA NA NA NA
"ENSG00000239716" 0 NA NA NA NA NA NA
"ENSG00000239719" 0.0178928294491029 0 8.10304584151933 0 1 NA NA
"ENSG00000239739" 0 NA NA NA NA NA NA
"ENSG00000239767" 0.0923699848999151 0.994339473454255 8.10304584152675 0.122711816383715 0.90233530646841 NA NA
"ENSG00000239775" 0.0187721857825761 0 8.1030458415403 0 1 NA NA
"ENSG00000239783" 0 NA NA NA NA NA NA
"ENSG00000239791" 0.60928647014784 -0.737742354055975 1.52546132413398 -0.483619179578218 0.628656160542109 NA NA
"ENSG00000239793" 0 NA NA NA NA NA NA
"ENSG00000239809" 0.0590338220171123 0 8.1030458415211 0 1 NA NA
"ENSG00000239906" 0 NA NA NA NA NA NA
"ENSG00000239920" 0.731329331119579 0.0655412235063535 1.49023210291241 0.0439805473108949 0.96491990985878 NA NA
"ENSG00000239945" 0.0117105097379052 -0.287763488269614 8.1030458415403 -0.0355130026285169 0.971670678317694 NA NA
"ENSG00000239969" 0 NA NA NA NA NA NA
"ENSG00000239985" 0 NA NA NA NA NA NA
"ENSG00000239986" 0 NA NA NA NA NA NA
"ENSG00000239989" 0 NA NA NA NA NA NA
"ENSG00000239991" 0 NA NA NA NA NA NA
"ENSG00000239994" 0 NA NA NA NA NA NA
"ENSG00000240015" 0 NA NA NA NA NA NA
"ENSG00000240033" 0 NA NA NA NA NA NA
"ENSG00000240036" 0.755854273281139 1.30629067740347 1.38916642806212 0.940341381000506 0.347042479919513 NA NA
"ENSG00000240040" 0 NA NA NA NA NA NA
"ENSG00000240052" 0 NA NA NA NA NA NA
"ENSG00000240056" 0 NA NA NA NA NA NA
"ENSG00000240086" 0.380298189676584 -0.268436644072751 2.48441691446207 -0.108048147036092 0.913957499921908 NA NA
"ENSG00000240093" 0 NA NA NA NA NA NA
"ENSG00000240095" 0 NA NA NA NA NA NA
"ENSG00000240096" 0.359779038438822 0.323514635585122 2.77682419833562 0.11650526373943 0.907252114647522 NA NA
"ENSG00000240103" 0 NA NA NA NA NA NA
"ENSG00000240131" 0 NA NA NA NA NA NA
"ENSG00000240143" 0 NA NA NA NA NA NA
"ENSG00000240174" 0.038646440302678 -0.287796285456493 8.10304584153983 -0.0355170501419504 0.971667450905253 NA NA
"ENSG00000240197" 0 NA NA NA NA NA NA
"ENSG00000240201" 0.0223022588243944 0 8.10304584153525 0 1 NA NA
"ENSG00000240207" 2.53797653087991 -0.777576958945176 0.852607095206765 -0.911999165051056 0.36176915709051 NA NA
"ENSG00000240219" 0.180438177819893 0.673813586787358 8.10304584151444 0.0831555935837362 0.933727821580604 NA NA
"ENSG00000240240" 5.33544949926311 -1.05003883660767 0.690532948235134 -1.52062090489869 0.128354997686405 NA NA
"ENSG00000240241" 0 NA NA NA NA NA NA
"ENSG00000240281" 0 NA NA NA NA NA NA
"ENSG00000240291" 5.28302379356556 0.369197036416544 0.464194900517611 0.795349186311315 0.426410409364938 NA NA
"ENSG00000240296" 0.0207765549228808 -0.287777590291688 8.10304584153931 -0.0355147429644826 0.971669290605887 NA NA
"ENSG00000240311" 0.0254120309879771 0.994426181924304 8.1030458415403 0.122722517109107 0.902326832571992 NA NA
"ENSG00000240328" 0.129468837323621 -0.287925055602847 8.10304584149548 -0.0355329417153721 0.971654779262663 NA NA
"ENSG00000240338" 0 NA NA NA NA NA NA
"ENSG00000240354" 0 NA NA NA NA NA NA
"ENSG00000240355" 0 NA NA NA NA NA NA
"ENSG00000240376" 0.0876368221739636 0 8.1030458415212 0 1 NA NA
"ENSG00000240388" 0 NA NA NA NA NA NA
"ENSG00000240399" 0.0277701615889891 0 8.1030458415403 0 1 NA NA
"ENSG00000240401" 0.360227286180885 -2.174970418467 2.9281283565971 -0.74278520392276 0.45761173485895 NA NA
"ENSG00000240404" 0 NA NA NA NA NA NA
"ENSG00000240418" 0.325124660330634 1.38973263708757 3.78037018830076 0.367618134697079 0.713157990802093 NA NA
"ENSG00000240419" 0 NA NA NA NA NA NA
"ENSG00000240424" 0 NA NA NA NA NA NA
"ENSG00000240440" 0.0102248976740533 0 8.1030458415403 0 1 NA NA
"ENSG00000240458" 0 NA NA NA NA NA NA
"ENSG00000240459" 0 NA NA NA NA NA NA
"ENSG00000240478" 0 NA NA NA NA NA NA
"ENSG00000240497" 0.855874074046034 -0.595960313982233 1.44120126498152 -0.413516368922889 0.679228332115035 NA NA
"ENSG00000240499" 0.0796422195448026 0 8.10304584152188 0 1 NA NA
"ENSG00000240513" 0 NA NA NA NA NA NA
"ENSG00000240519" 0 NA NA NA NA NA NA
"ENSG00000240521" 0.0130470327679838 0 8.1030458415403 0 1 NA NA
"ENSG00000240527" 0 NA NA NA NA NA NA
"ENSG00000240535" 0.0246669574753841 0 8.1030458415403 0 1 NA NA
"ENSG00000240553" 0 NA NA NA NA NA NA
"ENSG00000240566" 0 NA NA NA NA NA NA
"ENSG00000240571" 0 NA NA NA NA NA NA
"ENSG00000240573" 0 NA NA NA NA NA NA
"ENSG00000240579" 0.1147500361938 0 8.10304584151532 0 1 NA NA
"ENSG00000240591" 0.392120751883844 0.607502807233698 2.28980641124393 0.26530749684803 0.790772589740378 NA NA
"ENSG00000240627" 0.265599378111032 -0.218810329428792 4.41716923087482 -0.0495363247347118 0.960491889768356 NA NA
"ENSG00000240634" 0.43322061707932 1.31233090682483 1.82686252536282 0.718352305444656 0.472540086793446 NA NA
"ENSG00000240652" 0 NA NA NA NA NA NA
"ENSG00000240669" 0 NA NA NA NA NA NA
"ENSG00000240673" 0 NA NA NA NA NA NA
"ENSG00000240687" 0.265535050311322 -1.33219056137265 5.96072726267173 -0.223494634575098 0.823150558521433 NA NA
"ENSG00000240710" 0.0632626799395595 -0.287823275325218 8.10304584152471 -0.0355203809720839 0.971664794963183 NA NA
"ENSG00000240731" 0.00881101099143422 0 8.1030458415403 0 1 NA NA
"ENSG00000240739" 0.014682632128395 0 8.10304584153901 0 1 NA NA
"ENSG00000240761" 0 NA NA NA NA NA NA
"ENSG00000240775" 1.07128458065405 -1.39203639208151 1.22778350282626 -1.13378000997501 0.256886838172571 NA NA
"ENSG00000240777" 0 NA NA NA NA NA NA
"ENSG00000240792" 0.0282951744260504 -0.608249493534026 8.10304584153921 -0.0750643036493653 0.94016354922648 NA NA
"ENSG00000240801" 0 NA NA NA NA NA NA
"ENSG00000240808" 0.239447857989221 -1.21972913240881 5.02210480489261 -0.24287209841191 0.808104480741335 NA NA
"ENSG00000240813" 0 NA NA NA NA NA NA
"ENSG00000240842" 0 NA NA NA NA NA NA
"ENSG00000240861" 0 NA NA NA NA NA NA
"ENSG00000240874" 0 NA NA NA NA NA NA
"ENSG00000240881" 0 NA NA NA NA NA NA
"ENSG00000240888" 0 NA NA NA NA NA NA
"ENSG00000240895" 0.0126043354413591 -0.28776142925099 8.1030458415403 -0.0355127485242376 0.971670880935767 NA NA
"ENSG00000240915" 0.10642251664547 -0.336554286068989 8.10154659134092 -0.0415419799509274 0.966863826561084 NA NA
"ENSG00000240934" 0 NA NA NA NA NA NA
"ENSG00000240960" 0 NA NA NA NA NA NA
"ENSG00000240963" 0.0772421720695525 -0.287838778502204 8.1030458415375 -0.0355222942250551 0.97166326937095 NA NA
"ENSG00000240973" 0.0165434135685007 0 8.10304584153354 0 1 NA NA
"ENSG00000240975" 0.0300324368637004 0 8.10304584153713 0 1 NA NA
"ENSG00000240980" 0 NA NA NA NA NA NA
"ENSG00000240983" 0 NA NA NA NA NA NA
"ENSG00000240995" 0 NA NA NA NA NA NA
"ENSG00000240996" 0.30683721644009 -1.28013091619091 4.21231198273692 -0.303902208914535 0.76120239486752 NA NA
"ENSG00000241003" 0 NA NA NA NA NA NA
"ENSG00000241011" 0 NA NA NA NA NA NA
"ENSG00000241035" 0 NA NA NA NA NA NA
"ENSG00000241042" 0.0123163059405553 0 8.1030458415403 0 1 NA NA
"ENSG00000241048" 0 NA NA NA NA NA NA
"ENSG00000241054" 0 NA NA NA NA NA NA
"ENSG00000241057" 0 NA NA NA NA NA NA
"ENSG00000241059" 0 NA NA NA NA NA NA
"ENSG00000241069" 0 NA NA NA NA NA NA
"ENSG00000241073" 0 NA NA NA NA NA NA
"ENSG00000241102" 0 NA NA NA NA NA NA
"ENSG00000241105" 0.0875036460534031 -0.287866573691577 8.10304584150556 -0.0355257244401928 0.97166053418164 NA NA
"ENSG00000241114" 0 NA NA NA NA NA NA
"ENSG00000241168" 0.736960616549323 -0.806122598757863 1.50112060332952 -0.53701387947768 0.591258026826194 NA NA
"ENSG00000241169" 0 NA NA NA NA NA NA
"ENSG00000241179" 0.0578380961566271 -0.287813002573594 8.10304584153435 -0.0355191132078176 0.97166580585482 NA NA
"ENSG00000241180" 0.0299445663186189 0 8.10304584152749 0 1 NA NA
"ENSG00000241183" 0 NA NA NA NA NA NA
"ENSG00000241204" 0.0123199367350616 0 8.1030458415403 0 1 NA NA
"ENSG00000241219" 0 NA NA NA NA NA NA
"ENSG00000241220" 0.0120561868881342 0.994442653667596 8.1030458415403 0.122724549893274 0.902325222812991 NA NA
"ENSG00000241231" 0.00880495685168251 0 8.1030458415403 0 1 NA NA
"ENSG00000241251" 0 NA NA NA NA NA NA
"ENSG00000241255" 0.095689540254797 -0.287860443077679 8.1030458415064 -0.035524967858773 0.971661137465466 NA NA
"ENSG00000241257" 0 NA NA NA NA NA NA
"ENSG00000241269" 0.0784020287460075 0.99435363038589 8.1030458415352 0.122713563495958 0.902333922930774 NA NA
"ENSG00000241280" 0.0367411932987078 -0.287790132950188 8.10304584153996 -0.0355162908587833 0.971668056343588 NA NA
"ENSG00000241317" 0 NA NA NA NA NA NA
"ENSG00000241324" 0 NA NA NA NA NA NA
"ENSG00000241326" 0 NA NA NA NA NA NA
"ENSG00000241345" 0 NA NA NA NA NA NA
"ENSG00000241352" 0.512742438390829 -0.977221732502989 1.87792563132512 -0.520372966960056 0.602803647920106 NA NA
"ENSG00000241354" 0 NA NA NA NA NA NA
"ENSG00000241357" 0.00945465382613522 0 8.1030458415403 0 1 NA NA
"ENSG00000241358" 0 NA NA NA NA NA NA
"ENSG00000241385" 0 NA NA NA NA NA NA
"ENSG00000241409" 0 NA NA NA NA NA NA
"ENSG00000241411" 0.422042351218608 -0.956712014088754 3.14792128790025 -0.303918658247934 0.761189862523486 NA NA
"ENSG00000241434" 0 NA NA NA NA NA NA
"ENSG00000241449" 0.0496751576401619 -0.608265513100269 8.10304584154004 -0.0750662806301814 0.940161976261927 NA NA
"ENSG00000241456" 0 NA NA NA NA NA NA
"ENSG00000241462" 0.164562689191494 0.67380144706598 8.10304584145353 0.0831540954166826 0.933729012819292 NA NA
"ENSG00000241475" 0 NA NA NA NA NA NA
"ENSG00000241490" 0.709799537426483 1.93440485040112 1.52265106794836 1.27041900217334 0.203935418066543 NA NA
"ENSG00000241493" 0 NA NA NA NA NA NA
"ENSG00000241494" 0 NA NA NA NA NA NA
"ENSG00000241505" 0 NA NA NA NA NA NA
"ENSG00000241520" 0.228674420428518 0.353305671692914 8.10304584147937 0.0436015886624197 0.965221985334203 NA NA
"ENSG00000241525" 0.0182981865613243 -0.287777590291688 8.10304584153931 -0.0355147429644826 0.971669290605887 NA NA
"ENSG00000241526" 0 NA NA NA NA NA NA
"ENSG00000241539" 0 NA NA NA NA NA NA
"ENSG00000241573" 0.0177574257159857 0 8.10304584153815 0 1 NA NA
"ENSG00000241577" 0 NA NA NA NA NA NA
"ENSG00000241592" 0.00936076753541151 0 8.1030458415391 0 1 NA NA
"ENSG00000241593" 0 NA NA NA NA NA NA
"ENSG00000241596" 0 NA NA NA NA NA NA
"ENSG00000241597" 0 NA NA NA NA NA NA
"ENSG00000241599" 0 NA NA NA NA NA NA
"ENSG00000241607" 0.0171149362079666 0 8.1030458415403 0 1 NA NA
"ENSG00000241666" 0.0991471213499254 -0.287855956214362 8.10304584153052 -0.0355244141331417 0.971661578995904 NA NA
"ENSG00000241667" 0 NA NA NA NA NA NA
"ENSG00000241679" 0.0513709090082964 -0.287807870506936 8.1030458415374 -0.0355184798574865 0.971666310876607 NA NA
"ENSG00000241690" 0 NA NA NA NA NA NA
"ENSG00000241720" 0 NA NA NA NA NA NA
"ENSG00000241728" 0 NA NA NA NA NA NA
"ENSG00000241744" 0.284803452898348 -0.0123656390962692 4.31086519122537 -0.00286848197467161 0.997711285658131 NA NA
"ENSG00000241754" 0.888844257386199 -0.671830660884342 1.33758084162828 -0.502272939306233 0.615475541674598 NA NA
"ENSG00000241770" 0 NA NA NA NA NA NA
"ENSG00000241772" 0.965906199105484 -0.311943711659674 1.29990431507633 -0.239974364298774 0.810350130313015 NA NA
"ENSG00000241777" 0 NA NA NA NA NA NA
"ENSG00000241792" 0 NA NA NA NA NA NA
"ENSG00000241828" 0 NA NA NA NA NA NA
"ENSG00000241838" 0 NA NA NA NA NA NA
"ENSG00000241846" 0 NA NA NA NA NA NA
"ENSG00000241860" 2.54215905159213 -1.15611342523216 0.758585688996669 -1.52403801179175 0.127499215975651 NA NA
"ENSG00000241870" 0 NA NA NA NA NA NA
"ENSG00000241877" 0.0206398924913705 0 8.10304584153923 0 1 NA NA
"ENSG00000241881" 0 NA NA NA NA NA NA
"ENSG00000241882" 0.0382039064814722 0 8.1030458415403 0 1 NA NA
"ENSG00000241884" 0.0726918416558736 -0.608293331553343 8.10304584152854 -0.0750697137162679 0.940159244762674 NA NA
"ENSG00000241886" 0.13730297554896 -0.00424821592183903 8.10226658141559 -0.000524324382461482 0.99958164968955 NA NA
"ENSG00000241912" 0 NA NA NA NA NA NA
"ENSG00000241917" 0.0339001111800206 -0.287793749289317 8.10304584153826 -0.0355167371525919 0.971667700477169 NA NA
"ENSG00000241921" 0 NA NA NA NA NA NA
"ENSG00000241954" 0 NA NA NA NA NA NA
"ENSG00000241962" 0.185310045564381 -1.30140018017002 8.10083146739806 -0.16065019811948 0.872368915958001 NA NA
"ENSG00000241991" 0 NA NA NA NA NA NA
"ENSG00000242009" 0 NA NA NA NA NA NA
"ENSG00000242012" 0 NA NA NA NA NA NA
"ENSG00000242021" 0 NA NA NA NA NA NA
"ENSG00000242029" 0 NA NA NA NA NA NA
"ENSG00000242034" 0.0631117984888389 0 8.10304584151373 0 1 NA NA
"ENSG00000242061" 0.0563076133314678 0 8.10304584152425 0 1 NA NA
"ENSG00000242072" 0 NA NA NA NA NA NA
"ENSG00000242073" 0.111148304702706 -0.00732207948247309 8.10225951130476 -0.000903708338674772 0.999278945167249 NA NA
"ENSG00000242078" 0 NA NA NA NA NA NA
"ENSG00000242097" 0 NA NA NA NA NA NA
"ENSG00000242104" 0.00886594486577857 0 8.10304584154009 0 1 NA NA
"ENSG00000242119" 0 NA NA NA NA NA NA
"ENSG00000242136" 0.00888992521533467 0 8.1030458415403 0 1 NA NA
"ENSG00000242145" 0 NA NA NA NA NA NA
"ENSG00000242152" 0 NA NA NA NA NA NA
"ENSG00000242154" 0 NA NA NA NA NA NA
"ENSG00000242156" 0 NA NA NA NA NA NA
"ENSG00000242162" 0 NA NA NA NA NA NA
"ENSG00000242163" 0.151243170400828 -0.608407487423549 8.10304584147578 -0.0750838017365506 0.94014803578317 NA NA
"ENSG00000242186" 0 NA NA NA NA NA NA
"ENSG00000242190" 0 NA NA NA NA NA NA
"ENSG00000242197" 0.0171838235466997 0 8.10304584153815 0 1 NA NA
"ENSG00000242198" 0.146548434798604 0.0329127851468156 8.10304584153616 0.00406177945805328 0.996759177792245 NA NA
"ENSG00000242246" 0 NA NA NA NA NA NA
"ENSG00000242261" 0 NA NA NA NA NA NA
"ENSG00000242282" 4.58811240377119 0.892772428673399 0.581044743662391 1.53649514673543 0.124416987188845 NA NA
"ENSG00000242292" 0 NA NA NA NA NA NA
"ENSG00000242295" 0.172541942894374 0.673775855530411 8.10304584147574 0.0831509371552194 0.933731524050573 NA NA
"ENSG00000242317" 0 NA NA NA NA NA NA
"ENSG00000242324" 0 NA NA NA NA NA NA
"ENSG00000242327" 0 NA NA NA NA NA NA
"ENSG00000242329" 0 NA NA NA NA NA NA
"ENSG00000242375" 0.0378953247752173 -0.287796431756197 8.1030458415403 -0.0355170681968511 0.971667436508609 NA NA
"ENSG00000242391" 0 NA NA NA NA NA NA
"ENSG00000242393" 0 NA NA NA NA NA NA
"ENSG00000242396" 0.0451465277956317 -0.28779624022571 8.10304584152896 -0.0355170445600497 0.971667455356157 NA NA
"ENSG00000242407" 0 NA NA NA NA NA NA
"ENSG00000242411" 0.0179404487891272 0 8.1030458415403 0 1 NA NA
"ENSG00000242439" 0.125868780814309 0.673854726016038 8.10304584148436 0.0831606705920595 0.933723784696289 NA NA
"ENSG00000242444" 0.0111582819844231 0 8.1030458415403 0 1 NA NA
"ENSG00000242477" 0.00888992521533467 0 8.1030458415403 0 1 NA NA
"ENSG00000242488" 0 NA NA NA NA NA NA
"ENSG00000242507" 0 NA NA NA NA NA NA
"ENSG00000242527" 0.010399839673666 0 8.1030458415403 0 1 NA NA
"ENSG00000242531" 0 NA NA NA NA NA NA
"ENSG00000242536" 0.0409395093829757 0.994411769199634 8.1030458415403 0.122720738429219 0.902328241106491 NA NA
"ENSG00000242539" 0.234237585632811 -0.287870753177117 4.58477227648177 -0.0627884518177249 0.949934961838814 NA NA
"ENSG00000242540" 0.266482454721842 0 4.43927765146257 0 1 NA NA
"ENSG00000242545" 0 NA NA NA NA NA NA
"ENSG00000242553" 0.220396351207687 -1.13005542988965 6.49079750583186 -0.174101168442601 0.861785954940212 NA NA
"ENSG00000242568" 0 NA NA NA NA NA NA
"ENSG00000242578" 0 NA NA NA NA NA NA
"ENSG00000242590" 0 NA NA NA NA NA NA
"ENSG00000242593" 0.998817316339508 0.0629711016597915 1.03952288526402 0.0605769267348049 0.951696149567994 NA NA
"ENSG00000242611" 0 NA NA NA NA NA NA
"ENSG00000242618" 0 NA NA NA NA NA NA
"ENSG00000242628" 0.313059431151368 0.0170394239751143 4.18712210580325 0.00406948341714183 0.996753030973032 NA NA
"ENSG00000242659" 0.100755100680962 0 8.10304584153106 0 1 NA NA
"ENSG00000242660" 0 NA NA NA NA NA NA
"ENSG00000242667" 0.0245817169107935 -0.287775841975663 8.1030458415403 -0.035514527204126 0.971669462649212 NA NA
"ENSG00000242727" 0.0109184814739803 0 8.1030458415403 0 1 NA NA
"ENSG00000242729" 0 NA NA NA NA NA NA
"ENSG00000242737" 0.047231674988782 0.673957005333949 8.1030458415403 0.0831732929213983 0.933713748304269 NA NA
"ENSG00000242753" 0.0106008753310464 0 8.10304584153717 0 1 NA NA
"ENSG00000242757" 0.0106008753310464 0 8.10304584153717 0 1 NA NA
"ENSG00000242775" 0 NA NA NA NA NA NA
"ENSG00000242790" 0 NA NA NA NA NA NA
"ENSG00000242793" 0.0742313425070802 -0.287836770011326 8.10304584150615 -0.0355220463565617 0.971663467016658 NA NA
"ENSG00000242795" 0 NA NA NA NA NA NA
"ENSG00000242798" 0.0260048614233013 0 8.1030458415403 0 1 NA NA
"ENSG00000242814" 0.077483825403093 0 8.103045841509 0 1 NA NA
"ENSG00000242816" 0.0364287858977095 0.994408274578901 8.10304584153617 0.122720307156794 0.90232858263066 NA NA
"ENSG00000242828" 0 NA NA NA NA NA NA
"ENSG00000242861" 0.941400338246147 -0.462648431501956 1.34461315005327 -0.344075492258594 0.73078951326678 NA NA
"ENSG00000242880" 0.349276572570307 0.514194569019193 3.00160243813272 0.171306686883914 0.863982622813022 NA NA
"ENSG00000242888" 0 NA NA NA NA NA NA
"ENSG00000242911" 0 NA NA NA NA NA NA
"ENSG00000242951" 0 NA NA NA NA NA NA
"ENSG00000242953" 0 NA NA NA NA NA NA
"ENSG00000242963" 0 NA NA NA NA NA NA
"ENSG00000242970" 0.768058498752389 0.433132421999324 1.64197449938616 0.263787544910866 0.791943632473155 NA NA
"ENSG00000243004" 7.22662070775542 -0.469668567384644 1.12545753769122 -0.417313449557704 0.676449152186772 NA NA
"ENSG00000243008" 0.269844850223948 0.77017644139643 4.79078270114162 0.160762132086037 0.872280751445963 NA NA
"ENSG00000243018" 0 NA NA NA NA NA NA
"ENSG00000243024" 0 NA NA NA NA NA NA
"ENSG00000243038" 0.00936076753541151 0 8.1030458415391 0 1 NA NA
"ENSG00000243044" 0 NA NA NA NA NA NA
"ENSG00000243062" 0 NA NA NA NA NA NA
"ENSG00000243081" 0.284288219021015 0.479796210010871 5.21158246543375 0.092063440076629 0.926647635644481 NA NA
"ENSG00000243085" 0 NA NA NA NA NA NA
"ENSG00000243089" 0.310272715354964 0.00910226387220695 3.31558282464 0.00274529829403229 0.997809571627813 NA NA
"ENSG00000243107" 0.0112119951205771 0 8.1030458415403 0 1 NA NA
"ENSG00000243122" 0.267833921787221 -0.928987016528069 3.67229388386112 -0.252971860615718 0.80028995806741 NA NA
"ENSG00000243129" 0 NA NA NA NA NA NA
"ENSG00000243155" 1.81268581366803 -2.6201016150537 1.40114517693779 -1.86997154768784 0.0614877690405523 NA NA
"ENSG00000243171" 0.0112725434963834 0 8.1030458415347 0 1 NA NA
"ENSG00000243176" 4.7756999369367 0.0542367847475868 0.463522109559331 0.117010135285994 0.90685202185946 NA NA
"ENSG00000243179" 0.013068165174519 0.994444712686217 8.1030458415403 0.122724803997553 0.902325021588189 NA NA
"ENSG00000243225" 0.0229510279877405 0 8.1030458415403 0 1 NA NA
"ENSG00000243230" 0 NA NA NA NA NA NA
"ENSG00000243234" 0.0489646077151753 -0.60826579357391 8.10304584152236 -0.075066315243705 0.940161948722033 NA NA
"ENSG00000243243" 0.0500910207346563 0.673939799138898 8.10304584153567 0.0831711694983048 0.933715436700817 NA NA
"ENSG00000243273" 0 NA NA NA NA NA NA
"ENSG00000243276" 0.150366149079018 -0.409161564354506 8.10013180169838 -0.0505129514397179 0.959713628824284 NA NA
"ENSG00000243296" 0 NA NA NA NA NA NA
"ENSG00000243302" 0 NA NA NA NA NA NA
"ENSG00000243303" 0.18150005838458 -1.22824114696089 8.10260065152361 -0.151586040061092 0.879513444576332 NA NA
"ENSG00000243304" 0.14355824996745 0.673850391241516 8.10304584151539 0.083160135635552 0.93372421005646 NA NA
"ENSG00000243305" 0 NA NA NA NA NA NA
"ENSG00000243328" 0 NA NA NA NA NA NA
"ENSG00000243345" 0 NA NA NA NA NA NA
"ENSG00000243349" 0.224006029302001 -0.606724227989623 8.07762964851378 -0.0751116669605241 0.940125865156911 NA NA
"ENSG00000243384" 0 NA NA NA NA NA NA
"ENSG00000243385" 0.0437321823614946 0 8.10304584153878 0 1 NA NA
"ENSG00000243389" 0.0201221243669753 0 8.10304584152201 0 1 NA NA
"ENSG00000243403" 0.701289175397862 -1.51580968449868 1.70064079323892 -0.891316785134726 0.372759246325359 NA NA
"ENSG00000243415" 0 NA NA NA NA NA NA
"ENSG00000243423" 0 NA NA NA NA NA NA
"ENSG00000243433" 0.0224078003033953 0 8.1030458415395 0 1 NA NA
"ENSG00000243445" 0.230130586935591 -0.881939956183618 7.20310981536972 -0.12243877697127 0.902551529936055 NA NA
"ENSG00000243486" 0.0117105097379052 -0.287763488269614 8.1030458415403 -0.0355130026285169 0.971670678317694 NA NA
"ENSG00000243491" 0.0667115621597805 -0.608298484177722 8.10304584153488 -0.0750703496035631 0.940158738825635 NA NA
"ENSG00000243501" 0.116224136887979 -0.00282029067496216 8.10238827540613 -0.000348081402556679 0.999722271228606 NA NA
"ENSG00000243503" 0.0101711875132875 0 8.10304584154004 0 1 NA NA
"ENSG00000243507" 0 NA NA NA NA NA NA
"ENSG00000243574" 0 NA NA NA NA NA NA
"ENSG00000243613" 0 NA NA NA NA NA NA
"ENSG00000243620" 0.36141954250024 0.912952385654587 3.68733210810001 0.247591580820478 0.804450425478 NA NA
"ENSG00000243621" 0 NA NA NA NA NA NA
"ENSG00000243636" 0 NA NA NA NA NA NA
"ENSG00000243648" 0.30256826365079 0.674183069446451 3.56020385304439 0.189366423181062 0.849805638743046 NA NA
"ENSG00000243655" 0 NA NA NA NA NA NA
"ENSG00000243659" 0.0234745879249784 0 8.1030458415403 0 1 NA NA
"ENSG00000243679" 0 NA NA NA NA NA NA
"ENSG00000243695" 0.0202447858688783 0 8.1030458415403 0 1 NA NA
"ENSG00000243696" 0.427820417605239 -1.53936684361847 4.49966839492518 -0.342106730654775 0.732270572406922 NA NA
"ENSG00000243705" 0 NA NA NA NA NA NA
"ENSG00000243733" 0 NA NA NA NA NA NA
"ENSG00000243762" 0.280187382406202 -1.40397507804175 4.72315728656401 -0.297253509222664 0.766272972525974 NA NA
"ENSG00000243777" 0.138235780247234 1.9051470886597 8.08098484563443 0.235756795124905 0.813621395665657 NA NA
"ENSG00000243781" 0 NA NA NA NA NA NA
"ENSG00000243797" 0.0083034808044931 0 8.1030458415403 0 1 NA NA
"ENSG00000243802" 0.2133470977661 -0.287962746455494 8.10304584145364 -0.0355375931581593 0.971651070290779 NA NA
"ENSG00000243813" 0 NA NA NA NA NA NA
"ENSG00000243818" 0.428018542598813 0.849723278083116 2.31416085774997 0.367184189135966 0.713481632141237 NA NA
"ENSG00000243828" 0 NA NA NA NA NA NA
"ENSG00000243829" 0.0201046967089745 0 8.10304584153525 0 1 NA NA
"ENSG00000243831" 0 NA NA NA NA NA NA
"ENSG00000243861" 0 NA NA NA NA NA NA
"ENSG00000243885" 0 NA NA NA NA NA NA
"ENSG00000243888" 0 NA NA NA NA NA NA
"ENSG00000243903" 0 NA NA NA NA NA NA
"ENSG00000243916" 0.00986299089135307 0 8.10304584153878 0 1 NA NA
"ENSG00000243929" 0 NA NA NA NA NA NA
"ENSG00000243939" 0.0435762373748067 0.99440138764151 8.10304584152341 0.122719457237398 0.902329255680968 NA NA
"ENSG00000243944" 0 NA NA NA NA NA NA
"ENSG00000243953" 0 NA NA NA NA NA NA
"ENSG00000243960" 0.662201822339248 1.64378044984659 1.60698768616334 1.02289548575888 0.306357264122415 NA NA
"ENSG00000243969" 0 NA NA NA NA NA NA
"ENSG00000243979" 0.339771914324339 -2.03432136321092 4.38019231468782 -0.464436540009753 0.642335015890008 NA NA
"ENSG00000243981" 0 NA NA NA NA NA NA
"ENSG00000243995" 0 NA NA NA NA NA NA
"ENSG00000244000" 0 NA NA NA NA NA NA
"ENSG00000244055" 2.64118743561084 -0.49317520759071 0.679845267543148 -0.725422726516823 0.468192734929858 NA NA
"ENSG00000244061" 0.0782305840626305 0 8.10304584151817 0 1 NA NA
"ENSG00000244063" 0.0102248976740533 0 8.1030458415403 0 1 NA NA
"ENSG00000244076" 0 NA NA NA NA NA NA
"ENSG00000244081" 0 NA NA NA NA NA NA
"ENSG00000244083" 0.0273485396951259 0 8.1030458415403 0 1 NA NA
"ENSG00000244086" 0.0409169561067302 -0.287796431756198 8.1030458415403 -0.0355170681968511 0.971667436508609 NA NA
"ENSG00000244113" 0 NA NA NA NA NA NA
"ENSG00000244125" 0 NA NA NA NA NA NA
"ENSG00000244137" 0.38435381311099 -2.06719788754804 2.59516685254104 -0.796556832376292 0.425708456420165 NA NA
"ENSG00000244146" 0 NA NA NA NA NA NA
"ENSG00000244151" 0 NA NA NA NA NA NA
"ENSG00000244167" 0 NA NA NA NA NA NA
"ENSG00000244176" 0 NA NA NA NA NA NA
"ENSG00000244192" 0 NA NA NA NA NA NA
"ENSG00000244193" 0 NA NA NA NA NA NA
"ENSG00000244237" 0 NA NA NA NA NA NA
"ENSG00000244245" 0 NA NA NA NA NA NA
"ENSG00000244251" 0.0327500408492355 -0.91011846946883 8.10264060949841 -0.112323687218946 0.910566760962622 NA NA
"ENSG00000244255" 0 NA NA NA NA NA NA
"ENSG00000244260" 0 NA NA NA NA NA NA
"ENSG00000244266" 0.0191558902961285 0 8.1030458415403 0 1 NA NA
"ENSG00000244268" 0.0708719322863616 -0.287841225002326 8.10304584153361 -0.0355225961485919 0.971663028622763 NA NA
"ENSG00000244278" 0 NA NA NA NA NA NA
"ENSG00000244281" 0 NA NA NA NA NA NA
"ENSG00000244306" 0 NA NA NA NA NA NA
"ENSG00000244310" 0 NA NA NA NA NA NA
"ENSG00000244313" 0.695715810774848 1.05274116809067 2.41091486888863 0.436656300757711 0.662360625407042 NA NA
"ENSG00000244327" 0.0258595423038244 0 8.1030458415403 0 1 NA NA
"ENSG00000244331" 0 NA NA NA NA NA NA
"ENSG00000244332" 0.018721535070823 0 8.10304584152655 0 1 NA NA
"ENSG00000244337" 0.0190611127286222 0 8.10304584153868 0 1 NA NA
"ENSG00000244345" 0 NA NA NA NA NA NA
"ENSG00000244349" 0.17120239444262 -0.930935428537184 8.10300383958958 -0.114887694362038 0.908534138982518 NA NA
"ENSG00000244358" 0 NA NA NA NA NA NA
"ENSG00000244380" 0.012284013421823 0 8.1030458415403 0 1 NA NA
"ENSG00000244436" 0 NA NA NA NA NA NA
"ENSG00000244459" 0.234887634305117 1.4093846519126 4.5666732902639 0.308623928696058 0.757607616404578 NA NA
"ENSG00000244464" 0.219548240853282 2.01710000928704 8.06504141896088 0.250104110382477 0.802506837350996 NA NA
"ENSG00000244480" 0.172860552155173 -0.2879537018483 8.10304584141607 -0.0355364769598759 0.971651960325974 NA NA
"ENSG00000244491" 0.0381693122362779 0 8.10304584153345 0 1 NA NA
"ENSG00000244510" 0 NA NA NA NA NA NA
"ENSG00000244535" 0.00886594486577857 0 8.10304584154009 0 1 NA NA
"ENSG00000244545" 0 NA NA NA NA NA NA
"ENSG00000244550" 0 NA NA NA NA NA NA
"ENSG00000244559" 0.0083034808044931 0 8.1030458415403 0 1 NA NA
"ENSG00000244560" 0 NA NA NA NA NA NA
"ENSG00000244593" 0.02456783922042 0 8.1030458415403 0 1 NA NA
"ENSG00000244604" 0.0989132289149362 0.994332572578759 8.10304584151536 0.122710964744192 0.902335980881588 NA NA
"ENSG00000244619" 0.131747037785641 -0.609677952868236 8.10301948829975 -0.0752408350675415 0.940023094731254 NA NA
"ENSG00000244620" 0 NA NA NA NA NA NA
"ENSG00000244630" 0 NA NA NA NA NA NA
"ENSG00000244650" 0 NA NA NA NA NA NA
"ENSG00000244652" 0 NA NA NA NA NA NA
"ENSG00000244657" 0 NA NA NA NA NA NA
"ENSG00000244662" 0 NA NA NA NA NA NA
"ENSG00000244669" 0 NA NA NA NA NA NA
"ENSG00000244675" 0.00986299089135307 0 8.10304584153878 0 1 NA NA
"ENSG00000244676" 0 NA NA NA NA NA NA
"ENSG00000244701" 5.567382122646 -0.0366488040537954 0.428880864252819 -0.0854521782351928 0.93190191258696 NA NA
"ENSG00000244706" 0.00981666663675529 0 8.1030458415403 0 1 NA NA
"ENSG00000244733" 0.0356471858279743 0 8.10304584153155 0 1 NA NA
"ENSG00000244738" 0.0439753643785837 0 8.10304584154003 0 1 NA NA
"ENSG00000244756" 0.0236650141336302 -0.287777900994284 8.1030458415403 -0.035514781308405 0.971669260031152 NA NA
"ENSG00000244757" 0.143005524272537 -0.287903405878728 8.10304584147424 -0.0355302699146952 0.971656909705911 NA NA
"ENSG00000244791" 0.176709559630901 -0.33927124087014 8.10147658047502 -0.0418777043295788 0.966596190170189 NA NA
"ENSG00000244953" 0.0083034808044931 0 8.1030458415403 0 1 NA NA
"ENSG00000245008" 0 NA NA NA NA NA NA
"ENSG00000245025" 4.03558395182288 -1.05274703224433 0.631975883137653 -1.66580254141602 0.0957527498000143 NA NA
"ENSG00000245156" 0.160631232409656 -0.60839751703314 8.10304584144686 -0.0750825712871082 0.94014901477636 NA NA
"ENSG00000245261" 0.0394499096358105 0 8.103045841533 0 1 NA NA
"ENSG00000245385" 0 NA NA NA NA NA NA
"ENSG00000245482" 0.12300087007097 -0.287903979278865 8.10304584151965 -0.0355303406780272 0.971656853280568 NA NA
"ENSG00000245651" 0.143037354843009 0 8.10304584149885 0 1 NA NA
"ENSG00000245667" 0.308212375759068 1.43736219770871 4.15361187081669 0.346051157983159 0.729304268518697 NA NA
"ENSG00000245688" 0 NA NA NA NA NA NA
"ENSG00000245748" 0.0575219727249108 0 8.10304584152596 0 1 NA NA
"ENSG00000245768" 0.0538083661520552 0 8.10304584152506 0 1 NA NA
"ENSG00000245869" 0.0622283696057251 0 8.10304584153633 0 1 NA NA
"ENSG00000246090" 7.66459703572511 -0.0245676275038983 0.3844917156133 -0.0638963767131125 0.949052737349409 NA NA
"ENSG00000246130" 0.655919934242509 1.32858726609882 1.3424818252803 0.989650095129909 0.322345175391894 NA NA
"ENSG00000246203" 5.80789403566736 0.415371262250941 0.493880489500861 0.84103598154026 0.400327777265706 NA NA
"ENSG00000246225" 0.255447719113809 -0.287991633714809 7.77138865612899 -0.0370579373208521 0.970438810129244 NA NA
"ENSG00000246250" 1.41919527968413 0.935723410258155 2.79083591875008 0.335284279513371 0.737410651257999 NA NA
"ENSG00000246308" 0.760552620686411 -1.75861195267045 1.59847610736615 -1.10018031834593 0.271253564195977 NA NA
"ENSG00000246316" 0.0178928294491029 0 8.10304584151933 0 1 NA NA
"ENSG00000246331" 0 NA NA NA NA NA NA
"ENSG00000246465" 1.14343660956588 -2.78676281727589 1.49267809548689 -1.86695498895687 0.0619078737829898 NA NA
"ENSG00000246477" 0.012093223816089 0 8.1030458415403 0 1 NA NA
"ENSG00000246575" 0 NA NA NA NA NA NA
"ENSG00000246792" 0.157841222324701 -0.608395327833384 8.10304584145532 -0.075082301117047 0.940149229734128 NA NA
"ENSG00000246851" 0.166912987185381 -1.24611064540569 8.10085310081514 -0.15382461944413 0.877748021358301 NA NA
"ENSG00000247011" 0.031578925098157 -0.287779960012906 8.1030458415403 -0.035515035412684 0.971669057413093 NA NA
"ENSG00000247033" 0.0335441946613945 0 8.10304584153254 0 1 NA NA
"ENSG00000247049" 0 NA NA NA NA NA NA
"ENSG00000247121" 0.891653923921858 0.443199930960327 1.24156030393884 0.356970120222334 0.721114174630446 NA NA
"ENSG00000247130" 0.202622049473627 0 8.10304584141455 0 1 NA NA
"ENSG00000247131" 0.558524683001462 0.0309599870640727 2.44421529650386 0.0126666366536356 0.989893756424646 NA NA
"ENSG00000247193" 0.02327921813593 0.994428240942925 8.1030458415403 0.122722771213386 0.902326631347139 NA NA
"ENSG00000247228" 0.0418161675960242 0 8.10304584153219 0 1 NA NA
"ENSG00000247311" 0.0681780916916992 0.99436441298838 8.1030458415403 0.122714894180996 0.90233286916191 NA NA
"ENSG00000247324" 1.14371282604731 -1.94712344633762 1.38520723519289 -1.40565497845273 0.159826601943245 NA NA
"ENSG00000247345" 0 NA NA NA NA NA NA
"ENSG00000247372" 0.0201710848946762 0 8.10304584153556 0 1 NA NA
"ENSG00000247402" 0.00986299089135307 0 8.10304584153878 0 1 NA NA
"ENSG00000247416" 2.25064797048846 1.10396272974596 0.657991223583692 1.67777728665334 0.0933905850125074 NA NA
"ENSG00000247679" 1.06838529394329 -0.304757603119208 1.18584182356056 -0.256996841454079 0.797181211360646 NA NA
"ENSG00000247765" 0 NA NA NA NA NA NA
"ENSG00000247810" 0.0376762877032617 -0.608253254640503 8.1030458415403 -0.0750647678089503 0.940163179922635 NA NA
"ENSG00000247853" 0.193897267343191 -0.287901868991895 8.10304584148945 -0.0355300802468341 0.971657060943478 NA NA
"ENSG00000247903" 0.0182506927507462 0 8.10304584152371 0 1 NA NA
"ENSG00000247925" 0 NA NA NA NA NA NA
"ENSG00000247934" 1.18367853189805 -0.597180911694423 1.31672141494095 -0.453536264329082 0.650162636336252 NA NA
"ENSG00000247970" 0.00936076753541151 0 8.1030458415391 0 1 NA NA
"ENSG00000248015" 0.384971065360569 0.353369451779519 3.31053804898515 0.106740791542283 0.914994620481782 NA NA
"ENSG00000248029" 0.0383747900054385 -0.287794372737576 8.1030458415403 -0.0355168140925721 0.971667639126654 NA NA
"ENSG00000248100" 0 NA NA NA NA NA NA
"ENSG00000248101" 0.0960414824922931 1.72284061756913 8.08892406383683 0.212987611698748 0.831336625430173 NA NA
"ENSG00000248103" 0.797459705091066 0.286693704434591 1.33454802493783 0.214824569125526 0.829904096684792 NA NA
"ENSG00000248105" 0 NA NA NA NA NA NA
"ENSG00000248106" 0 NA NA NA NA NA NA
"ENSG00000248112" 0.0485236305538843 0 8.10304584152574 0 1 NA NA
"ENSG00000248114" 0 NA NA NA NA NA NA
"ENSG00000248115" 0.0471443810264727 0.994409671293095 8.1030458415175 0.122720479526112 0.902328446131581 NA NA
"ENSG00000248120" 0 NA NA NA NA NA NA
"ENSG00000248125" 0 NA NA NA NA NA NA
"ENSG00000248126" 0 NA NA NA NA NA NA
"ENSG00000248128" 0 NA NA NA NA NA NA
"ENSG00000248134" 0 NA NA NA NA NA NA
"ENSG00000248137" 0 NA NA NA NA NA NA
"ENSG00000248138" 0.00880495685168251 0 8.1030458415403 0 1 NA NA
"ENSG00000248145" 0 NA NA NA NA NA NA
"ENSG00000248148" 0.0413244762883281 0 8.10304584153852 0 1 NA NA
"ENSG00000248155" 0 NA NA NA NA NA NA
"ENSG00000248160" 0 NA NA NA NA NA NA
"ENSG00000248161" 5.24233356780881 0.43505398201084 0.470655052657322 0.924358464983053 0.355299712306879 NA NA
"ENSG00000248165" 0 NA NA NA NA NA NA
"ENSG00000248170" 0 NA NA NA NA NA NA
"ENSG00000248172" 0 NA NA NA NA NA NA
"ENSG00000248176" 0 NA NA NA NA NA NA
"ENSG00000248185" 0 NA NA NA NA NA NA
"ENSG00000248187" 0.508933532527399 1.39770499499243 1.98267631173474 0.704958740223971 0.480835913243266 NA NA
"ENSG00000248195" 0 NA NA NA NA NA NA
"ENSG00000248196" 0.0109135640315278 -0.287761429250993 8.1030458415403 -0.035512748524238 0.971670880935767 NA NA
"ENSG00000248199" 0.0109184814739803 0 8.1030458415403 0 1 NA NA
"ENSG00000248200" 0.0823596137639934 0.994360192423895 8.10304584151213 0.122714373319938 0.902333281631519 NA NA
"ENSG00000248203" 0 NA NA NA NA NA NA
"ENSG00000248206" 0.193680535249625 0.588844053703626 8.08563853879015 0.0728259185565491 0.941944645689571 NA NA
"ENSG00000248209" 0.162252708238909 -0.608428507488706 8.10304584146316 -0.0750863958309834 0.940145971821553 NA NA
"ENSG00000248223" 0 NA NA NA NA NA NA
"ENSG00000248229" 0 NA NA NA NA NA NA
"ENSG00000248234" 0 NA NA NA NA NA NA
"ENSG00000248235" 0 NA NA NA NA NA NA
"ENSG00000248236" 0 NA NA NA NA NA NA
"ENSG00000248237" 0 NA NA NA NA NA NA
"ENSG00000248240" 0.0389856510351847 -0.287794924128762 8.10304584153401 -0.0355168821399977 0.971667584866897 NA NA
"ENSG00000248242" 0 NA NA NA NA NA NA
"ENSG00000248245" 0.013068165174519 0.994444712686217 8.1030458415403 0.122724803997553 0.902325021588189 NA NA
"ENSG00000248249" 0.0112230312477958 0 8.1030458415403 0 1 NA NA
"ENSG00000248254" 0 NA NA NA NA NA NA
"ENSG00000248261" 0 NA NA NA NA NA NA
"ENSG00000248262" 0 NA NA NA NA NA NA
"ENSG00000248266" 0.0109135640315278 -0.287761429250993 8.1030458415403 -0.035512748524238 0.971670880935767 NA NA
"ENSG00000248268" 0.11555132273028 -0.881433444837646 8.10271893352247 -0.108782428721671 0.913375060950029 NA NA
"ENSG00000248281" 0 NA NA NA NA NA NA
"ENSG00000248285" 0 NA NA NA NA NA NA
"ENSG00000248286" 0 NA NA NA NA NA NA
"ENSG00000248288" 0.171430987042039 -0.965304030817026 8.10238318967186 -0.119138284159098 0.905165800354426 NA NA
"ENSG00000248293" 0 NA NA NA NA NA NA
"ENSG00000248296" 0.0193536771439516 -0.287777900994285 8.1030458415403 -0.035514781308405 0.971669260031152 NA NA
"ENSG00000248305" 0 NA NA NA NA NA NA
"ENSG00000248308" 0 NA NA NA NA NA NA
"ENSG00000248311" 0 NA NA NA NA NA NA
"ENSG00000248317" 0.00880495685168251 0 8.1030458415403 0 1 NA NA
"ENSG00000248318" 0.0117105097379052 -0.287763488269614 8.1030458415403 -0.0355130026285169 0.971670678317694 NA NA
"ENSG00000248322" 0 NA NA NA NA NA NA
"ENSG00000248335" 0 NA NA NA NA NA NA
"ENSG00000248337" 0 NA NA NA NA NA NA
"ENSG00000248343" 0 NA NA NA NA NA NA
"ENSG00000248346" 0 NA NA NA NA NA NA
"ENSG00000248347" 0 NA NA NA NA NA NA
"ENSG00000248349" 0 NA NA NA NA NA NA
"ENSG00000248350" 0.00880495685168251 0 8.1030458415403 0 1 NA NA
"ENSG00000248356" 0 NA NA NA NA NA NA
"ENSG00000248358" 0 NA NA NA NA NA NA
"ENSG00000248359" 0 NA NA NA NA NA NA
"ENSG00000248362" 0.121893347831791 0 8.10304584148439 0 1 NA NA
"ENSG00000248363" 0.0127985154158495 0 8.1030458415403 0 1 NA NA
"ENSG00000248367" 3.87049812158327 -0.27571341990095 0.556303662903432 -0.495616761647696 0.620164824587016 NA NA
"ENSG00000248369" 0 NA NA NA NA NA NA
"ENSG00000248373" 0.0219806631310994 0.994428240942925 8.1030458415403 0.122722771213386 0.902326631347139 NA NA
"ENSG00000248375" 0.0455159171298885 0 8.10304584151527 0 1 NA NA
"ENSG00000248378" 0 NA NA NA NA NA NA
"ENSG00000248387" 0.0101711875132875 0 8.10304584154004 0 1 NA NA
"ENSG00000248393" 0 NA NA NA NA NA NA
"ENSG00000248399" 0 NA NA NA NA NA NA
"ENSG00000248401" 0 NA NA NA NA NA NA
"ENSG00000248406" 0 NA NA NA NA NA NA
"ENSG00000248416" 0 NA NA NA NA NA NA
"ENSG00000248417" 0 NA NA NA NA NA NA
"ENSG00000248419" 0 NA NA NA NA NA NA
"ENSG00000248422" 0 NA NA NA NA NA NA
"ENSG00000248423" 0 NA NA NA NA NA NA
"ENSG00000248425" 0 NA NA NA NA NA NA
"ENSG00000248426" 0 NA NA NA NA NA NA
"ENSG00000248428" 0 NA NA NA NA NA NA
"ENSG00000248431" 0.0990451603565664 -0.892069469485989 8.1021864605835 -0.110102312977594 0.912328233821289 NA NA
"ENSG00000248434" 0.105530042233183 0 8.10304584152187 0 1 NA NA
"ENSG00000248440" 0 NA NA NA NA NA NA
"ENSG00000248443" 0.0417854009794476 0 8.10304584153714 0 1 NA NA
"ENSG00000248447" 0 NA NA NA NA NA NA
"ENSG00000248452" 0 NA NA NA NA NA NA
"ENSG00000248458" 1.48473784245119 -1.22214473248442 1.05329369109004 -1.16030765476212 0.245923569039184 NA NA
"ENSG00000248466" 0 NA NA NA NA NA NA
"ENSG00000248468" 0.300466344809927 -0.938396907147002 4.2373327740155 -0.221459337086176 0.824734794839713 NA NA
"ENSG00000248469" 0 NA NA NA NA NA NA
"ENSG00000248471" 0 NA NA NA NA NA NA
"ENSG00000248475" 0.0171273340374829 0 8.10304584153868 0 1 NA NA
"ENSG00000248479" 0.0216723831700495 0 8.10304584153334 0 1 NA NA
"ENSG00000248480" 0 NA NA NA NA NA NA
"ENSG00000248482" 0 NA NA NA NA NA NA
"ENSG00000248484" 0 NA NA NA NA NA NA
"ENSG00000248490" 0 NA NA NA NA NA NA
"ENSG00000248491" 0.0152553158790369 0 8.1030458415403 0 1 NA NA
"ENSG00000248493" 0.0373830103537833 0.353500182449647 8.1030458415403 0.0436255933092995 0.965202850604245 NA NA
"ENSG00000248511" 0 NA NA NA NA NA NA
"ENSG00000248514" 0 NA NA NA NA NA NA
"ENSG00000248515" 0.0123199367350616 0 8.1030458415403 0 1 NA NA
"ENSG00000248516" 0.010468704978083 0 8.1030458415403 0 1 NA NA
"ENSG00000248518" 0 NA NA NA NA NA NA
"ENSG00000248521" 0 NA NA NA NA NA NA
"ENSG00000248525" 0 NA NA NA NA NA NA
"ENSG00000248529" 0.0112725434963834 0 8.1030458415347 0 1 NA NA
"ENSG00000248532" 0 NA NA NA NA NA NA
"ENSG00000248533" 0.00881101099143422 0 8.1030458415403 0 1 NA NA
"ENSG00000248537" 0 NA NA NA NA NA NA
"ENSG00000248540" 0.801591620701 -0.717259979901059 1.44982822379525 -0.494720662854436 0.62079731386113 NA NA
"ENSG00000248542" 0 NA NA NA NA NA NA
"ENSG00000248544" 0.667073487138526 -0.0570992871636831 1.53311274935362 -0.0372440234338648 0.970290437319974 NA NA
"ENSG00000248545" 0 NA NA NA NA NA NA
"ENSG00000248551" 0.00992447624296523 0 8.1030458415403 0 1 NA NA
"ENSG00000248552" 0 NA NA NA NA NA NA
"ENSG00000248559" 0.353938965129881 1.5966389021118 2.46021566069179 0.648983309724499 0.516349164259164 NA NA
"ENSG00000248560" 0 NA NA NA NA NA NA
"ENSG00000248564" 0 NA NA NA NA NA NA
"ENSG00000248567" 0 NA NA NA NA NA NA
"ENSG00000248569" 0.0973508693770249 -0.615046281328551 8.10291199768647 -0.0759043516089226 0.939495194766724 NA NA
"ENSG00000248571" 0.014682632128395 0 8.10304584153901 0 1 NA NA
"ENSG00000248576" 0 NA NA NA NA NA NA
"ENSG00000248577" 0 NA NA NA NA NA NA
"ENSG00000248583" 0.046834407034297 0.673942592609279 8.1030458415403 0.0831715142415102 0.933715162585271 NA NA
"ENSG00000248585" 0.168324170120768 0.67377978072857 8.10304584144635 0.0831514215657337 0.933731138880762 NA NA
"ENSG00000248586" 0 NA NA NA NA NA NA
"ENSG00000248588" 0.0233287303845176 0.99442601752676 8.10304584153491 0.122722496820824 0.902326848638257 NA NA
"ENSG00000248591" 0 NA NA NA NA NA NA
"ENSG00000248596" 0.238692324433094 0.353309904875946 7.04794572610589 0.0501294871734427 0.960019201905154 NA NA
"ENSG00000248597" 0 NA NA NA NA NA NA
"ENSG00000248600" 0.0194286686687063 0 8.1030458415403 0 1 NA NA
"ENSG00000248601" 0 NA NA NA NA NA NA
"ENSG00000248605" 0.206161144204887 0.353735657002453 7.51438926894982 0.0470744386991133 0.962453899709139 NA NA
"ENSG00000248607" 0 NA NA NA NA NA NA
"ENSG00000248608" 0.617276593243368 2.16536488924282 1.50799844922184 1.43591983822013 0.151025152769624 NA NA
"ENSG00000248611" 0 NA NA NA NA NA NA
"ENSG00000248613" 0 NA NA NA NA NA NA
"ENSG00000248621" 0 NA NA NA NA NA NA
"ENSG00000248624" 0 NA NA NA NA NA NA
"ENSG00000248625" 0 NA NA NA NA NA NA
"ENSG00000248627" 0 NA NA NA NA NA NA
"ENSG00000248629" 0 NA NA NA NA NA NA
"ENSG00000248634" 0.0351736420942078 0 8.10304584153612 0 1 NA NA
"ENSG00000248635" 0 NA NA NA NA NA NA
"ENSG00000248636" 0.241329425151664 -0.909485217208636 8.1029131738176 -0.112241757710967 0.910631720473157 NA NA
"ENSG00000248637" 0 NA NA NA NA NA NA
"ENSG00000248639" 0 NA NA NA NA NA NA
"ENSG00000248645" 0 NA NA NA NA NA NA
"ENSG00000248646" 0 NA NA NA NA NA NA
"ENSG00000248647" 0 NA NA NA NA NA NA
"ENSG00000248648" 0 NA NA NA NA NA NA
"ENSG00000248652" 0 NA NA NA NA NA NA
"ENSG00000248656" 0.0668480297772701 0 8.10304584151391 0 1 NA NA
"ENSG00000248664" 0.177142538930903 0.353327622243271 8.10304584147011 0.0436042975883211 0.965219825977728 NA NA
"ENSG00000248667" 0 NA NA NA NA NA NA
"ENSG00000248676" 0 NA NA NA NA NA NA
"ENSG00000248687" 0 NA NA NA NA NA NA
"ENSG00000248694" 0 NA NA NA NA NA NA
"ENSG00000248696" 0 NA NA NA NA NA NA
"ENSG00000248699" 0 NA NA NA NA NA NA
"ENSG00000248701" 0 NA NA NA NA NA NA
"ENSG00000248702" 0.0529503420649075 -0.608269726383794 8.1030458415403 -0.0750668005931173 0.940161562558778 NA NA
"ENSG00000248705" 0 NA NA NA NA NA NA
"ENSG00000248709" 0 NA NA NA NA NA NA
"ENSG00000248715" 0 NA NA NA NA NA NA
"ENSG00000248716" 0.00894641472455145 0 8.10304584153714 0 1 NA NA
"ENSG00000248725" 0 NA NA NA NA NA NA
"ENSG00000248733" 0 NA NA NA NA NA NA
"ENSG00000248734" 0.127627623033945 0.00293891977888716 8.10249017813995 0.000362718092126318 0.999710592840715 NA NA
"ENSG00000248736" 0.84326258002077 -1.03843269158941 2.57553880766024 -0.403190465816658 0.686808112995978 NA NA
"ENSG00000248738" 0 NA NA NA NA NA NA
"ENSG00000248739" 0 NA NA NA NA NA NA
"ENSG00000248744" 0 NA NA NA NA NA NA
"ENSG00000248747" 0 NA NA NA NA NA NA
"ENSG00000248749" 0.00888992521533467 0 8.1030458415403 0 1 NA NA
"ENSG00000248750" 0.0247300866988652 0 8.1030458415403 0 1 NA NA
"ENSG00000248751" 0.390974616040402 -1.96911804916247 8.09443529837723 -0.243268118970232 0.807797700020746 NA NA
"ENSG00000248752" 0.0460315869989241 0.994394171153995 8.10304584153717 0.122718566647693 0.902329960938129 NA NA
"ENSG00000248753" 0 NA NA NA NA NA NA
"ENSG00000248755" 0.00843519566997121 -0.287761429250993 8.1030458415403 -0.035512748524238 0.971670880935767 NA NA
"ENSG00000248758" 0 NA NA NA NA NA NA
"ENSG00000248762" 0.012284013421823 0 8.1030458415403 0 1 NA NA
"ENSG00000248763" 0.0123199367350616 0 8.1030458415403 0 1 NA NA
"ENSG00000248764" 0 NA NA NA NA NA NA
"ENSG00000248766" 0.0371238299976828 0 8.1030458415374 0 1 NA NA
"ENSG00000248769" 0 NA NA NA NA NA NA
"ENSG00000248770" 0 NA NA NA NA NA NA
"ENSG00000248772" 0 NA NA NA NA NA NA
"ENSG00000248773" 0.0499840544141898 0.994398612113137 8.10304584152879 0.122719114708294 0.902329526929439 NA NA
"ENSG00000248774" 0.0892060312983183 -1.186044962787 8.10048830836558 -0.146416477332872 0.88359262045413 NA NA
"ENSG00000248775" 0 NA NA NA NA NA NA
"ENSG00000248777" 0 NA NA NA NA NA NA
"ENSG00000248778" 0.083992739614797 -0.287851915343825 8.10304584150455 -0.0355239154478704 0.971661976638198 NA NA
"ENSG00000248779" 0 NA NA NA NA NA NA
"ENSG00000248783" 0 NA NA NA NA NA NA
"ENSG00000248787" 1.28053536844542 -1.98483827370935 1.40570023557598 -1.41199255963422 0.157952151971749 NA NA
"ENSG00000248790" 0.0371175761752036 0 8.10304584153991 0 1 NA NA
"ENSG00000248791" 0.258854408610325 -0.303947267158479 4.86504763757252 -0.0624757021516314 0.950184011006227 NA NA
"ENSG00000248794" 0.18664151605964 1.30193491381331 8.07941024387912 0.161142320356816 0.871981308946295 NA NA
"ENSG00000248795" 0.0126043354413591 -0.28776142925099 8.1030458415403 -0.0355127485242376 0.971670880935767 NA NA
"ENSG00000248799" 0 NA NA NA NA NA NA
"ENSG00000248802" 0.10639002586889 -0.287893614084966 8.10304584151354 -0.0355290615054933 0.971657873268584 NA NA
"ENSG00000248803" 0.0421146838964813 0 8.10304584153686 0 1 NA NA
"ENSG00000248813" 0 NA NA NA NA NA NA
"ENSG00000248816" 0 NA NA NA NA NA NA
"ENSG00000248821" 0 NA NA NA NA NA NA
"ENSG00000248824" 0 NA NA NA NA NA NA
"ENSG00000248827" 0 NA NA NA NA NA NA
"ENSG00000248831" 0 NA NA NA NA NA NA
"ENSG00000248837" 0.0786975662514711 0.994357002840196 8.10304584151919 0.122713979692082 0.902333593345238 NA NA
"ENSG00000248839" 0 NA NA NA NA NA NA
"ENSG00000248840" 0.753130175000801 -0.550904129998724 1.80399203075659 -0.305380578520447 0.760076311868619 NA NA
"ENSG00000248842" 0 NA NA NA NA NA NA
"ENSG00000248847" 0 NA NA NA NA NA NA
"ENSG00000248851" 0.0327172919044896 -0.287793559307097 8.10304584153717 -0.0355167137068179 0.971667719172395 NA NA
"ENSG00000248853" 0.155426509542385 1.86981185265098 8.08260352585009 0.231337816666483 0.817052369911111 NA NA
"ENSG00000248863" 0.291621142273556 1.36001745195695 5.69673172231196 0.238736440164502 0.811309958458541 NA NA
"ENSG00000248867" 0 NA NA NA NA NA NA
"ENSG00000248870" 0 NA NA NA NA NA NA
"ENSG00000248876" 0 NA NA NA NA NA NA
"ENSG00000248878" 0 NA NA NA NA NA NA
"ENSG00000248881" 0.0432285777408842 0 8.10304584152374 0 1 NA NA
"ENSG00000248884" 0.0799953510262237 0.353432236457856 8.1030458415403 0.0436172080683518 0.965209534696176 NA NA
"ENSG00000248891" 0 NA NA NA NA NA NA
"ENSG00000248895" 0 NA NA NA NA NA NA
"ENSG00000248896" 0.0240371202886675 -0.287777900994284 8.1030458415403 -0.035514781308405 0.971669260031152 NA NA
"ENSG00000248911" 0 NA NA NA NA NA NA
"ENSG00000248912" 0 NA NA NA NA NA NA
"ENSG00000248918" 0 NA NA NA NA NA NA
"ENSG00000248921" 0 NA NA NA NA NA NA
"ENSG00000248924" 0 NA NA NA NA NA NA
"ENSG00000248926" 0 NA NA NA NA NA NA
"ENSG00000248927" 0.379680637311214 -1.26050315291399 3.97674053325761 -0.31696892024319 0.75126718524586 NA NA
"ENSG00000248928" 0.0136372806150015 -0.287763488269614 8.1030458415403 -0.0355130026285169 0.971670678317694 NA NA
"ENSG00000248935" 0 NA NA NA NA NA NA
"ENSG00000248936" 0.0951641036662762 0 8.10304584148943 0 1 NA NA
"ENSG00000248939" 0 NA NA NA NA NA NA
"ENSG00000248943" 0 NA NA NA NA NA NA
"ENSG00000248949" 0 NA NA NA NA NA NA
"ENSG00000248954" 0.652245543641943 0.720626008127654 1.8637601868251 0.386651680415619 0.699014092484072 NA NA
"ENSG00000248955" 0 NA NA NA NA NA NA
"ENSG00000248962" 0 NA NA NA NA NA NA
"ENSG00000248964" 0.199476699284384 1.85227361080491 6.71760660064366 0.275734159637665 0.782752256718266 NA NA
"ENSG00000248965" 0 NA NA NA NA NA NA
"ENSG00000248967" 0 NA NA NA NA NA NA
"ENSG00000248968" 0.177854920985049 -0.608425045498044 7.0908661012346 -0.0858040522570453 0.931622185126333 NA NA
"ENSG00000248969" 0 NA NA NA NA NA NA
"ENSG00000248973" 0.0109135640315278 -0.287761429250993 8.1030458415403 -0.035512748524238 0.971670880935767 NA NA
"ENSG00000248975" 0.0491318112306929 0 8.10304584151511 0 1 NA NA
"ENSG00000248977" 0 NA NA NA NA NA NA
"ENSG00000248978" 0 NA NA NA NA NA NA
"ENSG00000248984" 0 NA NA NA NA NA NA
"ENSG00000248991" 0.0210712772733167 -0.287777615333575 8.10304584153949 -0.0355147460549107 0.971669288141637 NA NA
"ENSG00000248993" 0 NA NA NA NA NA NA
"ENSG00000248994" 0.11784467960006 0.353390787878449 8.10304584151153 0.0436120928834 0.965213612143293 NA NA
"ENSG00000249000" 0 NA NA NA NA NA NA
"ENSG00000249001" 0 NA NA NA NA NA NA
"ENSG00000249002" 0 NA NA NA NA NA NA
"ENSG00000249006" 0.0109184814739803 0 8.1030458415403 0 1 NA NA
"ENSG00000249007" 0.0106008753310464 0 8.10304584153717 0 1 NA NA
"ENSG00000249008" 0 NA NA NA NA NA NA
"ENSG00000249012" 0 NA NA NA NA NA NA
"ENSG00000249016" 0 NA NA NA NA NA NA
"ENSG00000249017" 0 NA NA NA NA NA NA
"ENSG00000249019" 0 NA NA NA NA NA NA
"ENSG00000249021" 0.0205837987832074 0 8.10304584153831 0 1 NA NA
"ENSG00000249022" 0.0278638643386775 -0.287777900994285 8.1030458415403 -0.035514781308405 0.971669260031152 NA NA
"ENSG00000249023" 0 NA NA NA NA NA NA
"ENSG00000249028" 0.010468704978083 0 8.1030458415403 0 1 NA NA
"ENSG00000249036" 0 NA NA NA NA NA NA
"ENSG00000249041" 0 NA NA NA NA NA NA
"ENSG00000249049" 0 NA NA NA NA NA NA
"ENSG00000249050" 0.121359726951333 2.40764624746365 8.06244161873996 0.298624952752207 0.765226224186472 NA NA
"ENSG00000249051" 0 NA NA NA NA NA NA
"ENSG00000249052" 0 NA NA NA NA NA NA
"ENSG00000249053" 0 NA NA NA NA NA NA
"ENSG00000249056" 0 NA NA NA NA NA NA
"ENSG00000249061" 0 NA NA NA NA NA NA
"ENSG00000249068" 0.0232052107724055 -0.287777110259453 8.10304584153767 -0.0355146837235273 0.971669337843531 NA NA
"ENSG00000249072" 0.0101711875132875 0 8.10304584154004 0 1 NA NA
"ENSG00000249079" 0 NA NA NA NA NA NA
"ENSG00000249084" 0 NA NA NA NA NA NA
"ENSG00000249086" 0 NA NA NA NA NA NA
"ENSG00000249091" 0 NA NA NA NA NA NA
"ENSG00000249094" 0.0295998561819939 0 8.10304584152873 0 1 NA NA
"ENSG00000249099" 0 NA NA NA NA NA NA
"ENSG00000249100" 0 NA NA NA NA NA NA
"ENSG00000249101" 0 NA NA NA NA NA NA
"ENSG00000249102" 0.867647897958121 -0.0487952931143123 1.40869780679736 -0.0346385810206146 0.972367936741703 NA NA
"ENSG00000249105" 0 NA NA NA NA NA NA
"ENSG00000249109" 0.031230951069003 -0.608251195621881 8.1030458415403 -0.0750645137046713 0.940163382098114 NA NA
"ENSG00000249111" 0.0312248282458469 -0.287779960012906 8.1030458415403 -0.035515035412684 0.971669057413093 NA NA
"ENSG00000249112" 0 NA NA NA NA NA NA
"ENSG00000249114" 0 NA NA NA NA NA NA
"ENSG00000249122" 0 NA NA NA NA NA NA
"ENSG00000249125" 0.0139298105332532 -0.287763488269614 8.1030458415403 -0.0355130026285169 0.971670678317694 NA NA
"ENSG00000249135" 0 NA NA NA NA NA NA
"ENSG00000249138" 0 NA NA NA NA NA NA
"ENSG00000249141" 3.45998268830574 -0.705163361775518 0.709323440176949 -0.994135146019715 0.320157076697742 NA NA
"ENSG00000249148" 0 NA NA NA NA NA NA
"ENSG00000249149" 0 NA NA NA NA NA NA
"ENSG00000249150" 0.00894641472455145 0 8.10304584153714 0 1 NA NA
"ENSG00000249153" 0 NA NA NA NA NA NA
"ENSG00000249157" 0 NA NA NA NA NA NA
"ENSG00000249159" 0 NA NA NA NA NA NA
"ENSG00000249166" 0.010399839673666 0 8.1030458415403 0 1 NA NA
"ENSG00000249169" 0.0109135640315278 -0.287761429250993 8.1030458415403 -0.035512748524238 0.971670880935767 NA NA
"ENSG00000249170" 0 NA NA NA NA NA NA
"ENSG00000249171" 0 NA NA NA NA NA NA
"ENSG00000249174" 0.126035427270524 -0.608326838480525 8.1030458414987 -0.0750738488192993 0.940155954711871 NA NA
"ENSG00000249175" 0.183460095255707 0.0328757046184791 8.10304584146184 0.0040572033358444 0.996762828979418 NA NA
"ENSG00000249176" 0 NA NA NA NA NA NA
"ENSG00000249180" 0.0123199367350616 0 8.1030458415403 0 1 NA NA
"ENSG00000249184" 0.0505279423879398 0 8.10304584152687 0 1 NA NA
"ENSG00000249186" 0 NA NA NA NA NA NA
"ENSG00000249189" 0 NA NA NA NA NA NA
"ENSG00000249198" 0 NA NA NA NA NA NA
"ENSG00000249199" 0 NA NA NA NA NA NA
"ENSG00000249200" 0 NA NA NA NA NA NA
"ENSG00000249207" 0.187195126978678 -0.92887117068041 8.10304584145601 -0.114632347990457 0.908736538723332 NA NA
"ENSG00000249209" 1.89219079987698 0.689474626372221 1.12057200370559 0.615288106513651 0.538364470654738 NA NA
"ENSG00000249213" 0 NA NA NA NA NA NA
"ENSG00000249216" 0 NA NA NA NA NA NA
"ENSG00000249219" 0 NA NA NA NA NA NA
"ENSG00000249225" 0 NA NA NA NA NA NA
"ENSG00000249228" 0.0646473334641091 0 8.10304584151968 0 1 NA NA
"ENSG00000249234" 0 NA NA NA NA NA NA
"ENSG00000249235" 0 NA NA NA NA NA NA
"ENSG00000249236" 0 NA NA NA NA NA NA
"ENSG00000249237" 0 NA NA NA NA NA NA
"ENSG00000249240" 0 NA NA NA NA NA NA
"ENSG00000249244" 0 NA NA NA NA NA NA
"ENSG00000249257" 0 NA NA NA NA NA NA
"ENSG00000249258" 0.282303225959628 1.55851805378309 5.81370295588821 0.268076657099345 0.788640313355198 NA NA
"ENSG00000249259" 0.0194286686687063 0 8.1030458415403 0 1 NA NA
"ENSG00000249261" 0.0284573125315881 1.78460448036715 8.08700989740363 0.220675441604209 0.825345154826475 NA NA
"ENSG00000249262" 0 NA NA NA NA NA NA
"ENSG00000249269" 0 NA NA NA NA NA NA
"ENSG00000249275" 0.0590330481733861 -0.945854908443644 8.10271588888369 -0.116733070912839 0.907071582625279 NA NA
"ENSG00000249276" 0 NA NA NA NA NA NA
"ENSG00000249278" 0 NA NA NA NA NA NA
"ENSG00000249282" 0 NA NA NA NA NA NA
"ENSG00000249284" 0.0305102692888916 0 8.1030458415403 0 1 NA NA
"ENSG00000249285" 0.00992447624296523 0 8.1030458415403 0 1 NA NA
"ENSG00000249287" 0 NA NA NA NA NA NA
"ENSG00000249289" 0 NA NA NA NA NA NA
"ENSG00000249290" 0 NA NA NA NA NA NA
"ENSG00000249293" 0 NA NA NA NA NA NA
"ENSG00000249295" 0 NA NA NA NA NA NA
"ENSG00000249301" 0 NA NA NA NA NA NA
"ENSG00000249304" 0.540394273315729 0.599115399878266 2.05780795167379 0.291142523475504 0.770942318825521 NA NA
"ENSG00000249305" 0 NA NA NA NA NA NA
"ENSG00000249309" 0 NA NA NA NA NA NA
"ENSG00000249316" 0.00843519566997121 -0.287761429250993 8.1030458415403 -0.035512748524238 0.971670880935767 NA NA
"ENSG00000249317" 0 NA NA NA NA NA NA
"ENSG00000249318" 0 NA NA NA NA NA NA
"ENSG00000249319" 0.030234208604557 0 8.10304584152037 0 1 NA NA
"ENSG00000249320" 0.0113111133755411 0 8.1030458415403 0 1 NA NA
"ENSG00000249328" 0.263585414666872 -0.60842471453402 4.01647043627035 -0.151482433193009 0.879595167206647 NA NA
"ENSG00000249330" 3.24454327194038 0.54245133327104 0.682222171574983 0.795124163172143 0.42654128024645 NA NA
"ENSG00000249333" 0 NA NA NA NA NA NA
"ENSG00000249334" 0 NA NA NA NA NA NA
"ENSG00000249335" 0.0475871522819592 -0.287806726443625 8.1030458415403 -0.0355183386681811 0.971666423458337 NA NA
"ENSG00000249341" 0.0939131493552069 0 8.10304584150842 0 1 NA NA
"ENSG00000249349" 0.332846872094964 1.26205238293167 3.22772800863632 0.391003324801484 0.695794778277237 NA NA
"ENSG00000249351" 0 NA NA NA NA NA NA
"ENSG00000249359" 1.10951804584348 -2.63162336666718 1.44501760559734 -1.82117045250761 0.0685809504763729 NA NA
"ENSG00000249368" 0 NA NA NA NA NA NA
"ENSG00000249373" 0 NA NA NA NA NA NA
"ENSG00000249380" 0 NA NA NA NA NA NA
"ENSG00000249388" 0.130235786347073 -0.969562856417231 8.10202080895116 -0.119669262679016 0.904745150169543 NA NA
"ENSG00000249392" 0 NA NA NA NA NA NA
"ENSG00000249403" 0 NA NA NA NA NA NA
"ENSG00000249404" 0 NA NA NA NA NA NA
"ENSG00000249405" 0 NA NA NA NA NA NA
"ENSG00000249406" 1.04139466753085 -0.0879480995864982 1.33342830086728 -0.0659563769040266 0.947412555975514 NA NA
"ENSG00000249409" 0.0341641042402589 0 8.10304584153381 0 1 NA NA
"ENSG00000249411" 0 NA NA NA NA NA NA
"ENSG00000249412" 0 NA NA NA NA NA NA
"ENSG00000249413" 0.126543484078768 -0.287873152277333 8.1030458415329 -0.0355265363058682 0.971659886815203 NA NA
"ENSG00000249416" 0 NA NA NA NA NA NA
"ENSG00000249417" 0 NA NA NA NA NA NA
"ENSG00000249418" 0 NA NA NA NA NA NA
"ENSG00000249419" 0.00881101099143422 0 8.1030458415403 0 1 NA NA
"ENSG00000249426" 0.0083034808044931 0 8.1030458415403 0 1 NA NA
"ENSG00000249429" 0 NA NA NA NA NA NA
"ENSG00000249433" 0 NA NA NA NA NA NA
"ENSG00000249435" 0 NA NA NA NA NA NA
"ENSG00000249441" 0 NA NA NA NA NA NA
"ENSG00000249444" 0 NA NA NA NA NA NA
"ENSG00000249451" 0 NA NA NA NA NA NA
"ENSG00000249452" 0 NA NA NA NA NA NA
"ENSG00000249453" 0 NA NA NA NA NA NA
"ENSG00000249456" 0.0921120634610404 -0.287868444213465 8.10304584149688 -0.0355259552820556 0.971660350112673 NA NA
"ENSG00000249458" 0 NA NA NA NA NA NA
"ENSG00000249463" 0.0451987808954977 0 8.10304584153144 0 1 NA NA
"ENSG00000249472" 0 NA NA NA NA NA NA
"ENSG00000249474" 0 NA NA NA NA NA NA
"ENSG00000249476" 1.07738081534159 -0.609414726037218 1.05532895094618 -0.577464235668732 0.563625891827335 NA NA
"ENSG00000249478" 0.0397421061722055 0.673954946315328 8.1030458415403 0.0831730388171193 0.933713950350086 NA NA
"ENSG00000249479" 0 NA NA NA NA NA NA
"ENSG00000249483" 0.485810089704339 -1.44839620989036 1.84030230514713 -0.78704254504238 0.431256961106085 NA NA
"ENSG00000249486" 0 NA NA NA NA NA NA
"ENSG00000249492" 0.17898399560973 1.02507475099237 8.05946481195886 0.127188935606659 0.898790862365936 NA NA
"ENSG00000249495" 0 NA NA NA NA NA NA
"ENSG00000249513" 0 NA NA NA NA NA NA
"ENSG00000249518" 0 NA NA NA NA NA NA
"ENSG00000249520" 0 NA NA NA NA NA NA
"ENSG00000249522" 0 NA NA NA NA NA NA
"ENSG00000249525" 0 NA NA NA NA NA NA
"ENSG00000249526" 0 NA NA NA NA NA NA
"ENSG00000249531" 0 NA NA NA NA NA NA
"ENSG00000249541" 0 NA NA NA NA NA NA
"ENSG00000249547" 0.0109135640315278 -0.287761429250993 8.1030458415403 -0.035512748524238 0.971670880935767 NA NA
"ENSG00000249562" 0.0609143265336332 -0.287794372737576 8.1030458415403 -0.0355168140925721 0.971667639126654 NA NA
"ENSG00000249564" 0 NA NA NA NA NA NA
"ENSG00000249568" 0 NA NA NA NA NA NA
"ENSG00000249574" 0.512535798399947 -0.193071287984532 1.71774874579633 -0.112397862875473 0.91050794976971 NA NA
"ENSG00000249577" 0 NA NA NA NA NA NA
"ENSG00000249579" 0 NA NA NA NA NA NA
"ENSG00000249588" 0 NA NA NA NA NA NA
"ENSG00000249590" 1.67854098359199 1.20381739181581 3.16840079015351 0.3799447959857 0.703986393949596 NA NA
"ENSG00000249593" 0.354039409487174 -1.68851229291648 3.43014252239118 -0.492257182287401 0.622537545120948 NA NA
"ENSG00000249600" 0.0205262291992615 0 8.1030458415403 0 1 NA NA
"ENSG00000249602" 0.0547467547775455 0 8.10304584152714 0 1 NA NA
"ENSG00000249604" 0.324095119924846 -0.942610645954671 3.33575625188213 -0.282577794892184 0.777500503965525 NA NA
"ENSG00000249605" 0 NA NA NA NA NA NA
"ENSG00000249609" 0.0328580172286663 -0.287792313718955 8.1030458415403 -0.0355165599882931 0.9716678417447 NA NA
"ENSG00000249617" 0.282459705213558 -0.719146261047458 4.31536880648961 -0.166647694159067 0.867647263877803 NA NA
"ENSG00000249621" 0 NA NA NA NA NA NA
"ENSG00000249627" 0 NA NA NA NA NA NA
"ENSG00000249631" 0.0962193182318669 -0.928773490800925 8.10304584151242 -0.114620293278209 0.908746094011079 NA NA
"ENSG00000249635" 0.675723197089009 -0.483008046026877 1.60984730072689 -0.300033453985844 0.764151637864991 NA NA
"ENSG00000249638" 0 NA NA NA NA NA NA
"ENSG00000249639" 0 NA NA NA NA NA NA
"ENSG00000249642" 0.0579348934470708 -0.287824946502933 8.10304584153931 -0.0355205872127037 0.971664630510755 NA NA
"ENSG00000249655" 0.0101711875132875 0 8.10304584154004 0 1 NA NA
"ENSG00000249658" 0 NA NA NA NA NA NA
"ENSG00000249664" 0.0516345249500675 0 8.10304584152371 0 1 NA NA
"ENSG00000249675" 0.00894641472455145 0 8.10304584153714 0 1 NA NA
"ENSG00000249678" 0 NA NA NA NA NA NA
"ENSG00000249679" 3.70382185150164 0.602639274472921 0.520438097749408 1.15794611708671 0.246886026050485 NA NA
"ENSG00000249684" 0.728415157467932 -1.95267145682841 1.69330596581941 -1.15317107259082 0.248840174309306 NA NA
"ENSG00000249685" 0.179203479136419 0.353344676111844 8.10304584147424 0.0436064022127706 0.965218148326097 NA NA
"ENSG00000249686" 0 NA NA NA NA NA NA
"ENSG00000249688" 0 NA NA NA NA NA NA
"ENSG00000249689" 0 NA NA NA NA NA NA
"ENSG00000249690" 0.0740757136346963 0 8.10304584152331 0 1 NA NA
"ENSG00000249692" 0.00981666663675529 0 8.1030458415403 0 1 NA NA
"ENSG00000249695" 0.0111582819844231 0 8.1030458415403 0 1 NA NA
"ENSG00000249697" 0 NA NA NA NA NA NA
"ENSG00000249706" 0 NA NA NA NA NA NA
"ENSG00000249708" 0 NA NA NA NA NA NA
"ENSG00000249713" 0.0255611112147751 -0.287777900994285 8.1030458415403 -0.035514781308405 0.971669260031152 NA NA
"ENSG00000249721" 0.591745682040924 -2.60002232231864 1.73252922810902 -1.5007090674923 0.133430826762584 NA NA
"ENSG00000249722" 0.0206398924913705 0 8.10304584153923 0 1 NA NA
"ENSG00000249725" 0.0083034808044931 0 8.1030458415403 0 1 NA NA
"ENSG00000249727" 0 NA NA NA NA NA NA
"ENSG00000249729" 0 NA NA NA NA NA NA
"ENSG00000249735" 0.0126043354413591 -0.28776142925099 8.1030458415403 -0.0355127485242376 0.971670880935767 NA NA
"ENSG00000249737" 0 NA NA NA NA NA NA
"ENSG00000249738" 0.45298428814406 0.850946928370819 2.06443275216869 0.412194065162402 0.68019718680245 NA NA
"ENSG00000249741" 0.0606276039190927 -0.287826984301151 8.10304584153924 -0.0355208386981648 0.971664429980935 NA NA
"ENSG00000249742" 0.0109135640315278 -0.287761429250993 8.1030458415403 -0.035512748524238 0.971670880935767 NA NA
"ENSG00000249743" 0.31977554415412 0.35334850003872 4.16889127838911 0.0847583869290197 0.932453476861361 NA NA
"ENSG00000249746" 0 NA NA NA NA NA NA
"ENSG00000249752" 0 NA NA NA NA NA NA
"ENSG00000249753" 0 NA NA NA NA NA NA
"ENSG00000249755" 0 NA NA NA NA NA NA
"ENSG00000249761" 0 NA NA NA NA NA NA
"ENSG00000249763" 0 NA NA NA NA NA NA
"ENSG00000249764" 0 NA NA NA NA NA NA
"ENSG00000249766" 0.0300624510509469 0.994424195239204 8.10304584153554 0.122722271931607 0.902327026727745 NA NA
"ENSG00000249771" 0.0840137450812374 -0.848994839123233 8.10248744097992 -0.104782000010179 0.916548793325323 NA NA
"ENSG00000249772" 0.037532503188643 0 8.10304584151628 0 1 NA NA
"ENSG00000249773" 2.30598364888517 2.70056745715359 2.86104656640632 0.943908948866111 0.345216178630483 NA NA
"ENSG00000249774" 0 NA NA NA NA NA NA
"ENSG00000249776" 0.0305159099008897 0 8.1030458415403 0 1 NA NA
"ENSG00000249779" 0.0684021069847285 -0.287841866685208 8.10304584152862 -0.0355226753389449 0.971662965477856 NA NA
"ENSG00000249780" 0.0636748391660392 0.994379241739597 8.10304584153705 0.122716724202929 0.902331419968671 NA NA
"ENSG00000249782" 0 NA NA NA NA NA NA
"ENSG00000249787" 0.0245141260842661 0 8.1030458415403 0 1 NA NA
"ENSG00000249791" 0 NA NA NA NA NA NA
"ENSG00000249792" 0 NA NA NA NA NA NA
"ENSG00000249795" 0 NA NA NA NA NA NA
"ENSG00000249803" 0.0102248976740533 0 8.1030458415403 0 1 NA NA
"ENSG00000249806" 0 NA NA NA NA NA NA
"ENSG00000249807" 1.0501023471781 1.38059190868113 1.02808754572716 1.34287387724811 0.179312816398291 NA NA
"ENSG00000249818" 0 NA NA NA NA NA NA
"ENSG00000249819" 0 NA NA NA NA NA NA
"ENSG00000249828" 0 NA NA NA NA NA NA
"ENSG00000249829" 0 NA NA NA NA NA NA
"ENSG00000249831" 0 NA NA NA NA NA NA
"ENSG00000249837" 0 NA NA NA NA NA NA
"ENSG00000249839" 0.0178689841460039 -0.287763488269614 8.1030458415403 -0.0355130026285169 0.971670678317694 NA NA
"ENSG00000249842" 0 NA NA NA NA NA NA
"ENSG00000249843" 0 NA NA NA NA NA NA
"ENSG00000249847" 0 NA NA NA NA NA NA
"ENSG00000249848" 0 NA NA NA NA NA NA
"ENSG00000249849" 0.11253721010411 0 8.10304584148248 0 1 NA NA
"ENSG00000249852" 0.0147097758718083 0 8.1030458415403 0 1 NA NA
"ENSG00000249856" 0.0644918433084631 -0.287839429795673 8.10304584153964 -0.0355223746014229 0.971663205280336 NA NA
"ENSG00000249857" 0.0294195517436167 0 8.10304584151509 0 1 NA NA
"ENSG00000249863" 0.21595550729744 -0.288010005033583 8.1030458413863 -0.0355434253577305 0.971646419806791 NA NA
"ENSG00000249865" 0 NA NA NA NA NA NA
"ENSG00000249868" 0 NA NA NA NA NA NA
"ENSG00000249870" 0 NA NA NA NA NA NA
"ENSG00000249875" 0 NA NA NA NA NA NA
"ENSG00000249876" 0.121751902486028 -0.287875593190507 8.10304584149165 -0.0355268375400815 0.971659646616706 NA NA
"ENSG00000249877" 0 NA NA NA NA NA NA
"ENSG00000249878" 0 NA NA NA NA NA NA
"ENSG00000249881" 0 NA NA NA NA NA NA
"ENSG00000249883" 0 NA NA NA NA NA NA
"ENSG00000249887" 0 NA NA NA NA NA NA
"ENSG00000249888" 0.0499314973363469 -0.608265608346549 8.1030458415403 -0.075066292384559 0.940161966909678 NA NA
"ENSG00000249890" 0.0117105097379052 -0.287763488269614 8.1030458415403 -0.0355130026285169 0.971670678317694 NA NA
"ENSG00000249892" 0.159415850351253 0.331426598427636 8.10262886905097 0.0409035886727532 0.967372756496414 NA NA
"ENSG00000249894" 0.318079377135445 0.38855948539143 5.0746645423099 0.076568506578479 0.938966813487602 NA NA
"ENSG00000249901" 0 NA NA NA NA NA NA
"ENSG00000249904" 0 NA NA NA NA NA NA
"ENSG00000249916" 0 NA NA NA NA NA NA
"ENSG00000249924" 0 NA NA NA NA NA NA
"ENSG00000249926" 0.00986299089135307 0 8.10304584153878 0 1 NA NA
"ENSG00000249927" 0 NA NA NA NA NA NA
"ENSG00000249930" 0.0102248976740533 0 8.1030458415403 0 1 NA NA
"ENSG00000249941" 0 NA NA NA NA NA NA
"ENSG00000249942" 0 NA NA NA NA NA NA
"ENSG00000249943" 0 NA NA NA NA NA NA
"ENSG00000249944" 0 NA NA NA NA NA NA
"ENSG00000249945" 0.00881101099143422 0 8.1030458415403 0 1 NA NA
"ENSG00000249950" 0 NA NA NA NA NA NA
"ENSG00000249951" 0 NA NA NA NA NA NA
"ENSG00000249955" 0 NA NA NA NA NA NA
"ENSG00000249959" 0.0117105097379052 -0.287763488269614 8.1030458415403 -0.0355130026285169 0.971670678317694 NA NA
"ENSG00000249960" 0 NA NA NA NA NA NA
"ENSG00000249966" 0 NA NA NA NA NA NA
"ENSG00000249967" 0 NA NA NA NA NA NA
"ENSG00000249970" 0 NA NA NA NA NA NA
"ENSG00000249971" 0 NA NA NA NA NA NA
"ENSG00000249976" 0 NA NA NA NA NA NA
"ENSG00000249977" 0 NA NA NA NA NA NA
"ENSG00000249981" 0 NA NA NA NA NA NA
"ENSG00000249982" 0.013355844099843 0 8.1030458415403 0 1 NA NA
"ENSG00000249984" 0.142839346608104 -0.287914453263638 8.10304584150277 -0.0355316332765855 0.97165582258694 NA NA
"ENSG00000249985" 0 NA NA NA NA NA NA
"ENSG00000249988" 0 NA NA NA NA NA NA
"ENSG00000249994" 0.0373790805221054 -0.2878031896934 8.10304584153105 -0.0355179021965178 0.97166677149274 NA NA
"ENSG00000249998" 0 NA NA NA NA NA NA
"ENSG00000250001" 0 NA NA NA NA NA NA
"ENSG00000250006" 0 NA NA NA NA NA NA
"ENSG00000250015" 0 NA NA NA NA NA NA
"ENSG00000250017" 0.180609178467608 -0.900647433128851 8.1023983965182 -0.111158127390512 0.911490955295301 NA NA
"ENSG00000250024" 0.0144143174891462 0 8.1030458415403 0 1 NA NA
"ENSG00000250025" 0 NA NA NA NA NA NA
"ENSG00000250027" 0 NA NA NA NA NA NA
"ENSG00000250030" 0 NA NA NA NA NA NA
"ENSG00000250032" 0 NA NA NA NA NA NA
"ENSG00000250034" 0 NA NA NA NA NA NA
"ENSG00000250037" 0 NA NA NA NA NA NA
"ENSG00000250038" 0.0716207649190345 -0.608284998390941 8.10304584153618 -0.0750686853174241 0.940160062997448 NA NA
"ENSG00000250039" 0.0226145676038172 0 8.10304584153815 0 1 NA NA
"ENSG00000250041" 0.0487065487201892 -0.287818720046097 8.10304584153357 -0.0355198188032989 0.971665243226107 NA NA
"ENSG00000250043" 0.163220777961782 0.353354966683286 8.1030458415173 0.0436076721759136 0.965217136005072 NA NA
"ENSG00000250046" 0.0724860350584649 0 8.10304584151783 0 1 NA NA
"ENSG00000250049" 0.749867252069003 -0.0107802656478787 2.13783206995407 -0.00504261574114673 0.995976591805271 NA NA
"ENSG00000250057" 0.0234782187194847 0 8.1030458415403 0 1 NA NA
"ENSG00000250060" 0.015427605311482 -0.287763488269614 8.1030458415403 -0.0355130026285169 0.971670678317694 NA NA
"ENSG00000250064" 0 NA NA NA NA NA NA
"ENSG00000250066" 0 NA NA NA NA NA NA
"ENSG00000250068" 0 NA NA NA NA NA NA
"ENSG00000250069" 0.895851149817628 0.525895628398555 1.18223031314816 0.444833483416738 0.656440094970771 NA NA
"ENSG00000250074" 0 NA NA NA NA NA NA
"ENSG00000250075" 0.48118642716603 0.808553308534363 2.1436182507044 0.37719090526901 0.706031738553436 NA NA
"ENSG00000250078" 0 NA NA NA NA NA NA
"ENSG00000250079" 0 NA NA NA NA NA NA
"ENSG00000250080" 0 NA NA NA NA NA NA
"ENSG00000250081" 0.319065331303478 0.90609733568995 2.79556784277358 0.324119243978347 0.745847758112131 NA NA
"ENSG00000250082" 0 NA NA NA NA NA NA
"ENSG00000250084" 0 NA NA NA NA NA NA
"ENSG00000250088" 0 NA NA NA NA NA NA
"ENSG00000250090" 0.223751774472932 0 8.10304584136968 0 1 NA NA
"ENSG00000250092" 0 NA NA NA NA NA NA
"ENSG00000250098" 0.230744661907019 -0.599998024973399 5.62204948374281 -0.106722295260546 0.915009294560149 NA NA
"ENSG00000250100" 0.0205214222439712 0 8.1030458415403 0 1 NA NA
"ENSG00000250101" 0 NA NA NA NA NA NA
"ENSG00000250105" 0 NA NA NA NA NA NA
"ENSG00000250111" 0 NA NA NA NA NA NA
"ENSG00000250114" 0 NA NA NA NA NA NA
"ENSG00000250118" 0.0120561868881342 0.994442653667596 8.1030458415403 0.122724549893274 0.902325222812991 NA NA
"ENSG00000250122" 0.0126043354413591 -0.28776142925099 8.1030458415403 -0.0355127485242376 0.971670880935767 NA NA
"ENSG00000250124" 0.0228636994047391 0 8.1030458415403 0 1 NA NA
"ENSG00000250126" 0.079390208990585 0.673895100630531 8.10304584151951 0.0831656532383828 0.933719822843739 NA NA
"ENSG00000250129" 0 NA NA NA NA NA NA
"ENSG00000250132" 4.95768258634238 -0.796301291288769 0.571146044654779 -1.39421659090729 0.163252209368279 NA NA
"ENSG00000250135" 0.502102632853639 0.490551045851988 2.87256179240137 0.170771277105202 0.864403614826992 NA NA
"ENSG00000250137" 0 NA NA NA NA NA NA
"ENSG00000250138" 0.015427605311482 -0.287763488269614 8.1030458415403 -0.0355130026285169 0.971670678317694 NA NA
"ENSG00000250140" 0.0225228190006542 0.994430299961546 8.1030458415403 0.122723025317664 0.902326430122293 NA NA
"ENSG00000250145" 0 NA NA NA NA NA NA
"ENSG00000250149" 0.0194286686687063 0 8.1030458415403 0 1 NA NA
"ENSG00000250150" 0 NA NA NA NA NA NA
"ENSG00000250158" 0 NA NA NA NA NA NA
"ENSG00000250164" 0 NA NA NA NA NA NA
"ENSG00000250167" 0.185754074609007 -0.608420165476983 6.94674875525172 -0.0875834418247845 0.930207763108698 NA NA
"ENSG00000250173" 0 NA NA NA NA NA NA
"ENSG00000250180" 0 NA NA NA NA NA NA
"ENSG00000250183" 0 NA NA NA NA NA NA
"ENSG00000250186" 0 NA NA NA NA NA NA
"ENSG00000250189" 0.0442220558203081 -0.287810844480868 8.1030458415403 -0.0355188468767391 0.971666018222272 NA NA
"ENSG00000250191" 0 NA NA NA NA NA NA
"ENSG00000250192" 0 NA NA NA NA NA NA
"ENSG00000250193" 0 NA NA NA NA NA NA
"ENSG00000250194" 0 NA NA NA NA NA NA
"ENSG00000250195" 0.0112119951205771 0 8.1030458415403 0 1 NA NA
"ENSG00000250200" 0 NA NA NA NA NA NA
"ENSG00000250202" 0 NA NA NA NA NA NA
"ENSG00000250207" 0 NA NA NA NA NA NA
"ENSG00000250213" 0 NA NA NA NA NA NA
"ENSG00000250214" 0.0232393526878066 0.99443068015545 8.10304584153923 0.122723072237556 0.902326392966492 NA NA
"ENSG00000250229" 0 NA NA NA NA NA NA
"ENSG00000250230" 0 NA NA NA NA NA NA
"ENSG00000250234" 0.011933676072528 0 8.10304584153629 0 1 NA NA
"ENSG00000250237" 0 NA NA NA NA NA NA
"ENSG00000250240" 0.123487774779074 -0.287913074916941 8.10304584149242 -0.0355314631743356 0.971655958223253 NA NA
"ENSG00000250242" 0 NA NA NA NA NA NA
"ENSG00000250243" 0 NA NA NA NA NA NA
"ENSG00000250244" 0 NA NA NA NA NA NA
"ENSG00000250249" 0.0687871328630165 0 8.10304584152032 0 1 NA NA
"ENSG00000250253" 0 NA NA NA NA NA NA
"ENSG00000250256" 0 NA NA NA NA NA NA
"ENSG00000250258" 0.013355844099843 0 8.1030458415403 0 1 NA NA
"ENSG00000250259" 0 NA NA NA NA NA NA
"ENSG00000250260" 0.0117105097379052 -0.287763488269614 8.1030458415403 -0.0355130026285169 0.971670678317694 NA NA
"ENSG00000250264" 0 NA NA NA NA NA NA
"ENSG00000250267" 0.0695579607312879 0.35345306642208 8.10304584153963 0.0436197787022419 0.96520748557731 NA NA
"ENSG00000250271" 0 NA NA NA NA NA NA
"ENSG00000250274" 0.0417604433013194 0 8.1030458415403 0 1 NA NA
"ENSG00000250280" 2.68323067411497 -0.0424834975734194 0.614797348503598 -0.0691016278401707 0.944908725298755 NA NA
"ENSG00000250282" 0 NA NA NA NA NA NA
"ENSG00000250284" 0 NA NA NA NA NA NA
"ENSG00000250286" 0.385015297542969 -2.44586569651175 4.25485490493562 -0.574841152320978 0.565398732160728 NA NA
"ENSG00000250292" 0 NA NA NA NA NA NA
"ENSG00000250300" 0 NA NA NA NA NA NA
"ENSG00000250306" 0.0544545302260362 -0.287811239473705 8.10304584153424 -0.0355188956229834 0.971665979352923 NA NA
"ENSG00000250310" 0 NA NA NA NA NA NA
"ENSG00000250315" 0 NA NA NA NA NA NA
"ENSG00000250316" 0.0341079872531914 0 8.10304584153894 0 1 NA NA
"ENSG00000250319" 0.0264705043772803 0.994426181924303 8.1030458415403 0.122722517109107 0.902326832571992 NA NA
"ENSG00000250321" 0.0139298105332532 -0.287763488269614 8.1030458415403 -0.0355130026285169 0.971670678317694 NA NA
"ENSG00000250322" 0 NA NA NA NA NA NA
"ENSG00000250330" 0 NA NA NA NA NA NA
"ENSG00000250333" 3.30038293946287 -0.657409158901466 0.573728867859807 -1.14585337383112 0.251855826403806 NA NA
"ENSG00000250338" 0 NA NA NA NA NA NA
"ENSG00000250345" 0 NA NA NA NA NA NA
"ENSG00000250347" 0.0681384335215904 -0.28783003817586 8.10304584152276 -0.0355212155780881 0.97166412946391 NA NA
"ENSG00000250348" 0 NA NA NA NA NA NA
"ENSG00000250349" 2.11541866935087 -0.35779753323564 0.801270745536529 -0.446537621932097 0.655208942796578 NA NA
"ENSG00000250350" 0 NA NA NA NA NA NA
"ENSG00000250354" 0.0147097758718083 0 8.1030458415403 0 1 NA NA
"ENSG00000250357" 0 NA NA NA NA NA NA
"ENSG00000250360" 0 NA NA NA NA NA NA
"ENSG00000250362" 0 NA NA NA NA NA NA
"ENSG00000250371" 0.627123714723826 0.19745170599457 1.37639212663626 0.143455997875488 0.885930060346652 NA NA
"ENSG00000250375" 0.010468704978083 0 8.1030458415403 0 1 NA NA
"ENSG00000250376" 0 NA NA NA NA NA NA
"ENSG00000250377" 0 NA NA NA NA NA NA
"ENSG00000250378" 0.0307274710456472 0 8.10304584152621 0 1 NA NA
"ENSG00000250379" 0 NA NA NA NA NA NA
"ENSG00000250383" 0 NA NA NA NA NA NA
"ENSG00000250385" 0 NA NA NA NA NA NA
"ENSG00000250390" 0.0111582819844231 0 8.1030458415403 0 1 NA NA
"ENSG00000250393" 0 NA NA NA NA NA NA
"ENSG00000250397" 0.85100477641788 0.176812029487144 1.36255524977903 0.129765034860655 0.89675232709542 NA NA
"ENSG00000250398" 0 NA NA NA NA NA NA
"ENSG00000250402" 0.0120561868881342 0.994442653667596 8.1030458415403 0.122724549893274 0.902325222812991 NA NA
"ENSG00000250405" 0.490359856594925 -0.693673149274057 2.11818477898324 -0.327484720009663 0.743301298063853 NA NA
"ENSG00000250406" 0.0402297478910932 -0.28780964343088 8.1030458415378 -0.0355186986547097 0.971666136411765 NA NA
"ENSG00000250407" 0.00992447624296523 0 8.1030458415403 0 1 NA NA
"ENSG00000250409" 0 NA NA NA NA NA NA
"ENSG00000250415" 0 NA NA NA NA NA NA
"ENSG00000250418" 0.010468704978083 0 8.1030458415403 0 1 NA NA
"ENSG00000250421" 0.0743481586658868 0.67392339334197 8.10304584153829 0.0831691448525771 0.933717046556836 NA NA
"ENSG00000250422" 0 NA NA NA NA NA NA
"ENSG00000250424" 0 NA NA NA NA NA NA
"ENSG00000250430" 0.0146733036938778 0 8.1030458415346 0 1 NA NA
"ENSG00000250431" 0 NA NA NA NA NA NA
"ENSG00000250438" 0 NA NA NA NA NA NA
"ENSG00000250441" 0.0445002964772972 -0.287810227222458 8.10304584153218 -0.0355187707006773 0.971666078963649 NA NA
"ENSG00000250453" 0 NA NA NA NA NA NA
"ENSG00000250455" 0 NA NA NA NA NA NA
"ENSG00000250458" 0 NA NA NA NA NA NA
"ENSG00000250461" 6.19316238957343 -0.845733691910926 0.51066202200811 -1.65615153557962 0.0976911349968398 NA NA
"ENSG00000250470" 0 NA NA NA NA NA NA
"ENSG00000250481" 0 NA NA NA NA NA NA
"ENSG00000250493" 1.4913193156629 0.813226151516742 1.0426962680749 0.779926212854086 0.435434308277641 NA NA
"ENSG00000250494" 0 NA NA NA NA NA NA
"ENSG00000250497" 0.0775123896549483 0.994356334781562 8.10304584152842 0.12271389724657 0.902333658633803 NA NA
"ENSG00000250500" 0.0126043354413591 -0.28776142925099 8.1030458415403 -0.0355127485242376 0.971670880935767 NA NA
"ENSG00000250501" 0 NA NA NA NA NA NA
"ENSG00000250503" 0 NA NA NA NA NA NA
"ENSG00000250505" 0 NA NA NA NA NA NA
"ENSG00000250507" 0 NA NA NA NA NA NA
"ENSG00000250509" 0.010468704978083 0 8.1030458415403 0 1 NA NA
"ENSG00000250511" 0 NA NA NA NA NA NA
"ENSG00000250515" 0.0231456711931051 0 8.10304584153665 0 1 NA NA
"ENSG00000250516" 0 NA NA NA NA NA NA
"ENSG00000250519" 3.1600365908248 0.426266800368205 0.632598788137539 0.673834361306944 0.500416626518843 NA NA
"ENSG00000250522" 0 NA NA NA NA NA NA
"ENSG00000250523" 0 NA NA NA NA NA NA
"ENSG00000250524" 0.0120561868881342 0.994442653667596 8.1030458415403 0.122724549893274 0.902325222812991 NA NA
"ENSG00000250532" 0.0193176447174883 0 8.1030458415393 0 1 NA NA
"ENSG00000250540" 0 NA NA NA NA NA NA
"ENSG00000250541" 0 NA NA NA NA NA NA
"ENSG00000250543" 0.0791248622145385 0 8.1030458415403 0 1 NA NA
"ENSG00000250547" 0 NA NA NA NA NA NA
"ENSG00000250555" 0 NA NA NA NA NA NA
"ENSG00000250560" 0 NA NA NA NA NA NA
"ENSG00000250567" 0 NA NA NA NA NA NA
"ENSG00000250568" 2.19317011598176 -0.253284599917 0.82278105092086 -0.307839612535465 0.758204377833557 NA NA
"ENSG00000250572" 0 NA NA NA NA NA NA
"ENSG00000250573" 0 NA NA NA NA NA NA
"ENSG00000250574" 0 NA NA NA NA NA NA
"ENSG00000250575" 0 NA NA NA NA NA NA
"ENSG00000250576" 0 NA NA NA NA NA NA
"ENSG00000250577" 0 NA NA NA NA NA NA
"ENSG00000250583" 0.386658673965884 2.29269912315362 2.60815041971917 0.87905172409515 0.379373231431975 NA NA
"ENSG00000250592" 0 NA NA NA NA NA NA
"ENSG00000250596" 0 NA NA NA NA NA NA
"ENSG00000250597" 0 NA NA NA NA NA NA
"ENSG00000250602" 0.0669885943782885 0 8.10304584152837 0 1 NA NA
"ENSG00000250603" 0 NA NA NA NA NA NA
"ENSG00000250604" 0.15507808147119 -0.287933992703068 8.10304584144084 -0.0355340446465831 0.971653899806267 NA NA
"ENSG00000250611" 0 NA NA NA NA NA NA
"ENSG00000250612" 0 NA NA NA NA NA NA
"ENSG00000250613" 0 NA NA NA NA NA NA
"ENSG00000250614" 0 NA NA NA NA NA NA
"ENSG00000250615" 0 NA NA NA NA NA NA
"ENSG00000250618" 0 NA NA NA NA NA NA
"ENSG00000250619" 0 NA NA NA NA NA NA
"ENSG00000250622" 0 NA NA NA NA NA NA
"ENSG00000250623" 0 NA NA NA NA NA NA
"ENSG00000250625" 0 NA NA NA NA NA NA
"ENSG00000250626" 0.0662963969825458 -0.287838512303788 8.10304584153653 -0.0355222613734105 0.971663295566238 NA NA
"ENSG00000250629" 0 NA NA NA NA NA NA
"ENSG00000250636" 0 NA NA NA NA NA NA
"ENSG00000250637" 0.00886594486577857 0 8.10304584154009 0 1 NA NA
"ENSG00000250642" 0 NA NA NA NA NA NA
"ENSG00000250643" 0 NA NA NA NA NA NA
"ENSG00000250644" 0.228400402085574 -0.287900582968878 5.65128662183701 -0.050944254332528 0.959369941413436 NA NA
"ENSG00000250645" 0 NA NA NA NA NA NA
"ENSG00000250646" 0 NA NA NA NA NA NA
"ENSG00000250650" 0 NA NA NA NA NA NA
"ENSG00000250654" 0 NA NA NA NA NA NA
"ENSG00000250655" 0.0712369367554333 -0.287839429795673 8.10304584153964 -0.0355223746014229 0.971663205280336 NA NA
"ENSG00000250657" 0 NA NA NA NA NA NA
"ENSG00000250658" 1.24199449884531 -0.643752424596191 1.24647736182317 -0.516457373645841 0.605535003137757 NA NA
"ENSG00000250659" 0 NA NA NA NA NA NA
"ENSG00000250665" 0 NA NA NA NA NA NA
"ENSG00000250667" 0 NA NA NA NA NA NA
"ENSG00000250669" 0.10489811265862 0.0329593371055895 8.10304584153903 0.00406752445316654 0.996754593987207 NA NA
"ENSG00000250670" 0 NA NA NA NA NA NA
"ENSG00000250672" 0 NA NA NA NA NA NA
"ENSG00000250674" 0 NA NA NA NA NA NA
"ENSG00000250677" 0 NA NA NA NA NA NA
"ENSG00000250678" 0 NA NA NA NA NA NA
"ENSG00000250681" 0 NA NA NA NA NA NA
"ENSG00000250685" 0.597283270197179 0.348330699086921 2.08384558324425 0.167157634849613 0.867246017834679 NA NA
"ENSG00000250692" 0 NA NA NA NA NA NA
"ENSG00000250694" 0 NA NA NA NA NA NA
"ENSG00000250696" 0 NA NA NA NA NA NA
"ENSG00000250697" 0.0542220769841929 0 8.10304584152059 0 1 NA NA
"ENSG00000250698" 0 NA NA NA NA NA NA
"ENSG00000250699" 0.0182981865613243 -0.287777590291688 8.10304584153931 -0.0355147429644826 0.971669290605887 NA NA
"ENSG00000250703" 0 NA NA NA NA NA NA
"ENSG00000250704" 0 NA NA NA NA NA NA
"ENSG00000250706" 0.0146475471832474 0 8.1030458415403 0 1 NA NA
"ENSG00000250712" 0.0101711875132875 0 8.10304584154004 0 1 NA NA
"ENSG00000250714" 0.0478354757402881 -0.287808604034206 8.10304584153577 -0.0355185703823759 0.971666238693741 NA NA
"ENSG00000250723" 0.13318710676077 0.454533503424333 8.09004179770197 0.0561843207724151 0.955194971642792 NA NA
"ENSG00000250725" 0 NA NA NA NA NA NA
"ENSG00000250726" 0.0238163305619362 -0.287777900994282 8.1030458415403 -0.0355147813084047 0.971669260031152 NA NA
"ENSG00000250727" 0 NA NA NA NA NA NA
"ENSG00000250728" 0 NA NA NA NA NA NA
"ENSG00000250734" 0 NA NA NA NA NA NA
"ENSG00000250735" 0 NA NA NA NA NA NA
"ENSG00000250740" 0 NA NA NA NA NA NA
"ENSG00000250746" 0.0235319318556386 0 8.1030458415403 0 1 NA NA
"ENSG00000250747" 0 NA NA NA NA NA NA
"ENSG00000250749" 0 NA NA NA NA NA NA
"ENSG00000250751" 0 NA NA NA NA NA NA
"ENSG00000250753" 0 NA NA NA NA NA NA
"ENSG00000250756" 0 NA NA NA NA NA NA
"ENSG00000250761" 0 NA NA NA NA NA NA
"ENSG00000250762" 0 NA NA NA NA NA NA
"ENSG00000250764" 0.0723522125416689 -0.287820093240633 8.10304584153715 -0.0355199882697484 0.971665108096714 NA NA
"ENSG00000250769" 0.0113111133755411 0 8.1030458415403 0 1 NA NA
"ENSG00000250770" 0 NA NA NA NA NA NA
"ENSG00000250771" 0 NA NA NA NA NA NA
"ENSG00000250775" 0 NA NA NA NA NA NA
"ENSG00000250777" 0 NA NA NA NA NA NA
"ENSG00000250778" 0 NA NA NA NA NA NA
"ENSG00000250781" 0 NA NA NA NA NA NA
"ENSG00000250790" 0.772952247236132 -1.28556074399091 1.50648015716048 -0.853353917660635 0.393463068310197 NA NA
"ENSG00000250791" 0.0130470327679838 0 8.1030458415403 0 1 NA NA
"ENSG00000250803" 0.0126043354413591 -0.28776142925099 8.1030458415403 -0.0355127485242376 0.971670880935767 NA NA
"ENSG00000250806" 0 NA NA NA NA NA NA
"ENSG00000250815" 0.0112119951205771 0 8.1030458415403 0 1 NA NA
"ENSG00000250820" 0 NA NA NA NA NA NA
"ENSG00000250828" 0 NA NA NA NA NA NA
"ENSG00000250829" 0.138352710663099 -0.96085524699818 8.10245594361525 -0.118588148295374 0.905601655378957 NA NA
"ENSG00000250831" 0 NA NA NA NA NA NA
"ENSG00000250838" 1.8515118812749 1.30219410876262 0.832854515280858 1.56353130693358 0.117927677912436 NA NA
"ENSG00000250839" 0 NA NA NA NA NA NA
"ENSG00000250842" 0.00843519566997121 -0.287761429250993 8.1030458415403 -0.035512748524238 0.971670880935767 NA NA
"ENSG00000250847" 0 NA NA NA NA NA NA
"ENSG00000250850" 0 NA NA NA NA NA NA
"ENSG00000250855" 0 NA NA NA NA NA NA
"ENSG00000250860" 0 NA NA NA NA NA NA
"ENSG00000250863" 0 NA NA NA NA NA NA
"ENSG00000250865" 0 NA NA NA NA NA NA
"ENSG00000250866" 0.010468704978083 0 8.1030458415403 0 1 NA NA
"ENSG00000250869" 0.117167178310135 0.673832753283585 8.10304584151748 0.0831579589283669 0.933725940822664 NA NA
"ENSG00000250874" 0 NA NA NA NA NA NA
"ENSG00000250877" 0 NA NA NA NA NA NA
"ENSG00000250882" 0.0153891473570691 0.994442653667596 8.1030458415403 0.122724549893274 0.902325222812991 NA NA
"ENSG00000250886" 0.0109135640315278 -0.287761429250993 8.1030458415403 -0.035512748524238 0.971670880935767 NA NA
"ENSG00000250887" 0 NA NA NA NA NA NA
"ENSG00000250890" 0 NA NA NA NA NA NA
"ENSG00000250892" 0.00936076753541151 0 8.1030458415391 0 1 NA NA
"ENSG00000250893" 0.0130470327679838 0 8.1030458415403 0 1 NA NA
"ENSG00000250899" 9.84618354403194 -0.344257453171085 0.376929284579091 -0.913321058499103 0.361073710084114 NA NA
"ENSG00000250905" 0 NA NA NA NA NA NA
"ENSG00000250906" 0 NA NA NA NA NA NA
"ENSG00000250908" 0 NA NA NA NA NA NA
"ENSG00000250909" 0 NA NA NA NA NA NA
"ENSG00000250914" 0 NA NA NA NA NA NA
"ENSG00000250915" 0.0139298105332532 -0.287763488269614 8.1030458415403 -0.0355130026285169 0.971670678317694 NA NA
"ENSG00000250917" 0.110634762192264 -0.287900439853263 8.10304584152461 -0.0355299038761324 0.971657201578143 NA NA
"ENSG00000250920" 0.0210286617573324 0 8.1030458415403 0 1 NA NA
"ENSG00000250923" 0 NA NA NA NA NA NA
"ENSG00000250934" 0.729654068722833 0.451558665745626 1.60805998260676 0.280809590829829 0.778856447078508 NA NA
"ENSG00000250940" 0 NA NA NA NA NA NA
"ENSG00000250945" 0 NA NA NA NA NA NA
"ENSG00000250946" 0.0163236092191201 -0.287763488269614 8.1030458415403 -0.0355130026285169 0.971670678317694 NA NA
"ENSG00000250948" 0 NA NA NA NA NA NA
"ENSG00000250949" 0 NA NA NA NA NA NA
"ENSG00000250950" 0.0473623702519771 0.353481651687731 8.1030458415403 0.043623306420853 0.965204673541794 NA NA
"ENSG00000250954" 0 NA NA NA NA NA NA
"ENSG00000250955" 0 NA NA NA NA NA NA
"ENSG00000250956" 0 NA NA NA NA NA NA
"ENSG00000250957" 0 NA NA NA NA NA NA
"ENSG00000250969" 0 NA NA NA NA NA NA
"ENSG00000250971" 0.0187630813613067 0 8.10304584153815 0 1 NA NA
"ENSG00000250976" 0 NA NA NA NA NA NA
"ENSG00000250977" 0 NA NA NA NA NA NA
"ENSG00000250978" 0.0106008753310464 0 8.10304584153717 0 1 NA NA
"ENSG00000250979" 0.00981666663675529 0 8.1030458415403 0 1 NA NA
"ENSG00000250984" 0 NA NA NA NA NA NA
"ENSG00000250990" 0 NA NA NA NA NA NA
"ENSG00000250992" 0.0964378051440721 -0.28786962473175 8.10304584150081 -0.0355261009702534 0.971660233943641 NA NA
"ENSG00000250993" 0.14807173351242 -0.592572213345252 8.10270523504471 -0.0731326385640119 0.941700569370483 NA NA
"ENSG00000250994" 0.00981666663675529 0 8.1030458415403 0 1 NA NA
"ENSG00000250997" 0 NA NA NA NA NA NA
"ENSG00000250999" 0.148523082703808 0 8.10304584143676 0 1 NA NA
"ENSG00000251001" 0 NA NA NA NA NA NA
"ENSG00000251009" 0 NA NA NA NA NA NA
"ENSG00000251010" 0 NA NA NA NA NA NA
"ENSG00000251012" 0 NA NA NA NA NA NA
"ENSG00000251017" 0.0153891473570691 0.994442653667596 8.1030458415403 0.122724549893274 0.902325222812991 NA NA
"ENSG00000251023" 1.74186819780587 0.252813048846579 0.754086911837773 0.335257176431365 0.737431094510262 NA NA
"ENSG00000251031" 0.0434664083621648 0 8.10304584152243 0 1 NA NA
"ENSG00000251033" 0 NA NA NA NA NA NA
"ENSG00000251034" 2.01338780854547 0.00654447967036409 0.68983679810861 0.00948699705250243 0.992430585068748 NA NA
"ENSG00000251038" 0 NA NA NA NA NA NA
"ENSG00000251048" 0 NA NA NA NA NA NA
"ENSG00000251049" 0 NA NA NA NA NA NA
"ENSG00000251054" 0 NA NA NA NA NA NA
"ENSG00000251055" 0 NA NA NA NA NA NA
"ENSG00000251058" 0 NA NA NA NA NA NA
"ENSG00000251062" 0.153654215565225 -0.919418248999061 8.10284786880696 -0.113468531544136 0.909659110116547 NA NA
"ENSG00000251066" 0 NA NA NA NA NA NA
"ENSG00000251074" 0 NA NA NA NA NA NA
"ENSG00000251076" 0.0168703913399424 -0.608232664859968 8.1030458415403 -0.0750622268162252 0.940165201637763 NA NA
"ENSG00000251080" 0 NA NA NA NA NA NA
"ENSG00000251081" 0 NA NA NA NA NA NA
"ENSG00000251088" 0 NA NA NA NA NA NA
"ENSG00000251093" 0 NA NA NA NA NA NA
"ENSG00000251095" 9.04842642343569 -0.464639711703883 0.388823003492319 -1.19499028486122 0.232090825886124 NA NA
"ENSG00000251099" 0 NA NA NA NA NA NA
"ENSG00000251101" 0 NA NA NA NA NA NA
"ENSG00000251105" 0 NA NA NA NA NA NA
"ENSG00000251112" 0 NA NA NA NA NA NA
"ENSG00000251113" 0 NA NA NA NA NA NA
"ENSG00000251123" 0.399713461116085 1.6504429599638 3.18173938533596 0.518723490544317 0.603953578180443 NA NA
"ENSG00000251125" 0 NA NA NA NA NA NA
"ENSG00000251126" 0 NA NA NA NA NA NA
"ENSG00000251127" 0.0609899568570604 -0.287820219508035 8.10304584152887 -0.0355200038524932 0.971665095671323 NA NA
"ENSG00000251131" 0.01870659185209 0 8.10304584153982 0 1 NA NA
"ENSG00000251132" 0 NA NA NA NA NA NA
"ENSG00000251135" 0.0272861237212542 0 8.1030458415403 0 1 NA NA
"ENSG00000251139" 0 NA NA NA NA NA NA
"ENSG00000251142" 0 NA NA NA NA NA NA
"ENSG00000251143" 0.295315019424605 0.976575797412389 3.56286922688145 0.274098131372388 0.784009209815716 NA NA
"ENSG00000251144" 0.0101711875132875 0 8.10304584154004 0 1 NA NA
"ENSG00000251148" 0 NA NA NA NA NA NA
"ENSG00000251152" 0.221827152678308 0.757618666567023 4.62895821346178 0.163669368274646 0.869991432897573 NA NA
"ENSG00000251158" 0 NA NA NA NA NA NA
"ENSG00000251159" 0 NA NA NA NA NA NA
"ENSG00000251161" 0.699963675606803 -0.437049114580385 1.8660598377386 -0.23420959271597 0.81482226820067 NA NA
"ENSG00000251162" 0 NA NA NA NA NA NA
"ENSG00000251168" 0.0887598000958943 0.994345147720394 8.10304584153568 0.122712516646944 0.902334751930144 NA NA
"ENSG00000251170" 0.0126043354413591 -0.28776142925099 8.1030458415403 -0.0355127485242376 0.971670880935767 NA NA
"ENSG00000251171" 0.014682632128395 0 8.10304584153901 0 1 NA NA
"ENSG00000251176" 0 NA NA NA NA NA NA
"ENSG00000251177" 0 NA NA NA NA NA NA
"ENSG00000251184" 0 NA NA NA NA NA NA
"ENSG00000251185" 0.0669978259787701 -0.2878384742952 8.10304584153664 -0.0355222566827557 0.971663299306479 NA NA
"ENSG00000251186" 0 NA NA NA NA NA NA
"ENSG00000251187" 0.0236650141336302 -0.287777900994284 8.1030458415403 -0.035514781308405 0.971669260031152 NA NA
"ENSG00000251188" 0.75249526766341 -1.60792026360986 1.62526606775913 -0.989327406451552 0.322502979220044 NA NA
"ENSG00000251189" 0.0101711875132875 0 8.10304584154004 0 1 NA NA
"ENSG00000251193" 0.00945465382613522 0 8.1030458415403 0 1 NA NA
"ENSG00000251194" 0.414161307838586 -0.295316260475423 2.74132970009749 -0.107727377872468 0.914211951487657 NA NA
"ENSG00000251195" 0 NA NA NA NA NA NA
"ENSG00000251196" 0 NA NA NA NA NA NA
"ENSG00000251199" 0.0398899453753845 0 8.1030458415403 0 1 NA NA
"ENSG00000251200" 0.010399839673666 0 8.1030458415403 0 1 NA NA
"ENSG00000251204" 0.0719481036172529 -1.29156935079539 8.10149128250982 -0.159423654949027 0.87333510328772 NA NA
"ENSG00000251205" 0 NA NA NA NA NA NA
"ENSG00000251211" 0.050537360336057 0.994382943750292 8.1030458415403 0.122717181069442 0.902331058176412 NA NA
"ENSG00000251213" 0 NA NA NA NA NA NA
"ENSG00000251214" 0 NA NA NA NA NA NA
"ENSG00000251216" 0 NA NA NA NA NA NA
"ENSG00000251218" 0 NA NA NA NA NA NA
"ENSG00000251228" 0.010468704978083 0 8.1030458415403 0 1 NA NA
"ENSG00000251229" 1.21740337973683 0.221861823701556 1.10554478880733 0.200680990899429 0.840948024398638 NA NA
"ENSG00000251236" 0 NA NA NA NA NA NA
"ENSG00000251239" 0 NA NA NA NA NA NA
"ENSG00000251243" 0 NA NA NA NA NA NA
"ENSG00000251244" 0.55614262467117 0.435283419151439 2.03295895763061 0.214113235054561 0.830458755042454 NA NA
"ENSG00000251248" 0 NA NA NA NA NA NA
"ENSG00000251250" 0 NA NA NA NA NA NA
"ENSG00000251257" 0.29943206778519 0.763736843989071 4.22520517264564 0.180757339059786 0.856558049929899 NA NA
"ENSG00000251259" 0.76461812580911 0.97518055272877 1.47798483321186 0.659804167685248 0.50937950846649 NA NA
"ENSG00000251264" 0 NA NA NA NA NA NA
"ENSG00000251270" 0 NA NA NA NA NA NA
"ENSG00000251278" 0 NA NA NA NA NA NA
"ENSG00000251281" 0 NA NA NA NA NA NA
"ENSG00000251285" 0 NA NA NA NA NA NA
"ENSG00000251286" 0 NA NA NA NA NA NA
"ENSG00000251288" 0 NA NA NA NA NA NA
"ENSG00000251293" 0 NA NA NA NA NA NA
"ENSG00000251294" 0.0624200776215166 -0.287826181698965 8.10304584152659 -0.0355207396487762 0.971664508961071 NA NA
"ENSG00000251296" 0 NA NA NA NA NA NA
"ENSG00000251300" 0 NA NA NA NA NA NA
"ENSG00000251309" 0 NA NA NA NA NA NA
"ENSG00000251310" 0 NA NA NA NA NA NA
"ENSG00000251312" 0 NA NA NA NA NA NA
"ENSG00000251313" 0 NA NA NA NA NA NA
"ENSG00000251314" 0.0392355729831549 -0.287775841975661 8.1030458415403 -0.0355145272041258 0.971669462649213 NA NA
"ENSG00000251320" 0 NA NA NA NA NA NA
"ENSG00000251325" 0 NA NA NA NA NA NA
"ENSG00000251330" 0.346821024709586 -0.890130049318082 2.95640877111143 -0.301084903419309 0.763349752549435 NA NA
"ENSG00000251334" 0 NA NA NA NA NA NA
"ENSG00000251338" 0 NA NA NA NA NA NA
"ENSG00000251339" 0.0644687546420817 0.353469233852462 8.10304584153262 0.0436217739310737 0.965205895128881 NA NA
"ENSG00000251342" 0 NA NA NA NA NA NA
"ENSG00000251352" 0 NA NA NA NA NA NA
"ENSG00000251354" 0 NA NA NA NA NA NA
"ENSG00000251357" 0.861120973345763 -3.78888917037682 8.08007720951935 -0.468917446223537 0.639128645458121 NA NA
"ENSG00000251361" 0.0497015197655163 -0.28780535875103 8.10304584152831 -0.0355181698807651 0.971666558046289 NA NA
"ENSG00000251367" 0.487384759322291 0.0894002958699106 1.98825151508969 0.0449642790116912 0.964135781360782 NA NA
"ENSG00000251368" 0 NA NA NA NA NA NA
"ENSG00000251371" 0 NA NA NA NA NA NA
"ENSG00000251373" 0 NA NA NA NA NA NA
"ENSG00000251374" 0.0420696825405651 0 8.10304584151597 0 1 NA NA
"ENSG00000251376" 0 NA NA NA NA NA NA
"ENSG00000251377" 0.0106008753310464 0 8.10304584153717 0 1 NA NA
"ENSG00000251378" 0 NA NA NA NA NA NA
"ENSG00000251379" 2.25892337022982 -0.787017984670347 0.798804161940045 -0.985245223008011 0.324503631963792 NA NA
"ENSG00000251387" 0 NA NA NA NA NA NA
"ENSG00000251388" 0.0351000116637057 -0.287796298445051 8.10304584151663 -0.035517051744975 0.971667449627031 NA NA
"ENSG00000251391" 0.0328926952192371 0 8.10304584152621 0 1 NA NA
"ENSG00000251393" 0.351278349855298 0.0327805216056422 3.79092231304089 0.00864710983205226 0.993100690549325 NA NA
"ENSG00000251399" 0 NA NA NA NA NA NA
"ENSG00000251401" 0 NA NA NA NA NA NA
"ENSG00000251408" 0.319639958477861 -0.294081078212778 3.83786003915662 -0.0766263165442071 0.93892082292366 NA NA
"ENSG00000251409" 0.107926582487892 -0.608336534937438 8.10304584150424 -0.0750750454627204 0.940155002615434 NA NA
"ENSG00000251410" 0.537436220529336 0.476308329263392 2.01028055549516 0.236936246516134 0.81270624982585 NA NA
"ENSG00000251412" 0 NA NA NA NA NA NA
"ENSG00000251413" 0.00945465382613522 0 8.1030458415403 0 1 NA NA
"ENSG00000251414" 0 NA NA NA NA NA NA
"ENSG00000251416" 0 NA NA NA NA NA NA
"ENSG00000251417" 0.417633249733539 -0.60842394490545 2.88803588144992 -0.210670493678214 0.833144400490767 NA NA
"ENSG00000251419" 0 NA NA NA NA NA NA
"ENSG00000251421" 0 NA NA NA NA NA NA
"ENSG00000251423" 0 NA NA NA NA NA NA
"ENSG00000251424" 0 NA NA NA NA NA NA
"ENSG00000251426" 0.195878193942609 0.673795529342588 7.72203561017023 0.0872562059225902 0.930467863806264 NA NA
"ENSG00000251427" 0.0194286686687063 0 8.1030458415403 0 1 NA NA
"ENSG00000251431" 0 NA NA NA NA NA NA
"ENSG00000251434" 0 NA NA NA NA NA NA
"ENSG00000251438" 0 NA NA NA NA NA NA
"ENSG00000251446" 0 NA NA NA NA NA NA
"ENSG00000251447" 0 NA NA NA NA NA NA
"ENSG00000251448" 0.0402420257009744 -0.287799486973413 8.10304584152814 -0.0355174452424347 0.97166713585945 NA NA
"ENSG00000251452" 0.0283105843088793 -0.287781439695816 8.10304584153473 -0.0355152180209448 0.97166891180464 NA NA
"ENSG00000251454" 0.0126043354413591 -0.28776142925099 8.1030458415403 -0.0355127485242376 0.971670880935767 NA NA
"ENSG00000251455" 0.260739488240056 0.579904117929083 4.85266026816349 0.119502311285548 0.904877409018451 NA NA
"ENSG00000251456" 0.115374256560849 0.353420024076259 8.10304584152124 0.0436157009337503 0.965210736072316 NA NA
"ENSG00000251458" 0.00986299089135307 0 8.10304584153878 0 1 NA NA
"ENSG00000251459" 0.00986299089135307 0 8.10304584153878 0 1 NA NA
"ENSG00000251460" 0 NA NA NA NA NA NA
"ENSG00000251461" 0 NA NA NA NA NA NA
"ENSG00000251468" 0.0730435778098913 0 8.10304584147287 0 1 NA NA
"ENSG00000251471" 0 NA NA NA NA NA NA
"ENSG00000251473" 0 NA NA NA NA NA NA
"ENSG00000251477" 0 NA NA NA NA NA NA
"ENSG00000251478" 0 NA NA NA NA NA NA
"ENSG00000251484" 0.055570482431345 -0.608269726383794 8.1030458415403 -0.0750668005931173 0.940161562558778 NA NA
"ENSG00000251487" 0 NA NA NA NA NA NA
"ENSG00000251488" 0 NA NA NA NA NA NA
"ENSG00000251489" 0 NA NA NA NA NA NA
"ENSG00000251490" 0 NA NA NA NA NA NA
"ENSG00000251492" 0 NA NA NA NA NA NA
"ENSG00000251498" 0.0181618850651134 0 8.1030458415403 0 1 NA NA
"ENSG00000251501" 0 NA NA NA NA NA NA
"ENSG00000251506" 0 NA NA NA NA NA NA
"ENSG00000251508" 0 NA NA NA NA NA NA
"ENSG00000251510" 0 NA NA NA NA NA NA
"ENSG00000251511" 0.0152553158790369 0 8.1030458415403 0 1 NA NA
"ENSG00000251516" 0 NA NA NA NA NA NA
"ENSG00000251517" 0 NA NA NA NA NA NA
"ENSG00000251520" 0.0296115787430197 0.99442995981782 8.103045841534 0.122722983340492 0.90232646336396 NA NA
"ENSG00000251523" 0.011933676072528 0 8.10304584153629 0 1 NA NA
"ENSG00000251527" 0.0146684600048482 0 8.10304584152858 0 1 NA NA
"ENSG00000251529" 0 NA NA NA NA NA NA
"ENSG00000251532" 0 NA NA NA NA NA NA
"ENSG00000251535" 0 NA NA NA NA NA NA
"ENSG00000251536" 0 NA NA NA NA NA NA
"ENSG00000251537" 0.0656958519672358 -0.287840870756345 8.10304584152209 -0.0355225524310099 0.971663063482346 NA NA
"ENSG00000251545" 0 NA NA NA NA NA NA
"ENSG00000251548" 0 NA NA NA NA NA NA
"ENSG00000251549" 0 NA NA NA NA NA NA
"ENSG00000251550" 1.97263224795636 0.048499016665662 0.715403987556578 0.0677924885927847 0.945950823242238 NA NA
"ENSG00000251555" 0.857907822725322 0.102636262921319 1.23523727054168 0.0830903222959836 0.933779720925943 NA NA
"ENSG00000251556" 0 NA NA NA NA NA NA
"ENSG00000251557" 0 NA NA NA NA NA NA
"ENSG00000251567" 0 NA NA NA NA NA NA
"ENSG00000251569" 0.576353097036562 -1.55026964492475 2.76913151643037 -0.559839659375648 0.575588809597168 NA NA
"ENSG00000251572" 0 NA NA NA NA NA NA
"ENSG00000251574" 0.0274569776000284 -0.287776182079571 8.103045841534 -0.0355145691765075 0.97166942918121 NA NA
"ENSG00000251579" 0 NA NA NA NA NA NA
"ENSG00000251584" 0 NA NA NA NA NA NA
"ENSG00000251585" 0 NA NA NA NA NA NA
"ENSG00000251588" 0.0112119951205771 0 8.1030458415403 0 1 NA NA
"ENSG00000251591" 0 NA NA NA NA NA NA
"ENSG00000251598" 0 NA NA NA NA NA NA
"ENSG00000251599" 0 NA NA NA NA NA NA
"ENSG00000251601" 0 NA NA NA NA NA NA
"ENSG00000251605" 0 NA NA NA NA NA NA
"ENSG00000251613" 0.0277568086397921 0 8.1030458415403 0 1 NA NA
"ENSG00000251615" 2.33741141042183 0.811639730119333 0.725292825924793 1.11905109372127 0.263118342277902 NA NA
"ENSG00000251616" 0.0924866891097273 -0.638025592880487 8.09856131034658 -0.0787825847617349 0.937205556333935 NA NA
"ENSG00000251618" 0 NA NA NA NA NA NA
"ENSG00000251621" 0 NA NA NA NA NA NA
"ENSG00000251623" 0 NA NA NA NA NA NA
"ENSG00000251627" 0 NA NA NA NA NA NA
"ENSG00000251630" 0 NA NA NA NA NA NA
"ENSG00000251638" 0.0194286686687063 0 8.1030458415403 0 1 NA NA
"ENSG00000251639" 0.146589924938928 -0.608398849312333 8.10304584147332 -0.0750827357039501 0.940148883959953 NA NA
"ENSG00000251642" 0 NA NA NA NA NA NA
"ENSG00000251647" 0 NA NA NA NA NA NA
"ENSG00000251648" 0.0117105097379052 -0.287763488269614 8.1030458415403 -0.0355130026285169 0.971670678317694 NA NA
"ENSG00000251652" 0 NA NA NA NA NA NA
"ENSG00000251654" 0 NA NA NA NA NA NA
"ENSG00000251660" 0.110710186584791 0.353402074676013 8.10304584152152 0.0436134857913693 0.965212501819991 NA NA
"ENSG00000251661" 2.87769201209984 0.0923254274284918 0.639499181199021 0.144371455261893 0.88520715604608 NA NA
"ENSG00000251665" 0 NA NA NA NA NA NA
"ENSG00000251668" 0 NA NA NA NA NA NA
"ENSG00000251670" 0 NA NA NA NA NA NA
"ENSG00000251675" 0 NA NA NA NA NA NA
"ENSG00000251678" 0 NA NA NA NA NA NA
"ENSG00000251679" 0 NA NA NA NA NA NA
"ENSG00000251680" 0.0474155449332073 -0.611413124839878 8.10298208765223 -0.075455322278397 0.939852443806813 NA NA
"ENSG00000251682" 0.793804735752958 0.0151341328503915 1.23181254338541 0.0122860681453999 0.990197382527819 NA NA
"ENSG00000251687" 0 NA NA NA NA NA NA
"ENSG00000251689" 0.318156198658937 1.73567649214705 3.4467099826795 0.50357485859536 0.614560163576896 NA NA
"ENSG00000251691" 0 NA NA NA NA NA NA
"ENSG00000251704" 0 NA NA NA NA NA NA
"ENSG00000251715" 0 NA NA NA NA NA NA
"ENSG00000251730" 0 NA NA NA NA NA NA
"ENSG00000251735" 0 NA NA NA NA NA NA
"ENSG00000251744" 0 NA NA NA NA NA NA
"ENSG00000251775" 0 NA NA NA NA NA NA
"ENSG00000251778" 0 NA NA NA NA NA NA
"ENSG00000251802" 0 NA NA NA NA NA NA
"ENSG00000251805" 0 NA NA NA NA NA NA
"ENSG00000251818" 0 NA NA NA NA NA NA
"ENSG00000251822" 0 NA NA NA NA NA NA
"ENSG00000251828" 0 NA NA NA NA NA NA
"ENSG00000251830" 0 NA NA NA NA NA NA
"ENSG00000251838" 0 NA NA NA NA NA NA
"ENSG00000251844" 0 NA NA NA NA NA NA
"ENSG00000251858" 0 NA NA NA NA NA NA
"ENSG00000251861" 0 NA NA NA NA NA NA
"ENSG00000251867" 3.33901452302724 -0.717827247693184 0.699704965716016 -1.02589989047544 0.304938774293494 NA NA
"ENSG00000251922" 0 NA NA NA NA NA NA
"ENSG00000251940" 0 NA NA NA NA NA NA
"ENSG00000251942" 0 NA NA NA NA NA NA
"ENSG00000251967" 0 NA NA NA NA NA NA
"ENSG00000251974" 0 NA NA NA NA NA NA
"ENSG00000251999" 0 NA NA NA NA NA NA
"ENSG00000252011" 0 NA NA NA NA NA NA
"ENSG00000252016" 0 NA NA NA NA NA NA
"ENSG00000252020" 0 NA NA NA NA NA NA
"ENSG00000252040" 0 NA NA NA NA NA NA
"ENSG00000252045" 0 NA NA NA NA NA NA
"ENSG00000252049" 0 NA NA NA NA NA NA
"ENSG00000252050" 0 NA NA NA NA NA NA
"ENSG00000252083" 0 NA NA NA NA NA NA
"ENSG00000252096" 0 NA NA NA NA NA NA
"ENSG00000252119" 0 NA NA NA NA NA NA
"ENSG00000252122" 0.00880495685168251 0 8.1030458415403 0 1 NA NA
"ENSG00000252136" 0 NA NA NA NA NA NA
"ENSG00000252138" 0 NA NA NA NA NA NA
"ENSG00000252139" 0 NA NA NA NA NA NA
"ENSG00000252170" 0 NA NA NA NA NA NA
"ENSG00000252188" 0 NA NA NA NA NA NA
"ENSG00000252190" 0 NA NA NA NA NA NA
"ENSG00000252192" 0 NA NA NA NA NA NA
"ENSG00000252193" 0 NA NA NA NA NA NA
"ENSG00000252200" 0 NA NA NA NA NA NA
"ENSG00000252204" 0 NA NA NA NA NA NA
"ENSG00000252218" 0 NA NA NA NA NA NA
"ENSG00000252228" 0.00992447624296523 0 8.1030458415403 0 1 NA NA
"ENSG00000252230" 0 NA NA NA NA NA NA
"ENSG00000252236" 0 NA NA NA NA NA NA
"ENSG00000252238" 0 NA NA NA NA NA NA
"ENSG00000252249" 0 NA NA NA NA NA NA
"ENSG00000252274" 0 NA NA NA NA NA NA
"ENSG00000252290" 0 NA NA NA NA NA NA
"ENSG00000252291" 0 NA NA NA NA NA NA
"ENSG00000252296" 0 NA NA NA NA NA NA
"ENSG00000252329" 0 NA NA NA NA NA NA
"ENSG00000252337" 0 NA NA NA NA NA NA
"ENSG00000252349" 0 NA NA NA NA NA NA
"ENSG00000252352" 0 NA NA NA NA NA NA
"ENSG00000252404" 0.0184746683177806 0 8.10304584153922 0 1 NA NA
"ENSG00000252408" 0 NA NA NA NA NA NA
"ENSG00000252409" 0 NA NA NA NA NA NA
"ENSG00000252425" 0 NA NA NA NA NA NA
"ENSG00000252427" 0 NA NA NA NA NA NA
"ENSG00000252433" 0 NA NA NA NA NA NA
"ENSG00000252438" 0 NA NA NA NA NA NA
"ENSG00000252441" 0 NA NA NA NA NA NA
"ENSG00000252458" 0.0101711875132875 0 8.10304584154004 0 1 NA NA
"ENSG00000252459" 0 NA NA NA NA NA NA
"ENSG00000252461" 0 NA NA NA NA NA NA
"ENSG00000252473" 0.136988749461162 0.353406006164427 8.10304584152334 0.0436139709778549 0.965212115065195 NA NA
"ENSG00000252517" 0 NA NA NA NA NA NA
"ENSG00000252537" 0 NA NA NA NA NA NA
"ENSG00000252550" 0 NA NA NA NA NA NA
"ENSG00000252580" 0 NA NA NA NA NA NA
"ENSG00000252582" 0 NA NA NA NA NA NA
"ENSG00000252601" 0 NA NA NA NA NA NA
"ENSG00000252640" 0 NA NA NA NA NA NA
"ENSG00000252677" 0 NA NA NA NA NA NA
"ENSG00000252682" 0 NA NA NA NA NA NA
"ENSG00000252689" 0 NA NA NA NA NA NA
"ENSG00000252690" 3.68961078759611 -0.240257805367906 0.654222900288289 -0.36724150937247 0.713438879125439 NA NA
"ENSG00000252691" 0 NA NA NA NA NA NA
"ENSG00000252692" 0 NA NA NA NA NA NA
"ENSG00000252693" 0 NA NA NA NA NA NA
"ENSG00000252719" 0 NA NA NA NA NA NA
"ENSG00000252722" 0 NA NA NA NA NA NA
"ENSG00000252727" 0 NA NA NA NA NA NA
"ENSG00000252762" 0 NA NA NA NA NA NA
"ENSG00000252765" 0 NA NA NA NA NA NA
"ENSG00000252774" 0 NA NA NA NA NA NA
"ENSG00000252777" 0 NA NA NA NA NA NA
"ENSG00000252778" 0 NA NA NA NA NA NA
"ENSG00000252787" 0 NA NA NA NA NA NA
"ENSG00000252798" 0.0680169774879057 0.673916918834663 8.1030458415077 0.0831683458314571 0.933717681882361 NA NA
"ENSG00000252800" 0 NA NA NA NA NA NA
"ENSG00000252824" 0.0126043354413591 -0.28776142925099 8.1030458415403 -0.0355127485242376 0.971670880935767 NA NA
"ENSG00000252840" 0 NA NA NA NA NA NA
"ENSG00000252852" 0 NA NA NA NA NA NA
"ENSG00000252868" 0 NA NA NA NA NA NA
"ENSG00000252870" 0 NA NA NA NA NA NA
"ENSG00000252888" 0.0083034808044931 0 8.1030458415403 0 1 NA NA
"ENSG00000252904" 0 NA NA NA NA NA NA
"ENSG00000252920" 0 NA NA NA NA NA NA
"ENSG00000252923" 0 NA NA NA NA NA NA
"ENSG00000252945" 0 NA NA NA NA NA NA
"ENSG00000252989" 0 NA NA NA NA NA NA
"ENSG00000252992" 0 NA NA NA NA NA NA
"ENSG00000252993" 0 NA NA NA NA NA NA
"ENSG00000253013" 0 NA NA NA NA NA NA
"ENSG00000253028" 0 NA NA NA NA NA NA
"ENSG00000253041" 0 NA NA NA NA NA NA
"ENSG00000253047" 0 NA NA NA NA NA NA
"ENSG00000253049" 0 NA NA NA NA NA NA
"ENSG00000253059" 0 NA NA NA NA NA NA
"ENSG00000253060" 0 NA NA NA NA NA NA
"ENSG00000253065" 0 NA NA NA NA NA NA
"ENSG00000253067" 0 NA NA NA NA NA NA
"ENSG00000253072" 0 NA NA NA NA NA NA
"ENSG00000253085" 0 NA NA NA NA NA NA
"ENSG00000253092" 0 NA NA NA NA NA NA
"ENSG00000253100" 0.0190611127286222 0 8.10304584153868 0 1 NA NA
"ENSG00000253102" 0 NA NA NA NA NA NA
"ENSG00000253104" 0 NA NA NA NA NA NA
"ENSG00000253105" 0.203399949008152 -0.474339473713694 8.10086737314158 -0.0585541586924834 0.953307224058664 NA NA
"ENSG00000253106" 0.321985819701773 -1.53355487067386 3.26709021869467 -0.469394711507714 0.638787527814278 NA NA
"ENSG00000253107" 0 NA NA NA NA NA NA
"ENSG00000253108" 0 NA NA NA NA NA NA
"ENSG00000253110" 0.0117105097379052 -0.287763488269614 8.1030458415403 -0.0355130026285169 0.971670678317694 NA NA
"ENSG00000253112" 0 NA NA NA NA NA NA
"ENSG00000253115" 0 NA NA NA NA NA NA
"ENSG00000253116" 0 NA NA NA NA NA NA
"ENSG00000253118" 0 NA NA NA NA NA NA
"ENSG00000253121" 0 NA NA NA NA NA NA
"ENSG00000253122" 0 NA NA NA NA NA NA
"ENSG00000253123" 0.218675902635658 1.34667675411079 5.74865952141795 0.234259264980546 0.814783707930201 NA NA
"ENSG00000253125" 0.0171149362079666 0 8.1030458415403 0 1 NA NA
"ENSG00000253130" 0.183743644106403 -0.955573958426084 8.10254600377793 -0.117935024124582 0.906119141649272 NA NA
"ENSG00000253134" 0 NA NA NA NA NA NA
"ENSG00000253135" 0 NA NA NA NA NA NA
"ENSG00000253139" 0 NA NA NA NA NA NA
"ENSG00000253141" 0.82576943204151 1.86601069746864 1.17883868775699 1.5829228518273 0.113439049509731 NA NA
"ENSG00000253142" 0.100366439850977 0.0333268927870538 8.10303807167261 0.00411288858478417 0.996718398949748 NA NA
"ENSG00000253143" 0.0334645747357855 0 8.10304584153667 0 1 NA NA
"ENSG00000253144" 0 NA NA NA NA NA NA
"ENSG00000253153" 0 NA NA NA NA NA NA
"ENSG00000253154" 0.0521767508236794 -0.287794366567797 8.10304584153938 -0.0355168133311612 0.971667639733788 NA NA
"ENSG00000253155" 0 NA NA NA NA NA NA
"ENSG00000253160" 0 NA NA NA NA NA NA
"ENSG00000253162" 0 NA NA NA NA NA NA
"ENSG00000253163" 0 NA NA NA NA NA NA
"ENSG00000253164" 0.0356085105563843 -0.611413124839877 8.10298208765223 -0.0754553222783969 0.939852443806814 NA NA
"ENSG00000253165" 0.0176769558572128 0 8.10304584153903 0 1 NA NA
"ENSG00000253166" 0 NA NA NA NA NA NA
"ENSG00000253168" 0 NA NA NA NA NA NA
"ENSG00000253170" 0 NA NA NA NA NA NA
"ENSG00000253171" 0 NA NA NA NA NA NA
"ENSG00000253172" 0.030937149320523 0.67397141805862 8.1030458415403 0.0831750716012864 0.933712334023476 NA NA
"ENSG00000253174" 0.108197563458588 -0.287882967590168 8.10304584151449 -0.0355277476174764 0.971658920938119 NA NA
"ENSG00000253175" 0.146570932058624 0.673812205866377 8.10304584145834 0.0831554231643231 0.933727957086312 NA NA
"ENSG00000253176" 0 NA NA NA NA NA NA
"ENSG00000253177" 0.0713298408364191 -0.287843164702245 8.10304584153618 -0.0355228355276929 0.971662837746342 NA NA
"ENSG00000253178" 0 NA NA NA NA NA NA
"ENSG00000253180" 0.891520934448893 -0.167752244010911 1.16909114333033 -0.143489449020239 0.885903643486594 NA NA
"ENSG00000253181" 0.029502861025893 0 8.10304584153949 0 1 NA NA
"ENSG00000253183" 0.603681295390193 0.444355834147659 1.49131067610304 0.297963289117469 0.765731182693514 NA NA
"ENSG00000253184" 0 NA NA NA NA NA NA
"ENSG00000253186" 0 NA NA NA NA NA NA
"ENSG00000253189" 0 NA NA NA NA NA NA
"ENSG00000253190" 0.832544473882686 -0.753483705650536 1.45707658204284 -0.51712018087213 0.605072266765313 NA NA
"ENSG00000253194" 0.323480700866091 -0.28786320853926 3.59824292763793 -0.0800010489364674 0.936236421715744 NA NA
"ENSG00000253195" 0 NA NA NA NA NA NA
"ENSG00000253196" 0.599144161514334 0.381206023246533 1.46734520507658 0.259793007076776 0.795023445347976 NA NA
"ENSG00000253197" 0 NA NA NA NA NA NA
"ENSG00000253198" 0 NA NA NA NA NA NA
"ENSG00000253200" 2.26154741722558 0.740704711579485 0.696474600587964 1.06350570566993 0.28755267908906 NA NA
"ENSG00000253204" 0.0333129510433973 0.994428240942924 8.1030458415403 0.122722771213385 0.902326631347139 NA NA
"ENSG00000253205" 0 NA NA NA NA NA NA
"ENSG00000253206" 0 NA NA NA NA NA NA
"ENSG00000253207" 0 NA NA NA NA NA NA
"ENSG00000253214" 0.0710324451607075 0 8.10304584153125 0 1 NA NA
"ENSG00000253215" 0 NA NA NA NA NA NA
"ENSG00000253216" 0 NA NA NA NA NA NA
"ENSG00000253217" 0 NA NA NA NA NA NA
"ENSG00000253220" 0.134131007445659 -0.85691600380252 8.10254427200362 -0.105758879561249 0.915773663109809 NA NA
"ENSG00000253223" 0.0641996115834255 0 8.10304584152372 0 1 NA NA
"ENSG00000253225" 0.0855644947354749 -0.287851419186104 8.10304584150326 -0.035523854216861 0.971662025462658 NA NA
"ENSG00000253227" 0.218020043266824 -0.287911610247858 5.78115971243762 -0.0498017049465774 0.960280408020044 NA NA
"ENSG00000253232" 0 NA NA NA NA NA NA
"ENSG00000253233" 0 NA NA NA NA NA NA
"ENSG00000253235" 0 NA NA NA NA NA NA
"ENSG00000253237" 0 NA NA NA NA NA NA
"ENSG00000253238" 0.13849004100777 0.447355607705494 8.08964569512607 0.0552997775879135 0.955899639355966 NA NA
"ENSG00000253244" 0 NA NA NA NA NA NA
"ENSG00000253252" 0.0600460113591511 0 8.10304584152483 0 1 NA NA
"ENSG00000253256" 0.00888992521533467 0 8.1030458415403 0 1 NA NA
"ENSG00000253259" 0.00886594486577857 0 8.10304584154009 0 1 NA NA
"ENSG00000253260" 0 NA NA NA NA NA NA
"ENSG00000253261" 0 NA NA NA NA NA NA
"ENSG00000253262" 0 NA NA NA NA NA NA
"ENSG00000253263" 0.0625297836329819 0 8.10304584152034 0 1 NA NA
"ENSG00000253266" 0 NA NA NA NA NA NA
"ENSG00000253269" 0 NA NA NA NA NA NA
"ENSG00000253270" 0 NA NA NA NA NA NA
"ENSG00000253271" 0 NA NA NA NA NA NA
"ENSG00000253273" 0 NA NA NA NA NA NA
"ENSG00000253275" 0 NA NA NA NA NA NA
"ENSG00000253280" 0 NA NA NA NA NA NA
"ENSG00000253281" 0.0727152185896114 0 8.10304584152616 0 1 NA NA
"ENSG00000253282" 1.97359588966442 0.210423033346191 0.817792189350888 0.257306240003602 0.796942375763717 NA NA
"ENSG00000253283" 0 NA NA NA NA NA NA
"ENSG00000253284" 1.16529360707806 -1.13399108653962 1.12394704013906 -1.00893640540156 0.313005134249678 NA NA
"ENSG00000253286" 0.0227197764087276 0 8.1030458415403 0 1 NA NA
"ENSG00000253287" 0 NA NA NA NA NA NA
"ENSG00000253288" 0.078798112157893 -0.287852594940945 8.103045841526 -0.035523999317118 0.97166190976243 NA NA
"ENSG00000253290" 0 NA NA NA NA NA NA
"ENSG00000253295" 0.0112725434963834 0 8.1030458415347 0 1 NA NA
"ENSG00000253297" 0.265336519315978 -0.660044060387789 5.3683990019175 -0.122949888812667 0.902146779722195 NA NA
"ENSG00000253300" 0.0981251734358664 0.353422629524149 8.10304584153831 0.0436160224729834 0.965210479765034 NA NA
"ENSG00000253307" 0.00992447624296523 0 8.1030458415403 0 1 NA NA
"ENSG00000253308" 0.011933676072528 0 8.10304584153629 0 1 NA NA
"ENSG00000253312" 0 NA NA NA NA NA NA
"ENSG00000253317" 0 NA NA NA NA NA NA
"ENSG00000253319" 0 NA NA NA NA NA NA
"ENSG00000253321" 0 NA NA NA NA NA NA
"ENSG00000253322" 0 NA NA NA NA NA NA
"ENSG00000253326" 0 NA NA NA NA NA NA
"ENSG00000253330" 0.0897920906782422 0 8.1030458415044 0 1 NA NA
"ENSG00000253331" 0.0222654969577514 0 8.10304584153738 0 1 NA NA
"ENSG00000253333" 0 NA NA NA NA NA NA
"ENSG00000253334" 0.0239817292060468 0.673973477077241 8.1030458415403 0.0831753257055654 0.933712131977693 NA NA
"ENSG00000253335" 0 NA NA NA NA NA NA
"ENSG00000253336" 0 NA NA NA NA NA NA
"ENSG00000253339" 0 NA NA NA NA NA NA
"ENSG00000253340" 0 NA NA NA NA NA NA
"ENSG00000253342" 0.00936076753541151 0 8.1030458415391 0 1 NA NA
"ENSG00000253343" 0 NA NA NA NA NA NA
"ENSG00000253344" 0.0621767875941072 -0.287831404408288 8.10304584152244 -0.0355213841853583 0.971663995019618 NA NA
"ENSG00000253346" 0 NA NA NA NA NA NA
"ENSG00000253347" 0 NA NA NA NA NA NA
"ENSG00000253348" 0.0165434135685007 0 8.10304584153354 0 1 NA NA
"ENSG00000253354" 0 NA NA NA NA NA NA
"ENSG00000253356" 0.00881101099143422 0 8.1030458415403 0 1 NA NA
"ENSG00000253357" 0.252113468110577 -0.608429490675853 5.44774914028714 -0.111684564580333 0.911073518433075 NA NA
"ENSG00000253358" 0 NA NA NA NA NA NA
"ENSG00000253361" 0.903445967851845 0.785719660034748 1.13384295874574 0.692970445310973 0.488328099039146 NA NA
"ENSG00000253362" 0 NA NA NA NA NA NA
"ENSG00000253363" 0.0818508800784759 -0.608308945089514 8.10304584153348 -0.0750716405887188 0.940157711666949 NA NA
"ENSG00000253369" 0.176321781006493 -1.28995001961692 8.10132714092129 -0.159227000364069 0.873490032013842 NA NA
"ENSG00000253370" 0 NA NA NA NA NA NA
"ENSG00000253372" 0.114081186014543 0 8.10304584151392 0 1 NA NA
"ENSG00000253373" 0 NA NA NA NA NA NA
"ENSG00000253374" 0 NA NA NA NA NA NA
"ENSG00000253376" 0.012284013421823 0 8.1030458415403 0 1 NA NA
"ENSG00000253377" 0.0411376651964353 0 8.10304584151336 0 1 NA NA
"ENSG00000253380" 0.00945465382613522 0 8.1030458415403 0 1 NA NA
"ENSG00000253381" 0 NA NA NA NA NA NA
"ENSG00000253383" 0.0083034808044931 0 8.1030458415403 0 1 NA NA
"ENSG00000253385" 0 NA NA NA NA NA NA
"ENSG00000253388" 0 NA NA NA NA NA NA
"ENSG00000253389" 0 NA NA NA NA NA NA
"ENSG00000253391" 0 NA NA NA NA NA NA
"ENSG00000253392" 0.849986367283354 0.38081132694119 1.12304786663006 0.339087351711816 0.734543926469407 NA NA
"ENSG00000253396" 0 NA NA NA NA NA NA
"ENSG00000253397" 0 NA NA NA NA NA NA
"ENSG00000253398" 0.0136372806150015 -0.287763488269614 8.1030458415403 -0.0355130026285169 0.971670678317694 NA NA
"ENSG00000253399" 0.206314303985907 -0.960562472595458 8.10246079175696 -0.118551943327228 0.905630340414307 NA NA
"ENSG00000253400" 0 NA NA NA NA NA NA
"ENSG00000253403" 0 NA NA NA NA NA NA
"ENSG00000253406" 0.0782630172853571 -0.287839859739779 8.10304584152745 -0.0355224276610436 0.971663162971586 NA NA
"ENSG00000253407" 0 NA NA NA NA NA NA
"ENSG00000253410" 0 NA NA NA NA NA NA
"ENSG00000253413" 0 NA NA NA NA NA NA
"ENSG00000253415" 0 NA NA NA NA NA NA
"ENSG00000253416" 0.00888992521533467 0 8.1030458415403 0 1 NA NA
"ENSG00000253420" 0 NA NA NA NA NA NA
"ENSG00000253422" 0 NA NA NA NA NA NA
"ENSG00000253423" 0 NA NA NA NA NA NA
"ENSG00000253424" 0.14989961766276 -0.930358673106716 8.10301522420938 -0.114816355068306 0.908590685319929 NA NA
"ENSG00000253427" 0 NA NA NA NA NA NA
"ENSG00000253429" 0 NA NA NA NA NA NA
"ENSG00000253430" 0.122189817620264 1.69860201573414 8.08858302316211 0.20999994818253 0.833667713477809 NA NA
"ENSG00000253432" 0 NA NA NA NA NA NA
"ENSG00000253444" 0 NA NA NA NA NA NA
"ENSG00000253445" 0 NA NA NA NA NA NA
"ENSG00000253447" 0 NA NA NA NA NA NA
"ENSG00000253449" 0.0326263884483981 0 8.10304584153333 0 1 NA NA
"ENSG00000253452" 1.91863806831631 0.985714107823472 0.74301036488345 1.32664920223299 0.184624751890953 NA NA
"ENSG00000253456" 0 NA NA NA NA NA NA
"ENSG00000253468" 0.0112119951205771 0 8.1030458415403 0 1 NA NA
"ENSG00000253469" 0.00888992521533467 0 8.1030458415403 0 1 NA NA
"ENSG00000253470" 0 NA NA NA NA NA NA
"ENSG00000253471" 0 NA NA NA NA NA NA
"ENSG00000253472" 0 NA NA NA NA NA NA
"ENSG00000253474" 0.103648590041391 0.994343486479353 8.10304584150829 0.122712311632963 0.902334914280656 NA NA
"ENSG00000253475" 0.282040652309155 -0.570674370120474 5.2655535395863 -0.10837879927156 0.913695217796252 NA NA
"ENSG00000253476" 0.0643296850038704 -0.287824060214552 8.10304584152861 -0.035520477835561 0.971664717726051 NA NA
"ENSG00000253477" 0.0474044862370102 0 8.10304584151906 0 1 NA NA
"ENSG00000253480" 0.253120416558468 -0.837020466307662 7.77028761770681 -0.107720654303745 0.914217285082627 NA NA
"ENSG00000253483" 0 NA NA NA NA NA NA
"ENSG00000253484" 0.0195934776543943 -0.287777900994284 8.1030458415403 -0.035514781308405 0.971669260031152 NA NA
"ENSG00000253489" 0 NA NA NA NA NA NA
"ENSG00000253493" 0 NA NA NA NA NA NA
"ENSG00000253496" 0.0146475471832474 0 8.1030458415403 0 1 NA NA
"ENSG00000253499" 0 NA NA NA NA NA NA
"ENSG00000253500" 2.83262656868163 0.890296341422346 0.622439432023082 1.43033409456188 0.152621153797273 NA NA
"ENSG00000253503" 0.0126043354413591 -0.28776142925099 8.1030458415403 -0.0355127485242376 0.971670880935767 NA NA
"ENSG00000253507" 0.0109184814739803 0 8.1030458415403 0 1 NA NA
"ENSG00000253508" 0 NA NA NA NA NA NA
"ENSG00000253509" 0.398922460734283 -1.49954061263913 4.99629593482268 -0.30013046308722 0.764077643506122 NA NA
"ENSG00000253510" 0.0202792490093919 0 8.1030458415395 0 1 NA NA
"ENSG00000253512" 0.0750263553150503 0 8.10304584150212 0 1 NA NA
"ENSG00000253515" 0 NA NA NA NA NA NA
"ENSG00000253519" 0.0424509868637276 0 8.10304584153826 0 1 NA NA
"ENSG00000253520" 0.569164284550441 -2.15020485711011 1.63163322855095 -1.31782365024503 0.187562688912102 NA NA
"ENSG00000253523" 0 NA NA NA NA NA NA
"ENSG00000253524" 0.0425852410819367 0 8.10304584153469 0 1 NA NA
"ENSG00000253526" 0.0426680213565129 0.994416952508761 8.10304584152862 0.122721378103566 0.902327734549097 NA NA
"ENSG00000253527" 0 NA NA NA NA NA NA
"ENSG00000253528" 0 NA NA NA NA NA NA
"ENSG00000253530" 0.0304507054422267 0 8.1030458415403 0 1 NA NA
"ENSG00000253532" 0 NA NA NA NA NA NA
"ENSG00000253536" 0 NA NA NA NA NA NA
"ENSG00000253538" 0.0285413241201736 0 8.10304584153618 0 1 NA NA
"ENSG00000253539" 0 NA NA NA NA NA NA
"ENSG00000253543" 0 NA NA NA NA NA NA
"ENSG00000253550" 0.0113111133755411 0 8.1030458415403 0 1 NA NA
"ENSG00000253551" 0 NA NA NA NA NA NA
"ENSG00000253553" 1.52238416729255 0.704591770351093 0.81653377452017 0.862905849504071 0.388189234280287 NA NA
"ENSG00000253557" 0.0163236092191201 -0.287763488269614 8.1030458415403 -0.0355130026285169 0.971670678317694 NA NA
"ENSG00000253558" 0.809148840943132 -1.26507237251759 1.58095482679394 -0.80019514225025 0.423597743869362 NA NA
"ENSG00000253560" 0 NA NA NA NA NA NA
"ENSG00000253561" 0 NA NA NA NA NA NA
"ENSG00000253562" 0 NA NA NA NA NA NA
"ENSG00000253564" 0.018307182259963 0 8.10304584153734 0 1 NA NA
"ENSG00000253567" 0 NA NA NA NA NA NA
"ENSG00000253568" 0 NA NA NA NA NA NA
"ENSG00000253571" 0 NA NA NA NA NA NA
"ENSG00000253572" 0 NA NA NA NA NA NA
"ENSG00000253573" 0 NA NA NA NA NA NA
"ENSG00000253574" 0.0198648961985318 0 8.10304584153815 0 1 NA NA
"ENSG00000253576" 0 NA NA NA NA NA NA
"ENSG00000253577" 0.223905530166104 0.673792349465107 7.25402481468242 0.0928853108003333 0.925994675575926 NA NA
"ENSG00000253583" 0.0381618016268392 0 8.1030458415358 0 1 NA NA
"ENSG00000253584" 0.0165434135685007 0 8.10304584153354 0 1 NA NA
"ENSG00000253585" 0 NA NA NA NA NA NA
"ENSG00000253586" 0.054682400147636 0.994395577115494 8.10304584153863 0.12271874015792 0.902329823535535 NA NA
"ENSG00000253593" 0 NA NA NA NA NA NA
"ENSG00000253596" 0.25829646857808 -0.608439946604888 6.02328700226568 -0.101014603218479 0.919538867781319 NA NA
"ENSG00000253600" 0.467751197201017 0.901492193520003 1.72899790039923 0.521395771106399 0.602091096805075 NA NA
"ENSG00000253604" 0.0234875889800775 0 8.10304584153798 0 1 NA NA
"ENSG00000253607" 0.0294711199079689 -0.287792313718955 8.1030458415403 -0.0355165599882931 0.9716678417447 NA NA
"ENSG00000253608" 0.0595285810197495 -0.287822510476897 8.1030458415383 -0.0355202865817992 0.971664870228239 NA NA
"ENSG00000253610" 0 NA NA NA NA NA NA
"ENSG00000253613" 0 NA NA NA NA NA NA
"ENSG00000253614" 0.0218816972511927 -0.287777900994285 8.1030458415403 -0.0355147813084051 0.971669260031152 NA NA
"ENSG00000253615" 0 NA NA NA NA NA NA
"ENSG00000253617" 0 NA NA NA NA NA NA
"ENSG00000253619" 0 NA NA NA NA NA NA
"ENSG00000253620" 0 NA NA NA NA NA NA
"ENSG00000253622" 0.0275485563683124 0 8.10304584153002 0 1 NA NA
"ENSG00000253623" 0.315112192144603 -0.661703003695363 3.31353920367399 -0.199696748105977 0.841717757185679 NA NA
"ENSG00000253627" 0 NA NA NA NA NA NA
"ENSG00000253628" 0 NA NA NA NA NA NA
"ENSG00000253629" 0 NA NA NA NA NA NA
"ENSG00000253630" 0 NA NA NA NA NA NA
"ENSG00000253632" 0 NA NA NA NA NA NA
"ENSG00000253634" 0 NA NA NA NA NA NA
"ENSG00000253636" 0.53805921153577 0.249515004639496 1.65664784674302 0.150614389853609 0.880279909428492 NA NA
"ENSG00000253642" 0 NA NA NA NA NA NA
"ENSG00000253645" 0 NA NA NA NA NA NA
"ENSG00000253648" 0 NA NA NA NA NA NA
"ENSG00000253652" 0.0618833527511709 0 8.1030458415349 0 1 NA NA
"ENSG00000253653" 0.0252058139938244 0.994426181924304 8.1030458415403 0.122722517109107 0.902326832571992 NA NA
"ENSG00000253656" 0.190124358665306 0.903713375860077 8.09412330926741 0.111650556994278 0.911100483910776 NA NA
"ENSG00000253657" 0 NA NA NA NA NA NA
"ENSG00000253659" 0 NA NA NA NA NA NA
"ENSG00000253660" 0.114755941465816 -0.287877859380376 8.10304584151746 -0.0355271172113306 0.971659423612113 NA NA
"ENSG00000253664" 0.00894641472455145 0 8.10304584153714 0 1 NA NA
"ENSG00000253666" 0.0457975764762836 0.994393745274143 8.10304584152098 0.122718514089943 0.902330002558565 NA NA
"ENSG00000253667" 0.254558257553596 -1.20826441818116 5.46080805575284 -0.221261103822955 0.824889134059608 NA NA
"ENSG00000253668" 0 NA NA NA NA NA NA
"ENSG00000253670" 0 NA NA NA NA NA NA
"ENSG00000253671" 0.0685437105947937 0 8.10304584151505 0 1 NA NA
"ENSG00000253672" 0 NA NA NA NA NA NA
"ENSG00000253673" 0 NA NA NA NA NA NA
"ENSG00000253675" 0 NA NA NA NA NA NA
"ENSG00000253678" 0.00945465382613522 0 8.1030458415403 0 1 NA NA
"ENSG00000253680" 0 NA NA NA NA NA NA
"ENSG00000253681" 0 NA NA NA NA NA NA
"ENSG00000253682" 0 NA NA NA NA NA NA
"ENSG00000253683" 0.0840998052893877 0 8.10304584153178 0 1 NA NA
"ENSG00000253687" 0 NA NA NA NA NA NA
"ENSG00000253688" 0.202465878331345 0.673868020763905 5.95650100873948 0.113131521303395 0.909926285019863 NA NA
"ENSG00000253690" 0.0112725434963834 0 8.1030458415347 0 1 NA NA
"ENSG00000253693" 0.0401851478173709 -0.608253254640502 8.1030458415403 -0.0750647678089503 0.940163179922635 NA NA
"ENSG00000253697" 0 NA NA NA NA NA NA
"ENSG00000253698" 0 NA NA NA NA NA NA
"ENSG00000253699" 0 NA NA NA NA NA NA
"ENSG00000253706" 1.56785394335234 0.526345899110595 0.781345732231839 0.673640204838821 0.500540085881413 NA NA
"ENSG00000253707" 0 NA NA NA NA NA NA
"ENSG00000253708" 0 NA NA NA NA NA NA
"ENSG00000253711" 0 NA NA NA NA NA NA
"ENSG00000253713" 0 NA NA NA NA NA NA
"ENSG00000253715" 0.0436967601037318 0.994395787686171 8.10304584153871 0.122718766144527 0.902329802956765 NA NA
"ENSG00000253717" 0 NA NA NA NA NA NA
"ENSG00000253720" 0.199802259843529 0.542758416159391 6.69777753190055 0.0810355992826443 0.935413641455983 NA NA
"ENSG00000253722" 0.00880495685168251 0 8.1030458415403 0 1 NA NA
"ENSG00000253723" 0 NA NA NA NA NA NA
"ENSG00000253725" 0 NA NA NA NA NA NA
"ENSG00000253726" 0.100809473987405 -0.287886962543212 8.10304584151056 -0.0355282406361833 0.971658527814291 NA NA
"ENSG00000253728" 0 NA NA NA NA NA NA
"ENSG00000253730" 0.301834350103905 2.17013077862482 3.25326315765089 0.667062783876303 0.504732030808524 NA NA
"ENSG00000253735" 0 NA NA NA NA NA NA
"ENSG00000253736" 2.09696437240553 -0.484120922154395 0.810259444167074 -0.597488774292607 0.550181099590356 NA NA
"ENSG00000253737" 0.0961123184535451 0.668578432576158 8.10271872646715 0.0825128521853139 0.934238898619359 NA NA
"ENSG00000253740" 0 NA NA NA NA NA NA
"ENSG00000253744" 0 NA NA NA NA NA NA
"ENSG00000253745" 0 NA NA NA NA NA NA
"ENSG00000253746" 0.0113111133755411 0 8.1030458415403 0 1 NA NA
"ENSG00000253749" 0 NA NA NA NA NA NA
"ENSG00000253750" 0 NA NA NA NA NA NA
"ENSG00000253754" 0 NA NA NA NA NA NA
"ENSG00000253760" 0.00888992521533467 0 8.1030458415403 0 1 NA NA
"ENSG00000253762" 0.0302491245242549 0 8.10304584153956 0 1 NA NA
"ENSG00000253766" 0 NA NA NA NA NA NA
"ENSG00000253768" 0 NA NA NA NA NA NA
"ENSG00000253772" 0.198556643072933 -0.608445929267464 6.77042222246734 -0.0898682400114372 0.928391919798297 NA NA
"ENSG00000253774" 0.0227229916588147 0 8.10304584152088 0 1 NA NA
"ENSG00000253775" 0 NA NA NA NA NA NA
"ENSG00000253776" 0 NA NA NA NA NA NA
"ENSG00000253777" 0.0136372806150015 -0.287763488269614 8.1030458415403 -0.0355130026285169 0.971670678317694 NA NA
"ENSG00000253778" 0 NA NA NA NA NA NA
"ENSG00000253782" 0 NA NA NA NA NA NA
"ENSG00000253783" 0 NA NA NA NA NA NA
"ENSG00000253784" 0 NA NA NA NA NA NA
"ENSG00000253785" 0.0126043354413591 -0.28776142925099 8.1030458415403 -0.0355127485242376 0.971670880935767 NA NA
"ENSG00000253790" 0 NA NA NA NA NA NA
"ENSG00000253792" 0 NA NA NA NA NA NA
"ENSG00000253793" 0.0270394124509319 0 8.1030458415403 0 1 NA NA
"ENSG00000253796" 0.0980511151982487 0 8.1030458414971 0 1 NA NA
"ENSG00000253798" 0 NA NA NA NA NA NA
"ENSG00000253800" 0.00880495685168251 0 8.1030458415403 0 1 NA NA
"ENSG00000253801" 0 NA NA NA NA NA NA
"ENSG00000253803" 0 NA NA NA NA NA NA
"ENSG00000253805" 0 NA NA NA NA NA NA
"ENSG00000253806" 0 NA NA NA NA NA NA
"ENSG00000253809" 0 NA NA NA NA NA NA
"ENSG00000253811" 0 NA NA NA NA NA NA
"ENSG00000253817" 0 NA NA NA NA NA NA
"ENSG00000253821" 0.10773284873685 0.994376892315164 8.10304584152447 0.122716434259748 0.902331649574475 NA NA
"ENSG00000253824" 0.142261245538616 -0.287861347189582 8.10304584150088 -0.0355250794355944 0.971661048496201 NA NA
"ENSG00000253825" 0.0576212917137635 0 8.10304584153665 0 1 NA NA
"ENSG00000253829" 0 NA NA NA NA NA NA
"ENSG00000253832" 0.15066306379746 0.35337995111985 8.10304584151288 0.0436107555148512 0.965214678194736 NA NA
"ENSG00000253834" 0 NA NA NA NA NA NA
"ENSG00000253836" 0 NA NA NA NA NA NA
"ENSG00000253838" 0 NA NA NA NA NA NA
"ENSG00000253840" 0.210804273951469 0.517442069283415 7.45585501353287 0.0694007687038205 0.944670617059339 NA NA
"ENSG00000253841" 0 NA NA NA NA NA NA
"ENSG00000253842" 0.169875662961257 1.58165461294422 8.06915572573047 0.196012404110722 0.844600457248506 NA NA
"ENSG00000253843" 0 NA NA NA NA NA NA
"ENSG00000253844" 0.0429730121924576 -0.287810360058175 8.10304584152892 -0.0355187870939985 0.971666065891919 NA NA
"ENSG00000253845" 0 NA NA NA NA NA NA
"ENSG00000253849" 0 NA NA NA NA NA NA
"ENSG00000253851" 0.012284013421823 0 8.1030458415403 0 1 NA NA
"ENSG00000253852" 0 NA NA NA NA NA NA
"ENSG00000253853" 0.15698403836302 -1.47695312216865 8.10086214910004 -0.182320485768633 0.855331222795307 NA NA
"ENSG00000253854" 0.324836362378229 1.09181982421965 3.18673139743297 0.342614324225491 0.731888624457135 NA NA
"ENSG00000253855" 0 NA NA NA NA NA NA
"ENSG00000253857" 0.010399839673666 0 8.1030458415403 0 1 NA NA
"ENSG00000253858" 0.0528934614255509 0 8.10304584152414 0 1 NA NA
"ENSG00000253859" 0 NA NA NA NA NA NA
"ENSG00000253865" 0.157148270046425 -0.608402001522414 8.10304584146815 -0.075083124719455 0.940148574444158 NA NA
"ENSG00000253871" 0.0112725434963834 0 8.1030458415347 0 1 NA NA
"ENSG00000253872" 0.462507423206361 -1.76213620709734 2.28951295042876 -0.769655487979375 0.441504280706197 NA NA
"ENSG00000253875" 0.00945465382613522 0 8.1030458415403 0 1 NA NA
"ENSG00000253879" 0 NA NA NA NA NA NA
"ENSG00000253880" 0 NA NA NA NA NA NA
"ENSG00000253882" 0 NA NA NA NA NA NA
"ENSG00000253884" 0 NA NA NA NA NA NA
"ENSG00000253886" 0.00880495685168251 0 8.1030458415403 0 1 NA NA
"ENSG00000253887" 0 NA NA NA NA NA NA
"ENSG00000253888" 0 NA NA NA NA NA NA
"ENSG00000253891" 0 NA NA NA NA NA NA
"ENSG00000253892" 0 NA NA NA NA NA NA
"ENSG00000253894" 0.220880131837798 1.57034919898027 6.41698361025238 0.244717657759221 0.806675054772337 NA NA
"ENSG00000253896" 0 NA NA NA NA NA NA
"ENSG00000253897" 0 NA NA NA NA NA NA
"ENSG00000253899" 0 NA NA NA NA NA NA
"ENSG00000253901" 0 NA NA NA NA NA NA
"ENSG00000253903" 0.0444364689000106 0 8.10304584151688 0 1 NA NA
"ENSG00000253907" 0 NA NA NA NA NA NA
"ENSG00000253908" 0.0109184814739803 0 8.1030458415403 0 1 NA NA
"ENSG00000253911" 0 NA NA NA NA NA NA
"ENSG00000253912" 0 NA NA NA NA NA NA
"ENSG00000253917" 0.10119194606218 -0.608323584246812 8.10304584151184 -0.075073447212945 0.940156274245656 NA NA
"ENSG00000253923" 0.222735782240385 -0.287908106293194 5.73302337761566 -0.050219245122446 0.959947675512813 NA NA
"ENSG00000253924" 0 NA NA NA NA NA NA
"ENSG00000253925" 0 NA NA NA NA NA NA
"ENSG00000253926" 0 NA NA NA NA NA NA
"ENSG00000253927" 0 NA NA NA NA NA NA
"ENSG00000253932" 0 NA NA NA NA NA NA
"ENSG00000253939" 0.0200242268502017 0 8.1030458415403 0 1 NA NA
"ENSG00000253940" 0 NA NA NA NA NA NA
"ENSG00000253942" 0 NA NA NA NA NA NA
"ENSG00000253945" 0 NA NA NA NA NA NA
"ENSG00000253947" 0 NA NA NA NA NA NA
"ENSG00000253949" 0 NA NA NA NA NA NA
"ENSG00000253956" 0 NA NA NA NA NA NA
"ENSG00000253960" 0 NA NA NA NA NA NA
"ENSG00000253961" 0 NA NA NA NA NA NA
"ENSG00000253965" 0.0144143174891462 0 8.1030458415403 0 1 NA NA
"ENSG00000253966" 0.062253564079345 1.67325586573599 8.09227154253267 0.206772085803278 0.83618785732496 NA NA
"ENSG00000253968" 0.0705180557233056 -0.608297908366968 8.10304584153819 -0.0750702785425062 0.940158795364617 NA NA
"ENSG00000253975" 0 NA NA NA NA NA NA
"ENSG00000253976" 0 NA NA NA NA NA NA
"ENSG00000253979" 0 NA NA NA NA NA NA
"ENSG00000253980" 0 NA NA NA NA NA NA
"ENSG00000253983" 0.0083034808044931 0 8.1030458415403 0 1 NA NA
"ENSG00000253985" 0 NA NA NA NA NA NA
"ENSG00000253986" 0 NA NA NA NA NA NA
"ENSG00000253988" 0.0706234918931255 0 8.10304584153203 0 1 NA NA
"ENSG00000253991" 0 NA NA NA NA NA NA
"ENSG00000253992" 0 NA NA NA NA NA NA
"ENSG00000253993" 0 NA NA NA NA NA NA
"ENSG00000253997" 0.0272776391352369 -0.287780658767609 8.1030458415334 -0.0355151216463006 0.971668988652 NA NA
"ENSG00000254000" 0 NA NA NA NA NA NA
"ENSG00000254001" 0 NA NA NA NA NA NA
"ENSG00000254002" 0.0339177391465529 -0.611413124839878 8.10298208765223 -0.0754553222783971 0.939852443806813 NA NA
"ENSG00000254006" 0 NA NA NA NA NA NA
"ENSG00000254007" 0.0339254816347371 0 8.1030458415403 0 1 NA NA
"ENSG00000254011" 0 NA NA NA NA NA NA
"ENSG00000254014" 0 NA NA NA NA NA NA
"ENSG00000254020" 0 NA NA NA NA NA NA
"ENSG00000254021" 0 NA NA NA NA NA NA
"ENSG00000254024" 0 NA NA NA NA NA NA
"ENSG00000254028" 0.0410833432140983 -0.287796431756198 8.1030458415403 -0.0355170681968511 0.971667436508609 NA NA
"ENSG00000254031" 0 NA NA NA NA NA NA
"ENSG00000254033" 0 NA NA NA NA NA NA
"ENSG00000254035" 0.609433713572751 0.332846810926134 1.57623504427385 0.211165721847956 0.832757957630254 NA NA
"ENSG00000254037" 0 NA NA NA NA NA NA
"ENSG00000254038" 0 NA NA NA NA NA NA
"ENSG00000254039" 0 NA NA NA NA NA NA
"ENSG00000254040" 0.111476490698555 -0.608359792097711 8.10304584152056 -0.0750779156376525 0.940152718992043 NA NA
"ENSG00000254043" 0 NA NA NA NA NA NA
"ENSG00000254044" 0.393895637021351 0.418729361533568 2.71698732395071 0.154115316564931 0.877518811688904 NA NA
"ENSG00000254047" 0 NA NA NA NA NA NA
"ENSG00000254048" 0.013355844099843 0 8.1030458415403 0 1 NA NA
"ENSG00000254050" 0 NA NA NA NA NA NA
"ENSG00000254051" 0.407506114007747 0.493849693377094 2.34637500128869 0.210473472103078 0.833298154134736 NA NA
"ENSG00000254054" 0 NA NA NA NA NA NA
"ENSG00000254055" 0.0367734045672266 -0.287794019633072 8.10304584152506 -0.0355167705158763 0.971667673873904 NA NA
"ENSG00000254057" 0 NA NA NA NA NA NA
"ENSG00000254060" 0 NA NA NA NA NA NA
"ENSG00000254061" 0 NA NA NA NA NA NA
"ENSG00000254065" 0 NA NA NA NA NA NA
"ENSG00000254067" 0 NA NA NA NA NA NA
"ENSG00000254069" 0.012284013421823 0 8.1030458415403 0 1 NA NA
"ENSG00000254070" 0 NA NA NA NA NA NA
"ENSG00000254076" 0.0165434135685007 0 8.10304584153354 0 1 NA NA
"ENSG00000254084" 0 NA NA NA NA NA NA
"ENSG00000254086" 0 NA NA NA NA NA NA
"ENSG00000254089" 0 NA NA NA NA NA NA
"ENSG00000254091" 0.0257243397673999 0.994428240942925 8.1030458415403 0.122722771213385 0.902326631347139 NA NA
"ENSG00000254092" 0.0895662950405296 -0.608301950886184 8.10304584151154 -0.0750707774316023 0.940158398428769 NA NA
"ENSG00000254094" 0 NA NA NA NA NA NA
"ENSG00000254095" 0 NA NA NA NA NA NA
"ENSG00000254099" 0 NA NA NA NA NA NA
"ENSG00000254104" 0 NA NA NA NA NA NA
"ENSG00000254111" 0.0153891473570691 0.994442653667596 8.1030458415403 0.122724549893274 0.902325222812991 NA NA
"ENSG00000254112" 0.0171694256702717 0 8.1030458415403 0 1 NA NA
"ENSG00000254113" 0 NA NA NA NA NA NA
"ENSG00000254115" 0 NA NA NA NA NA NA
"ENSG00000254129" 0 NA NA NA NA NA NA
"ENSG00000254131" 0.0219369579833184 0 8.1030458415403 0 1 NA NA
"ENSG00000254135" 0.0406384543983844 -0.940580933728682 8.10281321969406 -0.116080786786814 0.907588515787668 NA NA
"ENSG00000254136" 0 NA NA NA NA NA NA
"ENSG00000254138" 0 NA NA NA NA NA NA
"ENSG00000254141" 0.0735210827261077 -0.608297693768992 8.10304584153777 -0.0750702520588913 0.940158816436026 NA NA
"ENSG00000254143" 0.0176709017174611 0 8.10304584153903 0 1 NA NA
"ENSG00000254145" 0 NA NA NA NA NA NA
"ENSG00000254150" 0 NA NA NA NA NA NA
"ENSG00000254158" 0 NA NA NA NA NA NA
"ENSG00000254160" 0 NA NA NA NA NA NA
"ENSG00000254162" 1.66325622587388 -1.54422810943225 1.15523245002743 -1.33672501096691 0.181312414767399 NA NA
"ENSG00000254163" 0 NA NA NA NA NA NA
"ENSG00000254164" 0 NA NA NA NA NA NA
"ENSG00000254165" 1.41845997770364 -1.76599154810805 1.22197411611045 -1.44519554450892 0.148402967542907 NA NA
"ENSG00000254170" 0.250725016968756 1.57736382685804 6.8699908186595 0.229602028371535 0.818401030569076 NA NA
"ENSG00000254171" 0 NA NA NA NA NA NA
"ENSG00000254177" 0 NA NA NA NA NA NA
"ENSG00000254178" 0.00886594486577857 0 8.10304584154009 0 1 NA NA
"ENSG00000254180" 0.188321127521954 0.0129314951401405 7.8854473830588 0.00163991901942339 0.998691534519919 NA NA
"ENSG00000254182" 0 NA NA NA NA NA NA
"ENSG00000254186" 0.162482359535188 -0.608401910728149 8.10304584151899 -0.0750831135140288 0.940148583359629 NA NA
"ENSG00000254187" 0.426151084034374 1.64607090827596 2.00261548351613 0.821960542013708 0.411099354286137 NA NA
"ENSG00000254189" 0.237703475142718 -0.287910252592384 5.60415344579782 -0.051374441363355 0.959027150709005 NA NA
"ENSG00000254190" 0 NA NA NA NA NA NA
"ENSG00000254192" 0 NA NA NA NA NA NA
"ENSG00000254193" 0 NA NA NA NA NA NA
"ENSG00000254194" 0 NA NA NA NA NA NA
"ENSG00000254197" 0 NA NA NA NA NA NA
"ENSG00000254198" 0 NA NA NA NA NA NA
"ENSG00000254201" 0 NA NA NA NA NA NA
"ENSG00000254202" 0.010399839673666 0 8.1030458415403 0 1 NA NA
"ENSG00000254204" 0 NA NA NA NA NA NA
"ENSG00000254205" 0 NA NA NA NA NA NA
"ENSG00000254207" 0 NA NA NA NA NA NA
"ENSG00000254208" 0 NA NA NA NA NA NA
"ENSG00000254212" 0 NA NA NA NA NA NA
"ENSG00000254216" 0 NA NA NA NA NA NA
"ENSG00000254219" 0 NA NA NA NA NA NA
"ENSG00000254222" 0.0214823008888287 0 8.1030458415403 0 1 NA NA
"ENSG00000254227" 0 NA NA NA NA NA NA
"ENSG00000254230" 0 NA NA NA NA NA NA
"ENSG00000254236" 0 NA NA NA NA NA NA
"ENSG00000254237" 0.0853625797612541 -0.608289990396512 8.10304584151086 -0.0750693013829837 0.940159572831327 NA NA
"ENSG00000254238" 0 NA NA NA NA NA NA
"ENSG00000254239" 0 NA NA NA NA NA NA
"ENSG00000254242" 0.0502404571459629 -0.608275603140102 8.10304584152245 -0.0750675258460361 0.940160985518796 NA NA
"ENSG00000254246" 0 NA NA NA NA NA NA
"ENSG00000254247" 0 NA NA NA NA NA NA
"ENSG00000254248" 0 NA NA NA NA NA NA
"ENSG00000254249" 0 NA NA NA NA NA NA
"ENSG00000254251" 0.0387694580513889 -0.287797446826162 8.10304584152836 -0.0355171934670776 0.971667336620452 NA NA
"ENSG00000254255" 0 NA NA NA NA NA NA
"ENSG00000254258" 1.00041443000885 -0.42170342136481 1.51127714645579 -0.279037780961474 0.780215830785605 NA NA
"ENSG00000254260" 0 NA NA NA NA NA NA
"ENSG00000254261" 0 NA NA NA NA NA NA
"ENSG00000254263" 0.0469629334112318 0 8.10304584151933 0 1 NA NA
"ENSG00000254265" 0.0165434135685007 0 8.10304584153354 0 1 NA NA
"ENSG00000254273" 0.0262497472683148 -0.287779960012906 8.1030458415403 -0.035515035412684 0.971669057413093 NA NA
"ENSG00000254277" 0.0890410747024076 0.994341309515915 8.10304584151131 0.122712042973024 0.902335127032391 NA NA
"ENSG00000254278" 0 NA NA NA NA NA NA
"ENSG00000254283" 0.012093223816089 0 8.1030458415403 0 1 NA NA
"ENSG00000254287" 0 NA NA NA NA NA NA
"ENSG00000254288" 0 NA NA NA NA NA NA
"ENSG00000254290" 0 NA NA NA NA NA NA
"ENSG00000254291" 0 NA NA NA NA NA NA
"ENSG00000254293" 0.0235070446696189 0 8.1030458415403 0 1 NA NA
"ENSG00000254295" 0.0445263156002065 -0.608263549327925 8.1030458415403 -0.0750660382802796 0.940162169085134 NA NA
"ENSG00000254297" 0.103512857377904 0.673877237926164 8.1030458415229 0.0831634487951402 0.933721575662925 NA NA
"ENSG00000254298" 0 NA NA NA NA NA NA
"ENSG00000254302" 0.015427605311482 -0.287763488269614 8.1030458415403 -0.0355130026285169 0.971670678317694 NA NA
"ENSG00000254303" 0 NA NA NA NA NA NA
"ENSG00000254306" 0 NA NA NA NA NA NA
"ENSG00000254307" 0.0636579567624845 0 8.10304584150603 0 1 NA NA
"ENSG00000254309" 0 NA NA NA NA NA NA
"ENSG00000254310" 0 NA NA NA NA NA NA
"ENSG00000254313" 0.0673607147502528 0 8.1030458415058 0 1 NA NA
"ENSG00000254314" 0.0285919266484847 0 8.10304584152792 0 1 NA NA
"ENSG00000254315" 0.0147097758718083 0 8.1030458415403 0 1 NA NA
"ENSG00000254316" 0 NA NA NA NA NA NA
"ENSG00000254317" 0.0106008753310464 0 8.10304584153717 0 1 NA NA
"ENSG00000254320" 0 NA NA NA NA NA NA
"ENSG00000254321" 0.396154431324403 1.5306187934103 2.91234321445323 0.525562641729251 0.599192119021872 NA NA
"ENSG00000254325" 0 NA NA NA NA NA NA
"ENSG00000254328" 0 NA NA NA NA NA NA
"ENSG00000254330" 0 NA NA NA NA NA NA
"ENSG00000254336" 0 NA NA NA NA NA NA
"ENSG00000254337" 0.0672506851555425 1.52964453349161 8.08374115187069 0.189224828548305 0.849916608810886 NA NA
"ENSG00000254339" 0.225098605389586 0.259440774139798 5.67321982599776 0.0457307811255436 0.963524829676373 NA NA
"ENSG00000254340" 0.178291218379605 0.032871134964929 8.10304584150387 0.00405663939312336 0.996763278936906 NA NA
"ENSG00000254342" 0 NA NA NA NA NA NA
"ENSG00000254343" 0 NA NA NA NA NA NA
"ENSG00000254347" 0 NA NA NA NA NA NA
"ENSG00000254348" 0.0139298105332532 -0.287763488269614 8.1030458415403 -0.0355130026285169 0.971670678317694 NA NA
"ENSG00000254350" 0 NA NA NA NA NA NA
"ENSG00000254361" 0.301816017133676 0.15400903174908 8.03385881712045 0.0191699948001179 0.984705493883748 NA NA
"ENSG00000254362" 0 NA NA NA NA NA NA
"ENSG00000254363" 0.274598644264216 0.0520929055036602 4.33787461088347 0.0120088546065767 0.99041855061131 NA NA
"ENSG00000254364" 0 NA NA NA NA NA NA
"ENSG00000254365" 0.0658482158557861 0 8.10304584153293 0 1 NA NA
"ENSG00000254366" 0 NA NA NA NA NA NA
"ENSG00000254367" 0 NA NA NA NA NA NA
"ENSG00000254370" 0.0647326396748029 -0.608295100888741 8.10304584153591 -0.0750699320705607 0.940159071031374 NA NA
"ENSG00000254372" 0 NA NA NA NA NA NA
"ENSG00000254373" 0 NA NA NA NA NA NA
"ENSG00000254380" 0.0147097758718083 0 8.1030458415403 0 1 NA NA
"ENSG00000254383" 0 NA NA NA NA NA NA
"ENSG00000254391" 0 NA NA NA NA NA NA
"ENSG00000254392" 0 NA NA NA NA NA NA
"ENSG00000254394" 0 NA NA NA NA NA NA
"ENSG00000254396" 0.00881101099143422 0 8.1030458415403 0 1 NA NA
"ENSG00000254397" 0.167581286452697 -0.608377036660672 8.10304584149651 -0.0750800437960146 0.940151025746363 NA NA
"ENSG00000254398" 0 NA NA NA NA NA NA
"ENSG00000254400" 0 NA NA NA NA NA NA
"ENSG00000254404" 0.0082374088221482 0 8.1030458415403 0 1 NA NA
"ENSG00000254406" 0 NA NA NA NA NA NA
"ENSG00000254409" 0 NA NA NA NA NA NA
"ENSG00000254411" 0 NA NA NA NA NA NA
"ENSG00000254412" 0 NA NA NA NA NA NA
"ENSG00000254419" 0 NA NA NA NA NA NA
"ENSG00000254420" 0.0293943643518387 -0.287794139353897 8.10304584153956 -0.0355167852906059 0.971667662092808 NA NA
"ENSG00000254422" 0.116286440350756 0.673864850768288 8.10304584150816 0.0831619200913796 0.933722791181495 NA NA
"ENSG00000254423" 0.0194151197026345 0 8.10304584153815 0 1 NA NA
"ENSG00000254424" 0 NA NA NA NA NA NA
"ENSG00000254425" 0 NA NA NA NA NA NA
"ENSG00000254428" 0.0127985154158495 0 8.1030458415403 0 1 NA NA
"ENSG00000254429" 0 NA NA NA NA NA NA
"ENSG00000254431" 0 NA NA NA NA NA NA
"ENSG00000254432" 0 NA NA NA NA NA NA
"ENSG00000254433" 0 NA NA NA NA NA NA
"ENSG00000254434" 0.0120561868881342 0.994442653667596 8.1030458415403 0.122724549893274 0.902325222812991 NA NA
"ENSG00000254436" 0 NA NA NA NA NA NA
"ENSG00000254442" 0.0106008753310464 0 8.10304584153717 0 1 NA NA
"ENSG00000254443" 0.512036100716362 -0.147846830118608 1.97310481102742 -0.07493105753547 0.940269565671012 NA NA
"ENSG00000254444" 0.0139298105332532 -0.287763488269614 8.1030458415403 -0.0355130026285169 0.971670678317694 NA NA
"ENSG00000254447" 0.0179404487891272 0 8.1030458415403 0 1 NA NA
"ENSG00000254452" 0 NA NA NA NA NA NA
"ENSG00000254458" 0 NA NA NA NA NA NA
"ENSG00000254459" 0.0199999165617258 0 8.10304584153518 0 1 NA NA
"ENSG00000254460" 0.0177009362067689 0 8.10304584153982 0 1 NA NA
"ENSG00000254461" 0 NA NA NA NA NA NA
"ENSG00000254467" 0.0497762729291284 -0.287824436632652 8.10304584153077 -0.0355205242894538 0.971664680684582 NA NA
"ENSG00000254468" 0.0827400423003943 0 8.10304584150491 0 1 NA NA
"ENSG00000254471" 0 NA NA NA NA NA NA
"ENSG00000254477" 0.168239455204928 -0.287945024478817 8.10304584148827 -0.0355354060820581 0.971652814223529 NA NA
"ENSG00000254482" 0.0101711875132875 0 8.10304584154004 0 1 NA NA
"ENSG00000254484" 0.136781243723106 0 8.1030458414578 0 1 NA NA
"ENSG00000254485" 1.50738365119906 -0.0505179110572337 0.989056162642894 -0.051076888214561 0.959264252481731 NA NA
"ENSG00000254487" 0 NA NA NA NA NA NA
"ENSG00000254488" 0 NA NA NA NA NA NA
"ENSG00000254491" 0 NA NA NA NA NA NA
"ENSG00000254492" 0 NA NA NA NA NA NA
"ENSG00000254495" 0.00894641472455145 0 8.10304584153714 0 1 NA NA
"ENSG00000254497" 0.0263931418663002 -0.287779253882171 8.10304584153798 -0.035514948268829 0.971669126899993 NA NA
"ENSG00000254498" 0 NA NA NA NA NA NA
"ENSG00000254499" 0 NA NA NA NA NA NA
"ENSG00000254501" 0 NA NA NA NA NA NA
"ENSG00000254503" 0.506140072019328 0.766674213082233 2.00487367310086 0.382405247457037 0.702160798712428 NA NA
"ENSG00000254509" 0 NA NA NA NA NA NA
"ENSG00000254510" 7.07234071499611 0.0609628865851033 0.417607251467711 0.145981388902719 0.883936080528728 NA NA
"ENSG00000254511" 0 NA NA NA NA NA NA
"ENSG00000254514" 0 NA NA NA NA NA NA
"ENSG00000254517" 0 NA NA NA NA NA NA
"ENSG00000254519" 3.12443678449515 -0.530774676733467 0.617869503232164 -0.859040094966507 0.39031839557314 NA NA
"ENSG00000254522" 0 NA NA NA NA NA NA
"ENSG00000254526" 0 NA NA NA NA NA NA
"ENSG00000254533" 0.668331349361247 -1.97155638650214 1.63389177864431 -1.20666277428607 0.227562040751821 NA NA
"ENSG00000254537" 0.02936526425679 0 8.10304584153126 0 1 NA NA
"ENSG00000254538" 0.0521604512823877 -0.287812433731188 8.10304584153879 -0.0355190430067382 0.971665861831856 NA NA
"ENSG00000254539" 0.244800660696911 1.12299596226916 6.16800428121134 0.182067960894575 0.85552939195984 NA NA
"ENSG00000254540" 0 NA NA NA NA NA NA
"ENSG00000254545" 0 NA NA NA NA NA NA
"ENSG00000254548" 0 NA NA NA NA NA NA
"ENSG00000254551" 0 NA NA NA NA NA NA
"ENSG00000254553" 0.0321795548601993 0 8.10304584153057 0 1 NA NA
"ENSG00000254555" 0 NA NA NA NA NA NA
"ENSG00000254556" 1.91465644625893 -0.0194040142772695 0.741270176141238 -0.026176709790591 0.979116392410773 NA NA
"ENSG00000254557" 0 NA NA NA NA NA NA
"ENSG00000254559" 0 NA NA NA NA NA NA
"ENSG00000254563" 0 NA NA NA NA NA NA
"ENSG00000254564" 0 NA NA NA NA NA NA
"ENSG00000254566" 0 NA NA NA NA NA NA
"ENSG00000254568" 0 NA NA NA NA NA NA
"ENSG00000254569" 0 NA NA NA NA NA NA
"ENSG00000254571" 0.180510983259507 -0.923296694482108 8.05570156946387 -0.114614063904996 0.908751031790985 NA NA
"ENSG00000254573" 0 NA NA NA NA NA NA
"ENSG00000254574" 0 NA NA NA NA NA NA
"ENSG00000254575" 0 NA NA NA NA NA NA
"ENSG00000254577" 0.0536308523673599 -0.608268710531589 8.1030458415305 -0.0750666752264972 0.940161662305435 NA NA
"ENSG00000254578" 0 NA NA NA NA NA NA
"ENSG00000254579" 0 NA NA NA NA NA NA
"ENSG00000254583" 0 NA NA NA NA NA NA
"ENSG00000254586" 0.012284013421823 0 8.1030458415403 0 1 NA NA
"ENSG00000254587" 0 NA NA NA NA NA NA
"ENSG00000254590" 0.0082374088221482 0 8.1030458415403 0 1 NA NA
"ENSG00000254591" 0 NA NA NA NA NA NA
"ENSG00000254592" 0 NA NA NA NA NA NA
"ENSG00000254595" 0.274853905141695 -0.912476971762644 5.24990523384093 -0.173808274839098 0.862016140999747 NA NA
"ENSG00000254596" 0 NA NA NA NA NA NA
"ENSG00000254599" 0 NA NA NA NA NA NA
"ENSG00000254604" 0.0201457054078764 -0.60823472387859 8.1030458415403 -0.0750624809205042 0.94016499946225 NA NA
"ENSG00000254605" 0.432337163376861 0.0417998476595077 2.32987063581166 0.0179408448765422 0.985686044750836 NA NA
"ENSG00000254606" 0.0168703913399424 -0.608232664859968 8.1030458415403 -0.0750622268162252 0.940165201637763 NA NA
"ENSG00000254607" 1.59629956680792 1.5203047090528 0.954469566305954 1.59282680424979 0.111199050234362 NA NA
"ENSG00000254610" 0 NA NA NA NA NA NA
"ENSG00000254616" 0 NA NA NA NA NA NA
"ENSG00000254617" 0 NA NA NA NA NA NA
"ENSG00000254619" 0.0123199367350616 0 8.1030458415403 0 1 NA NA
"ENSG00000254620" 0.00888992521533467 0 8.1030458415403 0 1 NA NA
"ENSG00000254625" 0 NA NA NA NA NA NA
"ENSG00000254626" 0 NA NA NA NA NA NA
"ENSG00000254627" 0 NA NA NA NA NA NA
"ENSG00000254629" 0 NA NA NA NA NA NA
"ENSG00000254630" 0.0262439295936203 0 8.1030458415403 0 1 NA NA
"ENSG00000254631" 0 NA NA NA NA NA NA
"ENSG00000254632" 0 NA NA NA NA NA NA
"ENSG00000254638" 0 NA NA NA NA NA NA
"ENSG00000254639" 0.073399533352624 1.3902169543965 8.09020346475882 0.171839553906441 0.863563668501444 NA NA
"ENSG00000254641" 0.0127985154158495 0 8.1030458415403 0 1 NA NA
"ENSG00000254644" 0 NA NA NA NA NA NA
"ENSG00000254645" 0 NA NA NA NA NA NA
"ENSG00000254648" 0.0392264225308862 0 8.1030458415403 0 1 NA NA
"ENSG00000254649" 0.0117105097379052 -0.287763488269614 8.1030458415403 -0.0355130026285169 0.971670678317694 NA NA
"ENSG00000254651" 0 NA NA NA NA NA NA
"ENSG00000254653" 0.0552831732809356 0 8.10304584152786 0 1 NA NA
"ENSG00000254655" 0 NA NA NA NA NA NA
"ENSG00000254660" 0 NA NA NA NA NA NA
"ENSG00000254662" 0.0209078162458522 -0.28777584197566 8.1030458415403 -0.0355145272041256 0.971669462649213 NA NA
"ENSG00000254664" 0 NA NA NA NA NA NA
"ENSG00000254665" 0.11989939035377 -0.608357925372654 8.10304584152538 -0.0750776852643514 0.94015290228603 NA NA
"ENSG00000254668" 0 NA NA NA NA NA NA
"ENSG00000254669" 0 NA NA NA NA NA NA
"ENSG00000254673" 0 NA NA NA NA NA NA
"ENSG00000254675" 0 NA NA NA NA NA NA
"ENSG00000254676" 0.0773114150408807 0 8.1030458415057 0 1 NA NA
"ENSG00000254678" 0.0357904294159451 -0.287795546485216 8.10304584153742 -0.0355169589452318 0.971667523623826 NA NA
"ENSG00000254680" 0 NA NA NA NA NA NA
"ENSG00000254684" 0 NA NA NA NA NA NA
"ENSG00000254686" 0.0236197184184293 0 8.10304584153273 0 1 NA NA
"ENSG00000254687" 0.125190424611032 -0.608367311370432 8.10304584147837 -0.0750788435943782 0.940151980673497 NA NA
"ENSG00000254688" 0 NA NA NA NA NA NA
"ENSG00000254691" 0.011933676072528 0 8.10304584153629 0 1 NA NA
"ENSG00000254694" 0.0703566707825564 0.994370246700037 8.10304584152137 0.12271561412188 0.90233229904113 NA NA
"ENSG00000254695" 0 NA NA NA NA NA NA
"ENSG00000254698" 0 NA NA NA NA NA NA
"ENSG00000254701" 2.80647829133297 -0.415285482246164 0.743826208935086 -0.558309827292475 0.576632835474451 NA NA
"ENSG00000254702" 0 NA NA NA NA NA NA
"ENSG00000254704" 0 NA NA NA NA NA NA
"ENSG00000254705" 0 NA NA NA NA NA NA
"ENSG00000254706" 0 NA NA NA NA NA NA
"ENSG00000254707" 0.0112119951205771 0 8.1030458415403 0 1 NA NA
"ENSG00000254710" 0 NA NA NA NA NA NA
"ENSG00000254712" 0.977069084677073 -1.70630595680178 1.48485486864009 -1.14913988756659 0.250498303181636 NA NA
"ENSG00000254718" 0.095861482140597 -0.287869497666496 8.1030458415124 -0.0355260852890308 0.971660246447553 NA NA
"ENSG00000254719" 0 NA NA NA NA NA NA
"ENSG00000254721" 0.00894641472455145 0 8.10304584153714 0 1 NA NA
"ENSG00000254725" 0 NA NA NA NA NA NA
"ENSG00000254730" 0 NA NA NA NA NA NA
"ENSG00000254731" 0.536789598820265 -1.31771247546358 2.07960133771317 -0.633637058972371 0.52631770977841 NA NA
"ENSG00000254732" 2.62948259476521 -1.01095794974036 0.961028841214788 -1.05195380865205 0.292820742683837 NA NA
"ENSG00000254733" 0 NA NA NA NA NA NA
"ENSG00000254734" 0 NA NA NA NA NA NA
"ENSG00000254739" 0 NA NA NA NA NA NA
"ENSG00000254741" 0 NA NA NA NA NA NA
"ENSG00000254744" 0.152301049314011 -0.608395050912463 8.10304584149363 -0.0750822669417748 0.940149256925298 NA NA
"ENSG00000254746" 0 NA NA NA NA NA NA
"ENSG00000254753" 0 NA NA NA NA NA NA
"ENSG00000254754" 0 NA NA NA NA NA NA
"ENSG00000254755" 0 NA NA NA NA NA NA
"ENSG00000254756" 0 NA NA NA NA NA NA
"ENSG00000254757" 0.213799989440921 0 6.52630497535486 0 1 NA NA
"ENSG00000254758" 0 NA NA NA NA NA NA
"ENSG00000254765" 0 NA NA NA NA NA NA
"ENSG00000254771" 0 NA NA NA NA NA NA
"ENSG00000254775" 0.247641905504003 0.890935050650318 3.77053571717673 0.236288717964307 0.813208640868349 NA NA
"ENSG00000254777" 0.0905236073485829 -0.608315669490067 8.10304584152877 -0.0750724704496178 0.940157051396953 NA NA
"ENSG00000254780" 0.289387726726896 -0.601988805624458 8.10291259774758 -0.0742928913970757 0.940777333245105 NA NA
"ENSG00000254783" 0.0411286543319037 -0.287793514801042 8.10304584153777 -0.0355167082143059 0.971667723552022 NA NA
"ENSG00000254785" 0 NA NA NA NA NA NA
"ENSG00000254786" 0 NA NA NA NA NA NA
"ENSG00000254787" 0.0083034808044931 0 8.1030458415403 0 1 NA NA
"ENSG00000254789" 0 NA NA NA NA NA NA
"ENSG00000254790" 0.172952961948565 0.353323215622849 8.1030458414503 0.0436037537657087 0.965220259473093 NA NA
"ENSG00000254792" 0 NA NA NA NA NA NA
"ENSG00000254794" 0.0179404487891272 0 8.1030458415403 0 1 NA NA
"ENSG00000254800" 0 NA NA NA NA NA NA
"ENSG00000254801" 0 NA NA NA NA NA NA
"ENSG00000254802" 0.0421609096034061 -0.28780964343088 8.1030458415378 -0.0355186986547097 0.971666136411765 NA NA
"ENSG00000254803" 0 NA NA NA NA NA NA
"ENSG00000254804" 0.0165434135685007 0 8.10304584153354 0 1 NA NA
"ENSG00000254810" 0 NA NA NA NA NA NA
"ENSG00000254811" 0 NA NA NA NA NA NA
"ENSG00000254812" 0.45960945147003 1.18551985222306 2.15258332138512 0.550742840216849 0.58180997271632 NA NA
"ENSG00000254814" 0 NA NA NA NA NA NA
"ENSG00000254816" 0 NA NA NA NA NA NA
"ENSG00000254817" 0 NA NA NA NA NA NA
"ENSG00000254818" 0 NA NA NA NA NA NA
"ENSG00000254820" 0 NA NA NA NA NA NA
"ENSG00000254821" 0.0110535018371743 0 8.10304584153701 0 1 NA NA
"ENSG00000254822" 0 NA NA NA NA NA NA
"ENSG00000254824" 0 NA NA NA NA NA NA
"ENSG00000254826" 0 NA NA NA NA NA NA
"ENSG00000254828" 0 NA NA NA NA NA NA
"ENSG00000254829" 0 NA NA NA NA NA NA
"ENSG00000254830" 0 NA NA NA NA NA NA
"ENSG00000254833" 0 NA NA NA NA NA NA
"ENSG00000254836" 0 NA NA NA NA NA NA
"ENSG00000254839" 0.0970662199019933 -0.287886315462226 8.10304584150501 -0.0355281607796946 0.97165859149035 NA NA
"ENSG00000254840" 0 NA NA NA NA NA NA
"ENSG00000254844" 0 NA NA NA NA NA NA
"ENSG00000254846" 0.0117105097379052 -0.287763488269614 8.1030458415403 -0.0355130026285169 0.971670678317694 NA NA
"ENSG00000254847" 0.00886594486577857 0 8.10304584154009 0 1 NA NA
"ENSG00000254850" 0 NA NA NA NA NA NA
"ENSG00000254851" 0 NA NA NA NA NA NA
"ENSG00000254853" 0 NA NA NA NA NA NA
"ENSG00000254859" 0 NA NA NA NA NA NA
"ENSG00000254861" 0 NA NA NA NA NA NA
"ENSG00000254864" 0 NA NA NA NA NA NA
"ENSG00000254865" 0 NA NA NA NA NA NA
"ENSG00000254867" 0 NA NA NA NA NA NA
"ENSG00000254873" 0.128280120158892 -0.933563831019994 8.1029510144895 -0.115212819298872 0.908276438009946 NA NA
"ENSG00000254874" 0 NA NA NA NA NA NA
"ENSG00000254877" 0.0206718809109526 0 8.1030458415395 0 1 NA NA
"ENSG00000254878" 0 NA NA NA NA NA NA
"ENSG00000254883" 0 NA NA NA NA NA NA
"ENSG00000254885" 0.00880495685168251 0 8.1030458415403 0 1 NA NA
"ENSG00000254888" 0 NA NA NA NA NA NA
"ENSG00000254890" 0 NA NA NA NA NA NA
"ENSG00000254892" 0 NA NA NA NA NA NA
"ENSG00000254897" 0.064315774229838 0 8.10304584150654 0 1 NA NA
"ENSG00000254898" 0 NA NA NA NA NA NA
"ENSG00000254900" 0 NA NA NA NA NA NA
"ENSG00000254905" 0 NA NA NA NA NA NA
"ENSG00000254906" 0 NA NA NA NA NA NA
"ENSG00000254907" 0.010468704978083 0 8.1030458415403 0 1 NA NA
"ENSG00000254909" 0 NA NA NA NA NA NA
"ENSG00000254910" 0.751364835785903 0.59703871042667 1.39762985258277 0.427179420447671 0.669248649500886 NA NA
"ENSG00000254913" 0 NA NA NA NA NA NA
"ENSG00000254914" 0.0178689841460039 -0.287763488269614 8.1030458415403 -0.0355130026285169 0.971670678317694 NA NA
"ENSG00000254915" 0 NA NA NA NA NA NA
"ENSG00000254919" 0.149985339040313 0 8.10304584148698 0 1 NA NA
"ENSG00000254920" 0 NA NA NA NA NA NA
"ENSG00000254921" 0 NA NA NA NA NA NA
"ENSG00000254923" 0 NA NA NA NA NA NA
"ENSG00000254924" 0 NA NA NA NA NA NA
"ENSG00000254926" 0 NA NA NA NA NA NA
"ENSG00000254927" 0.012284013421823 0 8.1030458415403 0 1 NA NA
"ENSG00000254928" 0 NA NA NA NA NA NA
"ENSG00000254929" 0.270526972784551 -0.480523681125108 6.61969988937802 -0.0725899495679792 0.942132424703805 NA NA
"ENSG00000254933" 0 NA NA NA NA NA NA
"ENSG00000254935" 0 NA NA NA NA NA NA
"ENSG00000254936" 1.03893340330225 -1.59696692649324 1.28099098852281 -1.24666523090439 0.212520272629614 NA NA
"ENSG00000254937" 0 NA NA NA NA NA NA
"ENSG00000254938" 0.122878993321077 -0.608361665814757 8.10304584151706 -0.0750781468738253 0.940152535011525 NA NA
"ENSG00000254939" 0 NA NA NA NA NA NA
"ENSG00000254941" 0 NA NA NA NA NA NA
"ENSG00000254942" 0 NA NA NA NA NA NA
"ENSG00000254943" 0 NA NA NA NA NA NA
"ENSG00000254951" 2.5791203944507 -0.761123436066566 0.725894639014992 -1.04853155700306 0.2943937709013 NA NA
"ENSG00000254953" 0 NA NA NA NA NA NA
"ENSG00000254957" 0.0430944851999739 -0.287812308675534 8.10304584151731 -0.0355190275736662 0.971665874137901 NA NA
"ENSG00000254963" 0 NA NA NA NA NA NA
"ENSG00000254964" 0 NA NA NA NA NA NA
"ENSG00000254971" 0.189000252295938 -0.61820635286644 7.88458809711331 -0.0784069307428725 0.937504360570191 NA NA
"ENSG00000254972" 0 NA NA NA NA NA NA
"ENSG00000254973" 0.03544224853323 0 8.10304584153828 0 1 NA NA
"ENSG00000254974" 0.0146684600048482 0 8.10304584152858 0 1 NA NA
"ENSG00000254975" 0 NA NA NA NA NA NA
"ENSG00000254979" 0.0983332393670971 -0.60834485839197 8.10304584150692 -0.0750760726634167 0.940154185334343 NA NA
"ENSG00000254980" 0.110465760865649 0.0216376028667576 8.10282386632957 0.00267037803409135 0.997869349127341 NA NA
"ENSG00000254983" 0.015427605311482 -0.287763488269614 8.1030458415403 -0.0355130026285169 0.971670678317694 NA NA
"ENSG00000254987" 0 NA NA NA NA NA NA
"ENSG00000254988" 0 NA NA NA NA NA NA
"ENSG00000254989" 0 NA NA NA NA NA NA
"ENSG00000254990" 0.0136372806150015 -0.287763488269614 8.1030458415403 -0.0355130026285169 0.971670678317694 NA NA
"ENSG00000254991" 0.034561472130558 -0.287793303665222 8.10304584153667 -0.0355166821579581 0.971667744328871 NA NA
"ENSG00000254992" 0.0408655310364553 -0.287808259839073 8.1030458415386 -0.0355185279051098 0.971666272564324 NA NA
"ENSG00000255000" 0 NA NA NA NA NA NA
"ENSG00000255001" 0 NA NA NA NA NA NA
"ENSG00000255005" 0 NA NA NA NA NA NA
"ENSG00000255011" 0 NA NA NA NA NA NA
"ENSG00000255015" 0 NA NA NA NA NA NA
"ENSG00000255018" 0.0289674255634006 0 8.10304584153371 0 1 NA NA
"ENSG00000255021" 0.0463219275627079 -0.608267667365172 8.1030458415403 -0.0750665464888383 0.940161764734226 NA NA
"ENSG00000255022" 0 NA NA NA NA NA NA
"ENSG00000255026" 0 NA NA NA NA NA NA
"ENSG00000255027" 0.0860816446663004 -0.28785012979127 8.10304584150968 -0.0355236950921211 0.971662152345747 NA NA
"ENSG00000255028" 0 NA NA NA NA NA NA
"ENSG00000255029" 0.0183596719129364 -0.287775841975663 8.1030458415403 -0.035514527204126 0.971669462649212 NA NA
"ENSG00000255031" 1.9616906382689 -0.249714041637575 0.985576385743996 -0.253368531602012 0.799983442589094 NA NA
"ENSG00000255038" 0.0873110048406577 0.353444970462128 8.10304584151296 0.0436187795768577 0.965208282006009 NA NA
"ENSG00000255041" 0 NA NA NA NA NA NA
"ENSG00000255045" 0.0127985154158495 0 8.1030458415403 0 1 NA NA
"ENSG00000255046" 2.34424596439666 -0.635281240977973 0.830128515688962 -0.765280590862155 0.44410447904766 NA NA
"ENSG00000255050" 0 NA NA NA NA NA NA
"ENSG00000255054" 0 NA NA NA NA NA NA
"ENSG00000255057" 0.103751719047714 0.673892726462408 8.10304584151982 0.0831653602413795 0.933720055814458 NA NA
"ENSG00000255060" 0 NA NA NA NA NA NA
"ENSG00000255065" 0 NA NA NA NA NA NA
"ENSG00000255067" 0 NA NA NA NA NA NA
"ENSG00000255074" 0.46215864138133 0.0327863439687377 2.42134487573791 0.0135405510785596 0.989196533480335 NA NA
"ENSG00000255076" 0 NA NA NA NA NA NA
"ENSG00000255081" 0.0852613016611302 -0.928772302678342 8.10304584153451 -0.114620146651232 0.908746210236494 NA NA
"ENSG00000255084" 0.0323305184550735 0.673957563719926 8.1030458415387 0.0831733618320425 0.933713693511381 NA NA
"ENSG00000255085" 0.0437275829106213 -0.287808527436496 8.10304584153822 -0.0355185609294122 0.971666246231359 NA NA
"ENSG00000255086" 0.1444350414616 0.0327795567033816 8.10304320676628 0.00404533900004504 0.996772295272092 NA NA
"ENSG00000255087" 0.012093223816089 0 8.1030458415403 0 1 NA NA
"ENSG00000255088" 0 NA NA NA NA NA NA
"ENSG00000255089" 0.0290573002363348 0.994428240942925 8.1030458415403 0.122722771213386 0.902326631347139 NA NA
"ENSG00000255091" 0 NA NA NA NA NA NA
"ENSG00000255092" 0 NA NA NA NA NA NA
"ENSG00000255093" 0 NA NA NA NA NA NA
"ENSG00000255094" 0.165178427503803 -0.287962821124115 8.10304584145229 -0.0355376023730485 0.971651062943002 NA NA
"ENSG00000255097" 0.0120561868881342 0.994442653667596 8.1030458415403 0.122724549893274 0.902325222812991 NA NA
"ENSG00000255099" 0.0126043354413591 -0.28776142925099 8.1030458415403 -0.0355127485242376 0.971670880935767 NA NA
"ENSG00000255101" 0 NA NA NA NA NA NA
"ENSG00000255102" 0 NA NA NA NA NA NA
"ENSG00000255107" 0.0229510279877405 0 8.1030458415403 0 1 NA NA
"ENSG00000255108" 0 NA NA NA NA NA NA
"ENSG00000255110" 0 NA NA NA NA NA NA
"ENSG00000255115" 0.0724559649043463 -0.287792463188411 8.10304584153983 -0.0355165784343782 0.971667827036133 NA NA
"ENSG00000255118" 0.070210908494198 -0.287853083758822 8.10304584152056 -0.0355240596423437 0.971661861660225 NA NA
"ENSG00000255119" 0.00880495685168251 0 8.1030458415403 0 1 NA NA
"ENSG00000255122" 0 NA NA NA NA NA NA
"ENSG00000255126" 0 NA NA NA NA NA NA
"ENSG00000255130" 0.0659609808602151 0 8.10304584153147 0 1 NA NA
"ENSG00000255132" 0 NA NA NA NA NA NA
"ENSG00000255139" 0.351305939529507 1.75649660409049 2.99795796464722 0.585897675952632 0.557944279185296 NA NA
"ENSG00000255142" 0 NA NA NA NA NA NA
"ENSG00000255143" 0 NA NA NA NA NA NA
"ENSG00000255144" 0 NA NA NA NA NA NA
"ENSG00000255146" 0.290309300228961 -0.608440915634913 7.27325701310915 -0.0836545325619971 0.933331108129278 NA NA
"ENSG00000255148" 0 NA NA NA NA NA NA
"ENSG00000255149" 0 NA NA NA NA NA NA
"ENSG00000255155" 0 NA NA NA NA NA NA
"ENSG00000255158" 0.0685623701003512 0 8.1030458415319 0 1 NA NA
"ENSG00000255160" 0.0821281386200493 0 8.10304584153554 0 1 NA NA
"ENSG00000255164" 0 NA NA NA NA NA NA
"ENSG00000255165" 0 NA NA NA NA NA NA
"ENSG00000255166" 0 NA NA NA NA NA NA
"ENSG00000255167" 0 NA NA NA NA NA NA
"ENSG00000255170" 0 NA NA NA NA NA NA
"ENSG00000255173" 0 NA NA NA NA NA NA
"ENSG00000255174" 0 NA NA NA NA NA NA
"ENSG00000255176" 0.0954785769427907 -0.608332737425917 8.10304584151947 -0.0750745768102237 0.94015537549373 NA NA
"ENSG00000255179" 0 NA NA NA NA NA NA
"ENSG00000255182" 0.0326933115549335 -0.287792313718952 8.1030458415403 -0.0355165599882927 0.9716678417447 NA NA
"ENSG00000255184" 0.00843519566997121 -0.287761429250993 8.1030458415403 -0.035512748524238 0.971670880935767 NA NA
"ENSG00000255186" 0.00880495685168251 0 8.1030458415403 0 1 NA NA
"ENSG00000255188" 0.0199194467029529 0 8.10304584153738 0 1 NA NA
"ENSG00000255191" 0 NA NA NA NA NA NA
"ENSG00000255201" 0 NA NA NA NA NA NA
"ENSG00000255202" 0.0340147144030657 0 8.1030458415286 0 1 NA NA
"ENSG00000255204" 0 NA NA NA NA NA NA
"ENSG00000255206" 0 NA NA NA NA NA NA
"ENSG00000255207" 0 NA NA NA NA NA NA
"ENSG00000255209" 0 NA NA NA NA NA NA
"ENSG00000255210" 0 NA NA NA NA NA NA
"ENSG00000255211" 0 NA NA NA NA NA NA
"ENSG00000255214" 0.167780470440624 0.353337160585924 8.10304584149791 0.0436054747187024 0.96521888765605 NA NA
"ENSG00000255216" 0.115925147955981 -0.608326183683834 8.10304584152172 -0.0750737680103748 0.940156019006623 NA NA
"ENSG00000255219" 0 NA NA NA NA NA NA
"ENSG00000255224" 5.22442372793482 0.350420414678273 0.451485276845698 0.776150259265342 0.43766027125679 NA NA
"ENSG00000255229" 0 NA NA NA NA NA NA
"ENSG00000255232" 0 NA NA NA NA NA NA
"ENSG00000255233" 0 NA NA NA NA NA NA
"ENSG00000255235" 0 NA NA NA NA NA NA
"ENSG00000255237" 1.87070865485149 0.826911333851895 0.737183058527938 1.1217177664163 0.261982460096844 NA NA
"ENSG00000255240" 1.1722933491146 -0.180142263833009 1.29586122383891 -0.139013545987084 0.889439444833368 NA NA
"ENSG00000255241" 0 NA NA NA NA NA NA
"ENSG00000255244" 0 NA NA NA NA NA NA
"ENSG00000255246" 0 NA NA NA NA NA NA
"ENSG00000255250" 0.00986299089135307 0 8.10304584153878 0 1 NA NA
"ENSG00000255252" 0 NA NA NA NA NA NA
"ENSG00000255253" 0.0123199367350616 0 8.1030458415403 0 1 NA NA
"ENSG00000255256" 0.0233607322136976 0 8.10304584153525 0 1 NA NA
"ENSG00000255260" 0.0277439112520372 -0.287779960012906 8.1030458415403 -0.035515035412684 0.971669057413093 NA NA
"ENSG00000255266" 0 NA NA NA NA NA NA
"ENSG00000255268" 0 NA NA NA NA NA NA
"ENSG00000255271" 0 NA NA NA NA NA NA
"ENSG00000255272" 0.0139298105332532 -0.287763488269614 8.1030458415403 -0.0355130026285169 0.971670678317694 NA NA
"ENSG00000255279" 0 NA NA NA NA NA NA
"ENSG00000255280" 0 NA NA NA NA NA NA
"ENSG00000255281" 0.0232803203428082 0 8.10304584152736 0 1 NA NA
"ENSG00000255283" 0.0274453342452033 1.85472110077734 8.08353824442654 0.229444216714894 0.818523672685286 NA NA
"ENSG00000255285" 0 NA NA NA NA NA NA
"ENSG00000255286" 0.0349549843729185 0 8.1030458415403 0 1 NA NA
"ENSG00000255288" 0 NA NA NA NA NA NA
"ENSG00000255289" 0.026136330349038 1.78489417964337 8.08690544313571 0.220714115206876 0.825315040144672 NA NA
"ENSG00000255292" 0 NA NA NA NA NA NA
"ENSG00000255296" 0.0249242721764207 -0.287777900994281 8.1030458415403 -0.0355147813084047 0.971669260031152 NA NA
"ENSG00000255299" 0 NA NA NA NA NA NA
"ENSG00000255301" 0 NA NA NA NA NA NA
"ENSG00000255306" 1.0241360863338 -2.00825203019268 1.40410286724667 -1.43027414660202 0.152638351925588 NA NA
"ENSG00000255309" 0 NA NA NA NA NA NA
"ENSG00000255310" 1.98509433626478 -0.519604350872725 0.709047906731807 -0.732819807998195 0.463668338437832 NA NA
"ENSG00000255313" 0 NA NA NA NA NA NA
"ENSG00000255314" 0 NA NA NA NA NA NA
"ENSG00000255317" 0.0382848711553868 0 8.10304584152137 0 1 NA NA
"ENSG00000255320" 0.071172779111014 0.67392321222363 8.1030458415323 0.0831691225007546 0.933717064329436 NA NA
"ENSG00000255321" 0 NA NA NA NA NA NA
"ENSG00000255325" 0 NA NA NA NA NA NA
"ENSG00000255326" 0.155456340530477 -0.601216923063657 8.10289633885776 -0.0741977803887849 0.940853011977857 NA NA
"ENSG00000255328" 0.104327935146546 -0.608353358378186 8.10304584150784 -0.0750771216499722 0.940153350719635 NA NA
"ENSG00000255331" 0 NA NA NA NA NA NA
"ENSG00000255333" 0 NA NA NA NA NA NA
"ENSG00000255334" 0.00888992521533467 0 8.1030458415403 0 1 NA NA
"ENSG00000255336" 0 NA NA NA NA NA NA
"ENSG00000255338" 0 NA NA NA NA NA NA
"ENSG00000255340" 0 NA NA NA NA NA NA
"ENSG00000255342" 0.0196145941800342 0 8.1030458415403 0 1 NA NA
"ENSG00000255343" 0.0505478500736067 -0.608268875048975 8.10304584153747 -0.0750666955295864 0.940161646151491 NA NA
"ENSG00000255345" 0.010399839673666 0 8.1030458415403 0 1 NA NA
"ENSG00000255347" 0.0282946135344849 0 8.1030458415403 0 1 NA NA
"ENSG00000255348" 0.0370981705846352 0 8.1030458415403 0 1 NA NA
"ENSG00000255351" 0 NA NA NA NA NA NA
"ENSG00000255356" 0 NA NA NA NA NA NA
"ENSG00000255357" 0 NA NA NA NA NA NA
"ENSG00000255360" 0 NA NA NA NA NA NA
"ENSG00000255365" 0 NA NA NA NA NA NA
"ENSG00000255366" 0.474412935819724 -0.798521792540596 2.14962977827239 -0.371469450512707 0.710287905743123 NA NA
"ENSG00000255367" 0 NA NA NA NA NA NA
"ENSG00000255368" 0 NA NA NA NA NA NA
"ENSG00000255369" 0 NA NA NA NA NA NA
"ENSG00000255372" 0.072399037866519 -0.287845263891042 8.10304584153591 -0.0355230945893898 0.971662631175389 NA NA
"ENSG00000255375" 0.0959082968116844 0.994334561901051 8.10304584151331 0.122711210247251 0.902335786467755 NA NA
"ENSG00000255380" 0 NA NA NA NA NA NA
"ENSG00000255381" 0.0333356427159822 -0.287795362687274 8.10304584153667 -0.0355169362626605 0.971667541710488 NA NA
"ENSG00000255384" 1.54579452559403 -0.42382733338184 0.894634201323065 -0.473743718667413 0.635682673321308 NA NA
"ENSG00000255389" 8.71055469990566 0.249653073036661 0.357733784053023 0.697873905584657 0.485256054654947 NA NA
"ENSG00000255391" 0 NA NA NA NA NA NA
"ENSG00000255395" 0.0120561868881342 0.994442653667596 8.1030458415403 0.122724549893274 0.902325222812991 NA NA
"ENSG00000255396" 0.148082616139532 1.10326563959626 8.08728921666382 0.136419708760136 0.891489493990004 NA NA
"ENSG00000255401" 0 NA NA NA NA NA NA
"ENSG00000255402" 0 NA NA NA NA NA NA
"ENSG00000255404" 0.0838517614312309 1.90429149669919 8.08104190284715 0.235649254092874 0.813704850297839 NA NA
"ENSG00000255410" 0.315514601720147 -0.00130433649705107 3.05345770215822 -0.000427167042834473 0.999659170022004 NA NA
"ENSG00000255413" 0 NA NA NA NA NA NA
"ENSG00000255421" 0 NA NA NA NA NA NA
"ENSG00000255422" 0.00894641472455145 0 8.10304584153714 0 1 NA NA
"ENSG00000255426" 0 NA NA NA NA NA NA
"ENSG00000255428" 0.0687862245865777 0 8.10304584152451 0 1 NA NA
"ENSG00000255429" 0 NA NA NA NA NA NA
"ENSG00000255432" 0 NA NA NA NA NA NA
"ENSG00000255434" 0.143886766497228 0.673872214991013 8.10304584152468 0.0831628289127655 0.93372206855012 NA NA
"ENSG00000255437" 0 NA NA NA NA NA NA
"ENSG00000255438" 0.0304572554388209 0.994411412560623 8.1030458415392 0.122720694416278 0.902328275960291 NA NA
"ENSG00000255439" 1.4398609568226 1.07508160940257 1.16433368860455 0.923344931031805 0.35582747995447 NA NA
"ENSG00000255440" 0.147600648080241 0.994269635843979 8.10304584151712 0.122703197697549 0.902342131607616 NA NA
"ENSG00000255442" 0 NA NA NA NA NA NA
"ENSG00000255445" 0 NA NA NA NA NA NA
"ENSG00000255446" 0.0260230343493422 -0.287779960012906 8.1030458415403 -0.035515035412684 0.971669057413093 NA NA
"ENSG00000255447" 0 NA NA NA NA NA NA
"ENSG00000255448" 0 NA NA NA NA NA NA
"ENSG00000255449" 0.0523368717865348 0 8.10304584153126 0 1 NA NA
"ENSG00000255451" 0 NA NA NA NA NA NA
"ENSG00000255452" 0 NA NA NA NA NA NA
"ENSG00000255454" 0 NA NA NA NA NA NA
"ENSG00000255455" 0 NA NA NA NA NA NA
"ENSG00000255456" 0 NA NA NA NA NA NA
"ENSG00000255457" 0 NA NA NA NA NA NA
"ENSG00000255459" 0.388636698828417 0.673960502227791 2.44197290902629 0.27599016341935 0.782555621388507 NA NA
"ENSG00000255462" 0 NA NA NA NA NA NA
"ENSG00000255463" 0 NA NA NA NA NA NA
"ENSG00000255467" 0.0800349995097461 -0.28785145606311 8.10304584153007 -0.0355238587677489 0.971662021833865 NA NA
"ENSG00000255470" 0 NA NA NA NA NA NA
"ENSG00000255472" 0 NA NA NA NA NA NA
"ENSG00000255475" 0.0194286686687063 0 8.1030458415403 0 1 NA NA
"ENSG00000255476" 0.0953472363805183 -0.857685049848127 8.10255018503304 -0.105853716454905 0.915698416588977 NA NA
"ENSG00000255477" 0.023305218936666 0 8.1030458415403 0 1 NA NA
"ENSG00000255478" 0 NA NA NA NA NA NA
"ENSG00000255479" 0 NA NA NA NA NA NA
"ENSG00000255480" 0 NA NA NA NA NA NA
"ENSG00000255482" 0 NA NA NA NA NA NA
"ENSG00000255486" 0 NA NA NA NA NA NA
"ENSG00000255487" 0.192205276820086 -1.22672033569156 8.10237096399107 -0.151402637714739 0.879658108854076 NA NA
"ENSG00000255489" 0.0136681528792657 0 8.1030458415403 0 1 NA NA
"ENSG00000255491" 0.0417155460275358 0 8.10304584152279 0 1 NA NA
"ENSG00000255496" 0 NA NA NA NA NA NA
"ENSG00000255497" 0 NA NA NA NA NA NA
"ENSG00000255498" 0.0620650591094032 0.994377052381372 8.10304584152886 0.122716454013514 0.902331633931482 NA NA
"ENSG00000255499" 0 NA NA NA NA NA NA
"ENSG00000255500" 0 NA NA NA NA NA NA
"ENSG00000255505" 0 NA NA NA NA NA NA
"ENSG00000255506" 0.0331797573252304 0 8.1030458415403 0 1 NA NA
"ENSG00000255511" 0 NA NA NA NA NA NA
"ENSG00000255513" 0 NA NA NA NA NA NA
"ENSG00000255515" 0.031050670679153 0 8.10304584151821 0 1 NA NA
"ENSG00000255516" 0 NA NA NA NA NA NA
"ENSG00000255519" 0 NA NA NA NA NA NA
"ENSG00000255520" 0.152230693568814 -0.949525941661408 8.10265178154101 -0.11718706014549 0.906711820772837 NA NA
"ENSG00000255523" 0.0139298105332532 -0.287763488269614 8.1030458415403 -0.0355130026285169 0.971670678317694 NA NA
"ENSG00000255525" 0 NA NA NA NA NA NA
"ENSG00000255527" 0.00886594486577857 0 8.10304584154009 0 1 NA NA
"ENSG00000255528" 0.0958503462838455 -0.933823628198054 8.10294472951909 -0.115244970732199 0.90825095462089 NA NA
"ENSG00000255530" 0 NA NA NA NA NA NA
"ENSG00000255533" 0 NA NA NA NA NA NA
"ENSG00000255535" 0 NA NA NA NA NA NA
"ENSG00000255537" 1.19053927890909 -1.50742550837312 1.2508401453474 -1.20513041892692 0.228152958404431 NA NA
"ENSG00000255539" 0 NA NA NA NA NA NA
"ENSG00000255540" 0.0130470327679838 0 8.1030458415403 0 1 NA NA
"ENSG00000255543" 0 NA NA NA NA NA NA
"ENSG00000255548" 0 NA NA NA NA NA NA
"ENSG00000255550" 0.0350851283848391 0 8.1030458415403 0 1 NA NA
"ENSG00000255551" 0 NA NA NA NA NA NA
"ENSG00000255555" 0 NA NA NA NA NA NA
"ENSG00000255556" 0 NA NA NA NA NA NA
"ENSG00000255557" 0 NA NA NA NA NA NA
"ENSG00000255558" 0 NA NA NA NA NA NA
"ENSG00000255563" 0 NA NA NA NA NA NA
"ENSG00000255565" 0.00992447624296523 0 8.1030458415403 0 1 NA NA
"ENSG00000255566" 0 NA NA NA NA NA NA
"ENSG00000255572" 0 NA NA NA NA NA NA
"ENSG00000255575" 0 NA NA NA NA NA NA
"ENSG00000255580" 0 NA NA NA NA NA NA
"ENSG00000255581" 0.179802421335369 -0.608400348552871 8.10304584149178 -0.0750829207256298 0.940148736749541 NA NA
"ENSG00000255583" 0 NA NA NA NA NA NA
"ENSG00000255585" 0 NA NA NA NA NA NA
"ENSG00000255599" 0 NA NA NA NA NA NA
"ENSG00000255605" 0 NA NA NA NA NA NA
"ENSG00000255608" 0 NA NA NA NA NA NA
"ENSG00000255621" 0.101605528223677 0 8.10304584150304 0 1 NA NA
"ENSG00000255627" 0 NA NA NA NA NA NA
"ENSG00000255628" 0 NA NA NA NA NA NA
"ENSG00000255629" 0 NA NA NA NA NA NA
"ENSG00000255639" 0.76322970746839 1.7091568217997 1.30966737602881 1.30503122631201 0.191882215059406 NA NA
"ENSG00000255641" 0 NA NA NA NA NA NA
"ENSG00000255644" 0 NA NA NA NA NA NA
"ENSG00000255647" 0.383466030277373 -0.929004748362175 2.60990673835751 -0.355953235687964 0.721875586931684 NA NA
"ENSG00000255648" 0 NA NA NA NA NA NA
"ENSG00000255649" 0.0922232966704599 -0.608318525620359 8.10304584153001 -0.0750728229257428 0.940156770953086 NA NA
"ENSG00000255653" 0 NA NA NA NA NA NA
"ENSG00000255655" 0.368964957491506 -1.20736939834525 2.53237055209799 -0.476774379383372 0.633522791683087 NA NA
"ENSG00000255663" 0.106986997871328 -0.287854082654881 8.1030458415403 -0.0355241829164036 0.971661763363799 NA NA
"ENSG00000255669" 0 NA NA NA NA NA NA
"ENSG00000255670" 0 NA NA NA NA NA NA
"ENSG00000255671" 0 NA NA NA NA NA NA
"ENSG00000255672" 0 NA NA NA NA NA NA
"ENSG00000255680" 0 NA NA NA NA NA NA
"ENSG00000255686" 0.0322145967332627 0.99440968084754 8.10304584153818 0.122720480704916 0.902328445198087 NA NA
"ENSG00000255689" 0.0392871273575632 0 8.10304584153777 0 1 NA NA
"ENSG00000255692" 0.0146475471832474 0 8.1030458415403 0 1 NA NA
"ENSG00000255703" 0.162724245040517 -0.608384500803713 8.10304584149325 -0.0750809649488048 0.94015029284141 NA NA
"ENSG00000255704" 0 NA NA NA NA NA NA
"ENSG00000255710" 0.0176642483399046 0 8.10304584153831 0 1 NA NA
"ENSG00000255723" 0 NA NA NA NA NA NA
"ENSG00000255726" 0 NA NA NA NA NA NA
"ENSG00000255730" 6.91839821883932 0.879532612186971 1.5882713070131 0.553767236304872 0.579738153644457 NA NA
"ENSG00000255741" 0 NA NA NA NA NA NA
"ENSG00000255745" 0.515031004737503 1.48558260629317 1.7491725901546 0.849305903062351 0.395711096989322 NA NA
"ENSG00000255746" 0.0109135640315278 -0.287761429250993 8.1030458415403 -0.035512748524238 0.971670880935767 NA NA
"ENSG00000255750" 0 NA NA NA NA NA NA
"ENSG00000255753" 0 NA NA NA NA NA NA
"ENSG00000255757" 0.31530169084161 1.49576576718811 3.18989917660062 0.468906910337557 0.639136176673806 NA NA
"ENSG00000255775" 0 NA NA NA NA NA NA
"ENSG00000255780" 1.33110241468916 1.35588354407422 1.01557357891145 1.33509139291271 0.181846436145331 NA NA
"ENSG00000255786" 0 NA NA NA NA NA NA
"ENSG00000255790" 0 NA NA NA NA NA NA
"ENSG00000255801" 0 NA NA NA NA NA NA
"ENSG00000255811" 0 NA NA NA NA NA NA
"ENSG00000255817" 0 NA NA NA NA NA NA
"ENSG00000255825" 0 NA NA NA NA NA NA
"ENSG00000255829" 0 NA NA NA NA NA NA
"ENSG00000255830" 0 NA NA NA NA NA NA
"ENSG00000255835" 0 NA NA NA NA NA NA
"ENSG00000255836" 5.20292468502081 0.631891616043146 0.443870656861606 1.4235940273929 0.154564025783664 NA NA
"ENSG00000255839" 0.0340762158519537 0 8.10304584151833 0 1 NA NA
"ENSG00000255843" 0 NA NA NA NA NA NA
"ENSG00000255845" 0 NA NA NA NA NA NA
"ENSG00000255847" 0 NA NA NA NA NA NA
"ENSG00000255853" 0 NA NA NA NA NA NA
"ENSG00000255856" 2.86834602048191 0.569474646083748 0.624636035337367 0.911690350647437 0.361931744973891 NA NA
"ENSG00000255858" 0.0253633387085391 0 8.1030458415403 0 1 NA NA
"ENSG00000255860" 0 NA NA NA NA NA NA
"ENSG00000255866" 0.00888992521533467 0 8.1030458415403 0 1 NA NA
"ENSG00000255870" 0 NA NA NA NA NA NA
"ENSG00000255871" 0.147248590416476 -0.326104006393348 8.10208977388899 -0.0402493696680948 0.967894318190743 NA NA
"ENSG00000255872" 1.71240305732138 1.40517408521182 1.38717389375863 1.01297616076411 0.311071547891001 NA NA
"ENSG00000255882" 0 NA NA NA NA NA NA
"ENSG00000255885" 0.063980460128914 -0.287841349556879 8.10304584153915 -0.0355226115198929 0.971663016365975 NA NA
"ENSG00000255886" 0 NA NA NA NA NA NA
"ENSG00000255893" 0.010399839673666 0 8.1030458415403 0 1 NA NA
"ENSG00000255899" 0 NA NA NA NA NA NA
"ENSG00000255900" 0 NA NA NA NA NA NA
"ENSG00000255910" 0.124836951198302 -0.287893806967875 8.10304584150545 -0.0355290853092826 0.971657854287892 NA NA
"ENSG00000255916" 0 NA NA NA NA NA NA
"ENSG00000255919" 0 NA NA NA NA NA NA
"ENSG00000255921" 0 NA NA NA NA NA NA
"ENSG00000255923" 0 NA NA NA NA NA NA
"ENSG00000255928" 0 NA NA NA NA NA NA
"ENSG00000255931" 0.257604300886397 0.381498737764334 4.0227634462169 0.0948349916332028 0.92444589281001 NA NA
"ENSG00000255933" 0 NA NA NA NA NA NA
"ENSG00000255944" 0 NA NA NA NA NA NA
"ENSG00000255945" 0 NA NA NA NA NA NA
"ENSG00000255946" 1.65350178662865 0.280901001347775 0.943231784890552 0.297806971571012 0.765850493315792 NA NA
"ENSG00000255947" 0 NA NA NA NA NA NA
"ENSG00000255959" 0.00936076753541151 0 8.1030458415391 0 1 NA NA
"ENSG00000255960" 0 NA NA NA NA NA NA
"ENSG00000255965" 0 NA NA NA NA NA NA
"ENSG00000255968" 0 NA NA NA NA NA NA
"ENSG00000255972" 0 NA NA NA NA NA NA
"ENSG00000255973" 0 NA NA NA NA NA NA
"ENSG00000255977" 0.0152553158790369 0 8.1030458415403 0 1 NA NA
"ENSG00000255983" 0.276289902863031 0.994369083506412 5.88791362024791 0.168883096397149 0.865888595331013 NA NA
"ENSG00000255995" 0 NA NA NA NA NA NA
"ENSG00000255996" 0.00986299089135307 0 8.10304584153878 0 1 NA NA
"ENSG00000256001" 0.328076112080814 0.23182263333308 3.45930285946004 0.0670142634950629 0.946570348099949 NA NA
"ENSG00000256004" 0 NA NA NA NA NA NA
"ENSG00000256006" 0.0323424292502646 0 8.10304584153876 0 1 NA NA
"ENSG00000256011" 0 NA NA NA NA NA NA
"ENSG00000256013" 0.0339290404130237 1.82948121158998 8.08453287548937 0.226293991225713 0.820972771497645 NA NA
"ENSG00000256020" 0 NA NA NA NA NA NA
"ENSG00000256029" 0.0649114872150812 0 8.10304584152418 0 1 NA NA
"ENSG00000256034" 0 NA NA NA NA NA NA
"ENSG00000256035" 0 NA NA NA NA NA NA
"ENSG00000256044" 0 NA NA NA NA NA NA
"ENSG00000256064" 0.0259521663010888 0 8.1030458415403 0 1 NA NA
"ENSG00000256070" 0.0689782371297547 0.673911057868833 8.10304584153604 0.0831676225271217 0.933718257003249 NA NA
"ENSG00000256071" 0.0395276951830902 0 8.10304584152542 0 1 NA NA
"ENSG00000256072" 0 NA NA NA NA NA NA
"ENSG00000256075" 0 NA NA NA NA NA NA
"ENSG00000256081" 0 NA NA NA NA NA NA
"ENSG00000256083" 0 NA NA NA NA NA NA
"ENSG00000256084" 0.0444671671154665 0.994395767167063 8.10304584153878 0.122718763612255 0.902329804962069 NA NA
"ENSG00000256085" 0 NA NA NA NA NA NA
"ENSG00000256093" 0 NA NA NA NA NA NA
"ENSG00000256098" 0 NA NA NA NA NA NA
"ENSG00000256100" 0 NA NA NA NA NA NA
"ENSG00000256101" 0.0409936339687097 -0.287796431756198 8.1030458415403 -0.0355170681968511 0.971667436508609 NA NA
"ENSG00000256108" 0 NA NA NA NA NA NA
"ENSG00000256116" 0.063812372074095 -0.287840639559123 8.10304584153645 -0.0355225238988089 0.97166308623339 NA NA
"ENSG00000256137" 0 NA NA NA NA NA NA
"ENSG00000256139" 0.0117105097379052 -0.287763488269614 8.1030458415403 -0.0355130026285169 0.971670678317694 NA NA
"ENSG00000256146" 1.46581099917924 0.0133178960096573 0.832105372210963 0.0160050595206118 0.987230355298906 NA NA
"ENSG00000256148" 0 NA NA NA NA NA NA
"ENSG00000256149" 0 NA NA NA NA NA NA
"ENSG00000256152" 0 NA NA NA NA NA NA
"ENSG00000256157" 0 NA NA NA NA NA NA
"ENSG00000256159" 0 NA NA NA NA NA NA
"ENSG00000256176" 0 NA NA NA NA NA NA
"ENSG00000256181" 0 NA NA NA NA NA NA
"ENSG00000256185" 0.010399839673666 0 8.1030458415403 0 1 NA NA
"ENSG00000256195" 0.0640182510699212 -0.287830183287365 8.10304584152824 -0.0355212334863306 0.971664115184211 NA NA
"ENSG00000256196" 0.751798900914456 -2.73130688302044 1.68376128797868 -1.62214614537154 0.104772059655158 NA NA
"ENSG00000256199" 0 NA NA NA NA NA NA
"ENSG00000256204" 0 NA NA NA NA NA NA
"ENSG00000256206" 0.321791211713435 1.37050581862083 4.95045994031157 0.276844138755838 0.781899787386 NA NA
"ENSG00000256209" 0.0123199367350616 0 8.1030458415403 0 1 NA NA
"ENSG00000256218" 0.196356313265619 -0.287979518018296 7.74513264160709 -0.0371819995013722 0.97033989100431 NA NA
"ENSG00000256220" 0 NA NA NA NA NA NA
"ENSG00000256221" 0 NA NA NA NA NA NA
"ENSG00000256226" 0 NA NA NA NA NA NA
"ENSG00000256237" 0 NA NA NA NA NA NA
"ENSG00000256249" 0 NA NA NA NA NA NA
"ENSG00000256250" 0 NA NA NA NA NA NA
"ENSG00000256254" 0 NA NA NA NA NA NA
"ENSG00000256256" 0 NA NA NA NA NA NA
"ENSG00000256258" 0 NA NA NA NA NA NA
"ENSG00000256273" 0 NA NA NA NA NA NA
"ENSG00000256278" 0.0400685611600769 0 8.10304584152861 0 1 NA NA
"ENSG00000256281" 0 NA NA NA NA NA NA
"ENSG00000256286" 0 NA NA NA NA NA NA
"ENSG00000256298" 0 NA NA NA NA NA NA
"ENSG00000256299" 0 NA NA NA NA NA NA
"ENSG00000256306" 0.010468704978083 0 8.1030458415403 0 1 NA NA
"ENSG00000256311" 0 NA NA NA NA NA NA
"ENSG00000256312" 0 NA NA NA NA NA NA
"ENSG00000256314" 0.168450880164476 -0.928846278474103 8.10304584151455 -0.114629276032886 0.908738973739848 NA NA
"ENSG00000256321" 0 NA NA NA NA NA NA
"ENSG00000256325" 0.458360468681387 -1.41181570575801 2.21204347820797 -0.63824048653047 0.523317145969002 NA NA
"ENSG00000256339" 0.010468704978083 0 8.1030458415403 0 1 NA NA
"ENSG00000256341" 0.120159045224199 -0.608362371799607 8.10304584154027 -0.0750782339994717 0.940152465690963 NA NA
"ENSG00000256343" 1.13754561958333 -1.56146334680195 1.28203054500754 -1.21796111089753 0.22323875140728 NA NA
"ENSG00000256346" 0.00886594486577857 0 8.10304584154009 0 1 NA NA
"ENSG00000256350" 0 NA NA NA NA NA NA
"ENSG00000256353" 0 NA NA NA NA NA NA
"ENSG00000256357" 0 NA NA NA NA NA NA
"ENSG00000256361" 0.233753245369087 -0.212468142520434 5.60265577207134 -0.037922755058336 0.969749270183564 NA NA
"ENSG00000256364" 0.0248187346965349 0 8.10304584152645 0 1 NA NA
"ENSG00000256372" 0 NA NA NA NA NA NA
"ENSG00000256378" 0 NA NA NA NA NA NA
"ENSG00000256381" 0 NA NA NA NA NA NA
"ENSG00000256389" 0.00986299089135307 0 8.10304584153878 0 1 NA NA
"ENSG00000256399" 0.0123199367350616 0 8.1030458415403 0 1 NA NA
"ENSG00000256400" 0 NA NA NA NA NA NA
"ENSG00000256403" 0 NA NA NA NA NA NA
"ENSG00000256407" 0.0501207241654849 0 8.1030458415403 0 1 NA NA
"ENSG00000256417" 0.174492813477464 -0.60843600392058 7.17134694705328 -0.0848426395226335 0.932386494291312 NA NA
"ENSG00000256433" 0 NA NA NA NA NA NA
"ENSG00000256440" 0.0171149362079666 0 8.1030458415403 0 1 NA NA
"ENSG00000256442" 0.191846641831388 -0.608374541253058 8.10304584152846 -0.0750797358365064 0.940151270770925 NA NA
"ENSG00000256443" 0.0139298105332532 -0.287763488269614 8.1030458415403 -0.0355130026285169 0.971670678317694 NA NA
"ENSG00000256448" 0.12552110708479 0.99431271685278 8.10304584146876 0.122708514342127 0.902337921354916 NA NA
"ENSG00000256450" 0 NA NA NA NA NA NA
"ENSG00000256452" 0 NA NA NA NA NA NA
"ENSG00000256458" 0 NA NA NA NA NA NA
"ENSG00000256462" 0 NA NA NA NA NA NA
"ENSG00000256465" 0 NA NA NA NA NA NA
"ENSG00000256469" 0 NA NA NA NA NA NA
"ENSG00000256473" 0 NA NA NA NA NA NA
"ENSG00000256480" 0 NA NA NA NA NA NA
"ENSG00000256481" 0 NA NA NA NA NA NA
"ENSG00000256482" 0.0112230312477958 0 8.1030458415403 0 1 NA NA
"ENSG00000256484" 0 NA NA NA NA NA NA
"ENSG00000256496" 0 NA NA NA NA NA NA
"ENSG00000256500" 2.69647838156495 -4.58630519781422 1.82825451417866 -2.50857042181275 0.012122080275162 NA NA
"ENSG00000256502" 0 NA NA NA NA NA NA
"ENSG00000256504" 0 NA NA NA NA NA NA
"ENSG00000256512" 0 NA NA NA NA NA NA
"ENSG00000256513" 0 NA NA NA NA NA NA
"ENSG00000256514" 0 NA NA NA NA NA NA
"ENSG00000256533" 0.0281286557089225 0 8.10304584153827 0 1 NA NA
"ENSG00000256538" 0.260055569517898 -1.17282539871059 6.04605392853188 -0.193981961221999 0.846190006477923 NA NA
"ENSG00000256542" 0.0110535018371743 0 8.10304584153701 0 1 NA NA
"ENSG00000256552" 0.0123163059405553 0 8.1030458415403 0 1 NA NA
"ENSG00000256557" 0 NA NA NA NA NA NA
"ENSG00000256564" 0 NA NA NA NA NA NA
"ENSG00000256566" 0.0203316958694361 0 8.1030458415393 0 1 NA NA
"ENSG00000256568" 0 NA NA NA NA NA NA
"ENSG00000256569" 0 NA NA NA NA NA NA
"ENSG00000256571" 0.874342753916175 -0.260599081064004 1.23386333080978 -0.211205791238625 0.832726691930152 NA NA
"ENSG00000256588" 0.0315371370252697 -0.287777900994284 8.1030458415403 -0.035514781308405 0.971669260031152 NA NA
"ENSG00000256591" 1.41936435925353 0.304097650090918 0.851796330055076 0.357007466880323 0.721086215842208 NA NA
"ENSG00000256594" 0 NA NA NA NA NA NA
"ENSG00000256596" 0 NA NA NA NA NA NA
"ENSG00000256603" 0.28904646932137 -0.715573788105628 4.29231137805303 -0.166710596012307 0.867597767806191 NA NA
"ENSG00000256609" 0 NA NA NA NA NA NA
"ENSG00000256615" 0 NA NA NA NA NA NA
"ENSG00000256625" 0.223480872360118 0.353336706567881 5.72444925460084 0.0617241398871512 0.950782515769215 NA NA
"ENSG00000256626" 0 NA NA NA NA NA NA
"ENSG00000256627" 0 NA NA NA NA NA NA
"ENSG00000256630" 0 NA NA NA NA NA NA
"ENSG00000256632" 0 NA NA NA NA NA NA
"ENSG00000256640" 0 NA NA NA NA NA NA
"ENSG00000256651" 0.11599736309139 -0.287915037658892 8.10304584148 -0.0355317053971282 0.971655765079386 NA NA
"ENSG00000256654" 0.117275799471908 0 8.10304584149556 0 1 NA NA
"ENSG00000256657" 0 NA NA NA NA NA NA
"ENSG00000256658" 0 NA NA NA NA NA NA
"ENSG00000256663" 0.0433961366137669 -0.608265017329891 8.10304584153843 -0.0750662194469834 0.940162024941709 NA NA
"ENSG00000256664" 0 NA NA NA NA NA NA
"ENSG00000256673" 0.182650906657441 -0.287989311811472 8.0317217533326 -0.0358564851542544 0.971396793353061 NA NA
"ENSG00000256674" 0.0361657022799499 0.673955092619326 8.10304584153984 0.0831730568725566 0.933713935993674 NA NA
"ENSG00000256682" 0.300802301344665 0.673909477990971 4.21231624535684 0.159985489867673 0.872892504394494 NA NA
"ENSG00000256686" 0 NA NA NA NA NA NA
"ENSG00000256691" 0 NA NA NA NA NA NA
"ENSG00000256694" 0.0109135640315278 -0.287761429250993 8.1030458415403 -0.035512748524238 0.971670880935767 NA NA
"ENSG00000256695" 0 NA NA NA NA NA NA
"ENSG00000256705" 0 NA NA NA NA NA NA
"ENSG00000256706" 0 NA NA NA NA NA NA
"ENSG00000256708" 0.0145588991855777 0 8.1030458415403 0 1 NA NA
"ENSG00000256712" 0.0381497392151563 0 8.10304584153882 0 1 NA NA
"ENSG00000256714" 0 NA NA NA NA NA NA
"ENSG00000256723" 0.0126043354413591 -0.28776142925099 8.1030458415403 -0.0355127485242376 0.971670880935767 NA NA
"ENSG00000256732" 0 NA NA NA NA NA NA
"ENSG00000256734" 0.40140840431536 -1.32874199364704 3.48565381131737 -0.381203087160527 0.703052558543987 NA NA
"ENSG00000256739" 0 NA NA NA NA NA NA
"ENSG00000256747" 0 NA NA NA NA NA NA
"ENSG00000256748" 0.0300366945403165 0.994426181924304 8.1030458415403 0.122722517109107 0.902326832571992 NA NA
"ENSG00000256757" 0 NA NA NA NA NA NA
"ENSG00000256774" 0 NA NA NA NA NA NA
"ENSG00000256783" 0 NA NA NA NA NA NA
"ENSG00000256789" 0 NA NA NA NA NA NA
"ENSG00000256799" 0 NA NA NA NA NA NA
"ENSG00000256803" 0 NA NA NA NA NA NA
"ENSG00000256804" 0 NA NA NA NA NA NA
"ENSG00000256810" 0 NA NA NA NA NA NA
"ENSG00000256811" 0 NA NA NA NA NA NA
"ENSG00000256814" 0 NA NA NA NA NA NA
"ENSG00000256824" 0 NA NA NA NA NA NA
"ENSG00000256825" 0.113865186126748 0.949211010095348 8.09518519306338 0.117256243984228 0.906656998010413 NA NA
"ENSG00000256827" 0 NA NA NA NA NA NA
"ENSG00000256835" 0 NA NA NA NA NA NA
"ENSG00000256843" 0.0266983309109692 0 8.1030458415403 0 1 NA NA
"ENSG00000256851" 0 NA NA NA NA NA NA
"ENSG00000256875" 0 NA NA NA NA NA NA
"ENSG00000256884" 0.0572603164564959 0.994367508701811 8.10304584152207 0.122715276224456 0.902332566621903 NA NA
"ENSG00000256894" 0.0145588991855777 0 8.1030458415403 0 1 NA NA
"ENSG00000256897" 0 NA NA NA NA NA NA
"ENSG00000256913" 0 NA NA NA NA NA NA
"ENSG00000256915" 0.0331797573252304 0 8.1030458415403 0 1 NA NA
"ENSG00000256917" 0 NA NA NA NA NA NA
"ENSG00000256923" 0.00880495685168251 0 8.1030458415403 0 1 NA NA
"ENSG00000256928" 0 NA NA NA NA NA NA
"ENSG00000256947" 0 NA NA NA NA NA NA
"ENSG00000256950" 0.0838862702667994 0 8.10304584150701 0 1 NA NA
"ENSG00000256951" 0 NA NA NA NA NA NA
"ENSG00000256955" 0.292913816104835 -0.287892193425751 5.09148367255248 -0.0565438704984442 0.954908547802199 NA NA
"ENSG00000256966" 0 NA NA NA NA NA NA
"ENSG00000256967" 0.21594975361959 0 8.10304584143384 0 1 NA NA
"ENSG00000256969" 0.122673956060189 -0.903932735193212 8.10248633204943 -0.111562389388761 0.911170394718608 NA NA
"ENSG00000256972" 0 NA NA NA NA NA NA
"ENSG00000256973" 0.0178689841460039 -0.287763488269614 8.1030458415403 -0.0355130026285169 0.971670678317694 NA NA
"ENSG00000256975" 0.0888838045081364 0 8.10304584151938 0 1 NA NA
"ENSG00000256981" 0.516121840719027 -1.01664405122766 1.8555210610668 -0.547902189071979 0.583759065650313 NA NA
"ENSG00000256982" 4.42911604259774 0.142078036745488 0.4806492420423 0.295596090283617 0.767538559781822 NA NA
"ENSG00000256984" 0 NA NA NA NA NA NA
"ENSG00000256986" 0 NA NA NA NA NA NA
"ENSG00000256987" 0.0082374088221482 0 8.1030458415403 0 1 NA NA
"ENSG00000256988" 0.0609782213573293 0.673952737845656 8.10304584153984 0.0831727662690334 0.933714167061123 NA NA
"ENSG00000257000" 0 NA NA NA NA NA NA
"ENSG00000257002" 0.0423630399560794 0 8.10304584152735 0 1 NA NA
"ENSG00000257004" 0.027829992856782 0 8.10304584153211 0 1 NA NA
"ENSG00000257005" 0 NA NA NA NA NA NA
"ENSG00000257009" 0 NA NA NA NA NA NA
"ENSG00000257012" 0 NA NA NA NA NA NA
"ENSG00000257022" 0 NA NA NA NA NA NA
"ENSG00000257025" 0 NA NA NA NA NA NA
"ENSG00000257027" 1.57015793605121 -0.227618827747047 0.88364070319111 -0.257592058542621 0.796721759298484 NA NA
"ENSG00000257035" 0 NA NA NA NA NA NA
"ENSG00000257042" 0.0653691100257968 0 8.10304584152583 0 1 NA NA
"ENSG00000257045" 0.0940131878952458 0 8.10304584153815 0 1 NA NA
"ENSG00000257058" 0.110974488496892 -0.608358191945432 8.10304584151865 -0.0750777181622626 0.940152876111168 NA NA
"ENSG00000257060" 3.17845406824371 0.496816812584446 0.565180094187748 0.879041596994758 0.379378722167211 NA NA
"ENSG00000257062" 0 NA NA NA NA NA NA
"ENSG00000257065" 0.107368491228497 0 8.10304584151512 0 1 NA NA
"ENSG00000257070" 0 NA NA NA NA NA NA
"ENSG00000257078" 0 NA NA NA NA NA NA
"ENSG00000257083" 0.0222068740504891 0 8.1030458415403 0 1 NA NA
"ENSG00000257086" 0.152013933464757 0 8.10304584152207 0 1 NA NA
"ENSG00000257087" 0 NA NA NA NA NA NA
"ENSG00000257094" 0 NA NA NA NA NA NA
"ENSG00000257095" 0.00880495685168251 0 8.1030458415403 0 1 NA NA
"ENSG00000257096" 0.00981666663675529 0 8.1030458415403 0 1 NA NA
"ENSG00000257105" 0 NA NA NA NA NA NA
"ENSG00000257113" 0 NA NA NA NA NA NA
"ENSG00000257120" 0.0473879642650195 0 8.10304584154003 0 1 NA NA
"ENSG00000257121" 0.111684178783613 -0.913728345848127 8.1027219667731 -0.112768073444339 0.910214430548091 NA NA
"ENSG00000257124" 0 NA NA NA NA NA NA
"ENSG00000257128" 0 NA NA NA NA NA NA
"ENSG00000257129" 0 NA NA NA NA NA NA
"ENSG00000257142" 0 NA NA NA NA NA NA
"ENSG00000257146" 0 NA NA NA NA NA NA
"ENSG00000257157" 0 NA NA NA NA NA NA
"ENSG00000257159" 0.0655261470715123 0.6739085135366 8.10304584152857 0.0831673085301801 0.93371850667161 NA NA
"ENSG00000257165" 0.0127985154158495 0 8.1030458415403 0 1 NA NA
"ENSG00000257169" 0.0777911785205686 -0.28784951441903 8.10304584152789 -0.0355236191487168 0.971662212901596 NA NA
"ENSG00000257171" 0 NA NA NA NA NA NA
"ENSG00000257175" 0 NA NA NA NA NA NA
"ENSG00000257176" 1.63451317021233 0.00535299756584675 0.820044021328187 0.00652769537564185 0.994791689630562 NA NA
"ENSG00000257178" 0.0190371323790661 0 8.1030458415403 0 1 NA NA
"ENSG00000257180" 0.0113111133755411 0 8.1030458415403 0 1 NA NA
"ENSG00000257181" 0.0902275639664576 0 8.10304584150617 0 1 NA NA
"ENSG00000257183" 0 NA NA NA NA NA NA
"ENSG00000257184" 0 NA NA NA NA NA NA
"ENSG00000257191" 0 NA NA NA NA NA NA
"ENSG00000257194" 0.0194286686687063 0 8.1030458415403 0 1 NA NA
"ENSG00000257199" 0.0177959632053827 -0.28777515438241 8.10304584153831 -0.0355144423479873 0.971669530311931 NA NA
"ENSG00000257202" 0 NA NA NA NA NA NA
"ENSG00000257207" 0.663751594293162 2.02535738817688 2.87783282870922 0.703778679557738 0.481570613135968 NA NA
"ENSG00000257221" 0.00992447624296523 0 8.1030458415403 0 1 NA NA
"ENSG00000257222" 0.0210712772733167 -0.287777615333575 8.10304584153949 -0.0355147460549107 0.971669288141637 NA NA
"ENSG00000257224" 0 NA NA NA NA NA NA
"ENSG00000257225" 0.474199678033007 1.05027123416069 2.34729937837975 0.447438125632553 0.654558753325353 NA NA
"ENSG00000257226" 0 NA NA NA NA NA NA
"ENSG00000257228" 0.0275961527155035 -0.287780124415164 8.10304584153491 -0.0355150557016535 0.971669041235044 NA NA
"ENSG00000257235" 0 NA NA NA NA NA NA
"ENSG00000257237" 0 NA NA NA NA NA NA
"ENSG00000257239" 0 NA NA NA NA NA NA
"ENSG00000257241" 0 NA NA NA NA NA NA
"ENSG00000257252" 0.515876004168454 -0.500711045614762 2.31961829088619 -0.21585924183391 0.829097468383802 NA NA
"ENSG00000257253" 0 NA NA NA NA NA NA
"ENSG00000257254" 0 NA NA NA NA NA NA
"ENSG00000257256" 0 NA NA NA NA NA NA
"ENSG00000257258" 0.0218320455055081 -0.287777900994284 8.1030458415403 -0.035514781308405 0.971669260031152 NA NA
"ENSG00000257262" 0 NA NA NA NA NA NA
"ENSG00000257264" 0.304376707523124 -0.777958986107153 7.22221762887807 -0.107717466584845 0.914219813800821 NA NA
"ENSG00000257265" 0.0178689841460039 -0.287763488269614 8.1030458415403 -0.0355130026285169 0.971670678317694 NA NA
"ENSG00000257268" 0.0798837328707057 -0.287857049581752 8.10304584152673 -0.035524549066048 0.971661471402933 NA NA
"ENSG00000257270" 0 NA NA NA NA NA NA
"ENSG00000257272" 0.244687413138967 -0.929297146803683 4.94428801771069 -0.187953683821593 0.850912958970561 NA NA
"ENSG00000257275" 0.665263193386301 -0.628717348453785 1.55463308339546 -0.404415263748671 0.685907377746067 NA NA
"ENSG00000257277" 0.0110535018371743 0 8.10304584153701 0 1 NA NA
"ENSG00000257279" 0.0202010385908758 0 8.1030458415403 0 1 NA NA
"ENSG00000257281" 0 NA NA NA NA NA NA
"ENSG00000257283" 0 NA NA NA NA NA NA
"ENSG00000257284" 0 NA NA NA NA NA NA
"ENSG00000257286" 0 NA NA NA NA NA NA
"ENSG00000257288" 0 NA NA NA NA NA NA
"ENSG00000257289" 0.0112725434963834 0 8.1030458415347 0 1 NA NA
"ENSG00000257292" 0 NA NA NA NA NA NA
"ENSG00000257294" 0.0183596719129364 -0.287775841975663 8.1030458415403 -0.035514527204126 0.971669462649212 NA NA
"ENSG00000257296" 0 NA NA NA NA NA NA
"ENSG00000257298" 1.83828058732444 -0.203887299491742 0.759724505690119 -0.268370044621023 0.788414494964377 NA NA
"ENSG00000257307" 0.033429905298285 0 8.1030458415403 0 1 NA NA
"ENSG00000257308" 0 NA NA NA NA NA NA
"ENSG00000257310" 0 NA NA NA NA NA NA
"ENSG00000257322" 0.0123199367350616 0 8.1030458415403 0 1 NA NA
"ENSG00000257323" 0 NA NA NA NA NA NA
"ENSG00000257325" 0 NA NA NA NA NA NA
"ENSG00000257327" 0.0101711875132875 0 8.10304584154004 0 1 NA NA
"ENSG00000257329" 0 NA NA NA NA NA NA
"ENSG00000257341" 0.398192141936488 0 8.10304584139538 0 1 NA NA
"ENSG00000257342" 0.0120561868881342 0.994442653667596 8.1030458415403 0.122724549893274 0.902325222812991 NA NA
"ENSG00000257343" 0 NA NA NA NA NA NA
"ENSG00000257346" 0.105702352550633 -0.928807441405209 8.10304584151685 -0.114624483135263 0.90874277287765 NA NA
"ENSG00000257350" 0 NA NA NA NA NA NA
"ENSG00000257355" 0.201643638097103 -0.287977572875108 8.10304584144317 -0.0355394228923452 0.971649611295757 NA NA
"ENSG00000257359" 0.0317126820905294 0 8.1030458415403 0 1 NA NA
"ENSG00000257360" 0 NA NA NA NA NA NA
"ENSG00000257366" 3.65152483257501 0.891631463140513 0.582345200980619 1.53110468093338 0.125743523141888 NA NA
"ENSG00000257373" 0.0544702982075422 -0.287828096288847 8.10304584152535 -0.0355209759290545 0.971664320555581 NA NA
"ENSG00000257376" 0.0316738353935443 0 8.1030458415403 0 1 NA NA
"ENSG00000257378" 0 NA NA NA NA NA NA
"ENSG00000257379" 3.65106499752803 -0.265127258757323 0.772788686360459 -0.343078597599522 0.731539331727165 NA NA
"ENSG00000257384" 0 NA NA NA NA NA NA
"ENSG00000257386" 0 NA NA NA NA NA NA
"ENSG00000257389" 0 NA NA NA NA NA NA
"ENSG00000257390" 1.90234158785121 -1.53080188937005 1.38360627235398 -1.1063854797114 0.268559707609218 NA NA
"ENSG00000257391" 2.44429440206644 -1.04380772353098 0.762025213919381 -1.36978108396478 0.170755248588274 NA NA
"ENSG00000257392" 0 NA NA NA NA NA NA
"ENSG00000257395" 0.0194286686687063 0 8.1030458415403 0 1 NA NA
"ENSG00000257398" 0 NA NA NA NA NA NA
"ENSG00000257403" 0 NA NA NA NA NA NA
"ENSG00000257404" 0 NA NA NA NA NA NA
"ENSG00000257405" 0.189668712384571 -0.608428358162655 7.84188931787319 -0.0775869606799893 0.93815661498244 NA NA
"ENSG00000257407" 0 NA NA NA NA NA NA
"ENSG00000257410" 0 NA NA NA NA NA NA
"ENSG00000257411" 0 NA NA NA NA NA NA
"ENSG00000257415" 0 NA NA NA NA NA NA
"ENSG00000257426" 0 NA NA NA NA NA NA
"ENSG00000257429" 0 NA NA NA NA NA NA
"ENSG00000257431" 0.01897614436497 0 8.1030458415403 0 1 NA NA
"ENSG00000257432" 0 NA NA NA NA NA NA
"ENSG00000257434" 0.0110535018371743 0 8.10304584153701 0 1 NA NA
"ENSG00000257435" 0.0123163059405553 0 8.1030458415403 0 1 NA NA
"ENSG00000257438" 0 NA NA NA NA NA NA
"ENSG00000257449" 0.0446122552282808 0 8.10304584153652 0 1 NA NA
"ENSG00000257452" 0 NA NA NA NA NA NA
"ENSG00000257454" 0.0242935501772605 -0.287779960012906 8.1030458415403 -0.035515035412684 0.971669057413093 NA NA
"ENSG00000257456" 0 NA NA NA NA NA NA
"ENSG00000257458" 0 NA NA NA NA NA NA
"ENSG00000257464" 0 NA NA NA NA NA NA
"ENSG00000257470" 0.199297283846791 -0.60844557562048 8.10304584146025 -0.075088502215709 0.940144295900892 NA NA
"ENSG00000257472" 0 NA NA NA NA NA NA
"ENSG00000257474" 0.0127985154158495 0 8.1030458415403 0 1 NA NA
"ENSG00000257475" 0.531764385171495 -1.83648878636291 1.86562451775504 -0.984382853508386 0.324927305473408 NA NA
"ENSG00000257489" 0 NA NA NA NA NA NA
"ENSG00000257493" 0 NA NA NA NA NA NA
"ENSG00000257494" 0 NA NA NA NA NA NA
"ENSG00000257496" 0.130873771951436 0.353366486509682 8.1030458415288 0.0436090938420524 0.965216002757665 NA NA
"ENSG00000257500" 0 NA NA NA NA NA NA
"ENSG00000257509" 0.0571976680832091 -0.608281005262383 8.10304584152372 -0.0750681925240103 0.940160455083392 NA NA
"ENSG00000257511" 0.750544210399255 1.44601550522844 1.22262927438645 1.18270970237817 0.236924217632961 NA NA
"ENSG00000257512" 0 NA NA NA NA NA NA
"ENSG00000257514" 0 NA NA NA NA NA NA
"ENSG00000257515" 0 NA NA NA NA NA NA
"ENSG00000257517" 0 NA NA NA NA NA NA
"ENSG00000257519" 0 NA NA NA NA NA NA
"ENSG00000257522" 0.251458949565316 1.51496847192955 7.76906111070381 0.195000200196945 0.845392790895517 NA NA
"ENSG00000257526" 1.21310603053467 -1.01222009651904 1.08574481086185 -0.932281772284555 0.35119092522236 NA NA
"ENSG00000257527" 0.421538651563013 0.963698547023386 3.03601084556819 0.317422629905997 0.750922938204194 NA NA
"ENSG00000257531" 0.271537928426957 1.16896622039201 4.33460088954837 0.269682549830742 0.787404486520333 NA NA
"ENSG00000257534" 0 NA NA NA NA NA NA
"ENSG00000257543" 0 NA NA NA NA NA NA
"ENSG00000257545" 0.164219358811945 0 8.103045841482 0 1 NA NA
"ENSG00000257548" 0 NA NA NA NA NA NA
"ENSG00000257550" 0.0725654058184061 0.673903003988671 8.10304584153306 0.0831666285947078 0.933719047308664 NA NA
"ENSG00000257553" 0 NA NA NA NA NA NA
"ENSG00000257558" 0 NA NA NA NA NA NA
"ENSG00000257564" 0 NA NA NA NA NA NA
"ENSG00000257570" 0 NA NA NA NA NA NA
"ENSG00000257579" 0.034665326654042 0 8.1030458415403 0 1 NA NA
"ENSG00000257580" 0 NA NA NA NA NA NA
"ENSG00000257586" 0 NA NA NA NA NA NA
"ENSG00000257587" 0 NA NA NA NA NA NA
"ENSG00000257603" 0 NA NA NA NA NA NA
"ENSG00000257604" 0.303286481812374 -0.902028267640114 4.17695086296775 -0.215953765613421 0.82902378684507 NA NA
"ENSG00000257607" 0.0353908441475876 -0.287795308577072 8.10304584152274 -0.0355169295849607 0.971667547035162 NA NA
"ENSG00000257609" 0 NA NA NA NA NA NA
"ENSG00000257611" 0.171654182341962 -0.928874245020078 8.10304584150704 -0.114632727395174 0.908736237984617 NA NA
"ENSG00000257614" 0 NA NA NA NA NA NA
"ENSG00000257616" 0 NA NA NA NA NA NA
"ENSG00000257622" 0 NA NA NA NA NA NA
"ENSG00000257624" 0.175524872822068 1.4276296143872 8.07515757569283 0.176792787138239 0.859671154841619 NA NA
"ENSG00000257629" 0 NA NA NA NA NA NA
"ENSG00000257634" 0 NA NA NA NA NA NA
"ENSG00000257635" 0 NA NA NA NA NA NA
"ENSG00000257639" 0 NA NA NA NA NA NA
"ENSG00000257643" 0 NA NA NA NA NA NA
"ENSG00000257644" 0 NA NA NA NA NA NA
"ENSG00000257645" 0 NA NA NA NA NA NA
"ENSG00000257647" 0.014682632128395 0 8.10304584153901 0 1 NA NA
"ENSG00000257653" 0 NA NA NA NA NA NA
"ENSG00000257654" 0.24093898670438 -0.28794280571703 6.23824450246214 -0.0461576659272306 0.963184584183308 NA NA
"ENSG00000257657" 0.0480884677352617 -0.287823771429242 8.10304584152478 -0.0355204421964718 0.971664746143997 NA NA
"ENSG00000257658" 0.0177574257159857 0 8.10304584153815 0 1 NA NA
"ENSG00000257663" 0 NA NA NA NA NA NA
"ENSG00000257668" 0.0146733036938778 0 8.1030458415346 0 1 NA NA
"ENSG00000257672" 0 NA NA NA NA NA NA
"ENSG00000257674" 0.0288391352563231 0 8.10304584153827 0 1 NA NA
"ENSG00000257680" 0 NA NA NA NA NA NA
"ENSG00000257681" 0.605169981219186 -0.346737464483253 1.89125662961091 -0.18333707813867 0.854533543266681 NA NA
"ENSG00000257682" 0 NA NA NA NA NA NA
"ENSG00000257687" 0 NA NA NA NA NA NA
"ENSG00000257691" 0 NA NA NA NA NA NA
"ENSG00000257700" 0 NA NA NA NA NA NA
"ENSG00000257703" 0.0153891473570691 0.994442653667596 8.1030458415403 0.122724549893274 0.902325222812991 NA NA
"ENSG00000257711" 3.55807180229874 -0.169060173513618 0.575453568349573 -0.293785950443387 0.768921471512384 NA NA
"ENSG00000257715" 0 NA NA NA NA NA NA
"ENSG00000257721" 0 NA NA NA NA NA NA
"ENSG00000257726" 0.174432190018638 0 8.10304584146082 0 1 NA NA
"ENSG00000257729" 0 NA NA NA NA NA NA
"ENSG00000257731" 0.0171149362079666 0 8.1030458415403 0 1 NA NA
"ENSG00000257732" 0.56221686004807 -0.694304913498678 1.88225677910264 -0.368868329341168 0.712225870779927 NA NA
"ENSG00000257735" 0.0263027113885968 0.67397141805862 8.1030458415403 0.0831750716012864 0.933712334023476 NA NA
"ENSG00000257737" 0 NA NA NA NA NA NA
"ENSG00000257738" 0 NA NA NA NA NA NA
"ENSG00000257740" 1.00153990277334 -0.705729203570162 1.30228790979646 -0.541914885534385 0.587877141758614 NA NA
"ENSG00000257746" 0.156453773192247 0 8.10304584148157 0 1 NA NA
"ENSG00000257751" 0 NA NA NA NA NA NA
"ENSG00000257752" 0 NA NA NA NA NA NA
"ENSG00000257754" 0.0309577310576468 0 8.10304584153263 0 1 NA NA
"ENSG00000257759" 0.112087322574 -0.899111682956924 8.10284232532845 -0.11096250511335 0.911646079651203 NA NA
"ENSG00000257761" 0.0495296003545183 0 8.10304584150988 0 1 NA NA
"ENSG00000257764" 0.0943385135413117 -1.33806118418376 8.10072628956638 -0.16517792804667 0.868803937490283 NA NA
"ENSG00000257766" 0 NA NA NA NA NA NA
"ENSG00000257767" 0 NA NA NA NA NA NA
"ENSG00000257769" 0.0690457411014724 -0.287807490925829 8.10304584153628 -0.0355184330132412 0.971666348229338 NA NA
"ENSG00000257777" 0 NA NA NA NA NA NA
"ENSG00000257779" 0 NA NA NA NA NA NA
"ENSG00000257781" 0 NA NA NA NA NA NA
"ENSG00000257787" 0.0101711875132875 0 8.10304584154004 0 1 NA NA
"ENSG00000257797" 0 NA NA NA NA NA NA
"ENSG00000257808" 0 NA NA NA NA NA NA
"ENSG00000257813" 0.0245855050024337 0 8.1030458415403 0 1 NA NA
"ENSG00000257823" 0 NA NA NA NA NA NA
"ENSG00000257824" 0 NA NA NA NA NA NA
"ENSG00000257825" 0 NA NA NA NA NA NA
"ENSG00000257826" 0 NA NA NA NA NA NA
"ENSG00000257829" 0 NA NA NA NA NA NA
"ENSG00000257830" 0.0232062195689114 0 8.1030458415297 0 1 NA NA
"ENSG00000257831" 0.121372557495022 -0.287900507429806 8.10304584147836 -0.0355299122159823 0.971657194928104 NA NA
"ENSG00000257835" 0 NA NA NA NA NA NA
"ENSG00000257837" 0 NA NA NA NA NA NA
"ENSG00000257846" 0 NA NA NA NA NA NA
"ENSG00000257848" 0 NA NA NA NA NA NA
"ENSG00000257849" 0 NA NA NA NA NA NA
"ENSG00000257852" 0 NA NA NA NA NA NA
"ENSG00000257855" 0.0880273381656045 0 8.10304584152889 0 1 NA NA
"ENSG00000257863" 0.0466782223885475 0.673940533590661 8.1030458415403 0.0831712601372316 0.933715364631118 NA NA
"ENSG00000257864" 0 NA NA NA NA NA NA
"ENSG00000257865" 0 NA NA NA NA NA NA
"ENSG00000257869" 0 NA NA NA NA NA NA
"ENSG00000257870" 0.0146684600048482 0 8.10304584152858 0 1 NA NA
"ENSG00000257872" 0 NA NA NA NA NA NA
"ENSG00000257875" 0.0146684600048482 0 8.10304584152858 0 1 NA NA
"ENSG00000257878" 0 NA NA NA NA NA NA
"ENSG00000257879" 0.00886594486577857 0 8.10304584154009 0 1 NA NA
"ENSG00000257880" 0.0166069616089862 0 8.10304584153101 0 1 NA NA
"ENSG00000257884" 0.0182981865613243 -0.287777590291688 8.10304584153931 -0.0355147429644826 0.971669290605887 NA NA
"ENSG00000257890" 0.0516985654105429 0 8.10304584151415 0 1 NA NA
"ENSG00000257891" 0 NA NA NA NA NA NA
"ENSG00000257894" 3.08851544272266 0.286901516073742 0.569670163126407 0.503627422751436 0.614523218365695 NA NA
"ENSG00000257896" 0 NA NA NA NA NA NA
"ENSG00000257897" 0 NA NA NA NA NA NA
"ENSG00000257900" 0.046694661964313 0 8.10304584153146 0 1 NA NA
"ENSG00000257904" 0 NA NA NA NA NA NA
"ENSG00000257905" 0 NA NA NA NA NA NA
"ENSG00000257910" 0 NA NA NA NA NA NA
"ENSG00000257918" 0.0963727250099716 0 8.1030458415403 0 1 NA NA
"ENSG00000257925" 0 NA NA NA NA NA NA
"ENSG00000257932" 0 NA NA NA NA NA NA
"ENSG00000257940" 0.0373344221402243 -0.287792073713636 8.10304584153963 -0.0355165303691474 0.971667865362458 NA NA
"ENSG00000257941" 0.0241547082073065 -0.287779960012905 8.1030458415403 -0.035515035412684 0.971669057413093 NA NA
"ENSG00000257943" 0 NA NA NA NA NA NA
"ENSG00000257947" 0 NA NA NA NA NA NA
"ENSG00000257948" 0.0286076226409431 -0.287777900994284 8.1030458415403 -0.035514781308405 0.971669260031152 NA NA
"ENSG00000257951" 0 NA NA NA NA NA NA
"ENSG00000257953" 0 NA NA NA NA NA NA
"ENSG00000257954" 0.921482072298099 -2.20043287081436 1.41718616409381 -1.55267735923839 0.12050023390845 NA NA
"ENSG00000257955" 0.0165434135685007 0 8.10304584153354 0 1 NA NA
"ENSG00000257958" 0 NA NA NA NA NA NA
"ENSG00000257959" 0 NA NA NA NA NA NA
"ENSG00000257962" 0 NA NA NA NA NA NA
"ENSG00000257964" 0 NA NA NA NA NA NA
"ENSG00000257976" 0 NA NA NA NA NA NA
"ENSG00000257985" 0.0490285248507002 0 8.10304584151077 0 1 NA NA
"ENSG00000257989" 0 NA NA NA NA NA NA
"ENSG00000257991" 0 NA NA NA NA NA NA
"ENSG00000257994" 0 NA NA NA NA NA NA
"ENSG00000257995" 0 NA NA NA NA NA NA
"ENSG00000257997" 0 NA NA NA NA NA NA
"ENSG00000257998" 0 NA NA NA NA NA NA
"ENSG00000258007" 0 NA NA NA NA NA NA
"ENSG00000258010" 0.00886594486577857 0 8.10304584154009 0 1 NA NA
"ENSG00000258012" 0 NA NA NA NA NA NA
"ENSG00000258021" 0 NA NA NA NA NA NA
"ENSG00000258026" 0 NA NA NA NA NA NA
"ENSG00000258028" 0.0198489524859305 0 8.10304584152921 0 1 NA NA
"ENSG00000258034" 0.0435674105476093 0 8.10304584153308 0 1 NA NA
"ENSG00000258035" 0.0569353774270886 -0.28782799483057 8.10304584153723 -0.0355209634079975 0.971664330539639 NA NA
"ENSG00000258039" 0 NA NA NA NA NA NA
"ENSG00000258044" 0.0112119951205771 0 8.1030458415403 0 1 NA NA
"ENSG00000258050" 0 NA NA NA NA NA NA
"ENSG00000258051" 0.0462480384027659 0 8.10304584153356 0 1 NA NA
"ENSG00000258052" 0 NA NA NA NA NA NA
"ENSG00000258053" 0.527909720820721 1.26269086748936 1.66531576771565 0.758229095027076 0.448313846244612 NA NA
"ENSG00000258064" 0 NA NA NA NA NA NA
"ENSG00000258065" 0 NA NA NA NA NA NA
"ENSG00000258066" 0 NA NA NA NA NA NA
"ENSG00000258068" 0.0828163422673363 -0.287824057513149 8.10304584153617 -0.0355204775021467 0.971664717991909 NA NA
"ENSG00000258072" 0.49074001655163 0.353377195232833 2.04748557523279 0.172590810654505 0.86297307553605 NA NA
"ENSG00000258073" 0 NA NA NA NA NA NA
"ENSG00000258076" 0 NA NA NA NA NA NA
"ENSG00000258077" 0 NA NA NA NA NA NA
"ENSG00000258081" 0.218075919806312 0.335689283616835 6.47139260615885 0.0518728045177414 0.958630043943706 NA NA
"ENSG00000258082" 0.00981666663675529 0 8.1030458415403 0 1 NA NA
"ENSG00000258084" 0 NA NA NA NA NA NA
"ENSG00000258088" 0.00880495685168251 0 8.1030458415403 0 1 NA NA
"ENSG00000258090" 0.010399839673666 0 8.1030458415403 0 1 NA NA
"ENSG00000258091" 0.012284013421823 0 8.1030458415403 0 1 NA NA
"ENSG00000258092" 0 NA NA NA NA NA NA
"ENSG00000258101" 1.08859494203631 -1.13503223816153 1.47964701003899 -0.767096632143111 0.443024064175638 NA NA
"ENSG00000258107" 0.0254184170124597 0 8.1030458415403 0 1 NA NA
"ENSG00000258108" 0 NA NA NA NA NA NA
"ENSG00000258111" 0.061414210371552 -0.287825257205539 8.1030458415403 -0.0355206255566273 0.971664599936025 NA NA
"ENSG00000258114" 0 NA NA NA NA NA NA
"ENSG00000258115" 0 NA NA NA NA NA NA
"ENSG00000258119" 0.0205253515740117 0 8.10304584153767 0 1 NA NA
"ENSG00000258121" 0.0306446255425444 0 8.1030458415403 0 1 NA NA
"ENSG00000258122" 0.0890684156193029 0 8.10304584151789 0 1 NA NA
"ENSG00000258125" 0.0291177983711553 0 8.10304584152877 0 1 NA NA
"ENSG00000258130" 0 NA NA NA NA NA NA
"ENSG00000258131" 0.180885850219111 0.35334539902569 6.24035231553085 0.0566226682660676 0.954845776846306 NA NA
"ENSG00000258133" 0.0265664292545781 0 8.1030458415403 0 1 NA NA
"ENSG00000258134" 0 NA NA NA NA NA NA
"ENSG00000258140" 0.0181717785268457 0 8.1030458415395 0 1 NA NA
"ENSG00000258142" 0.0358233881429127 -0.608251998006129 8.10304584153348 -0.0750646127272827 0.940163303311783 NA NA
"ENSG00000258148" 0 NA NA NA NA NA NA
"ENSG00000258150" 0 NA NA NA NA NA NA
"ENSG00000258154" 0 NA NA NA NA NA NA
"ENSG00000258162" 0 NA NA NA NA NA NA
"ENSG00000258167" 0 NA NA NA NA NA NA
"ENSG00000258168" 0.321275461242773 0.885800102637354 3.03744027834928 0.291627166779638 0.770571701805129 NA NA
"ENSG00000258170" 0.0146684600048482 0 8.10304584152858 0 1 NA NA
"ENSG00000258172" 0.133556463250913 0.994343348527646 8.10304584153561 0.122712294607876 0.902334927762817 NA NA
"ENSG00000258173" 0 NA NA NA NA NA NA
"ENSG00000258177" 0.0112119951205771 0 8.1030458415403 0 1 NA NA
"ENSG00000258178" 0 NA NA NA NA NA NA
"ENSG00000258179" 0 NA NA NA NA NA NA
"ENSG00000258181" 0 NA NA NA NA NA NA
"ENSG00000258184" 0 NA NA NA NA NA NA
"ENSG00000258185" 0 NA NA NA NA NA NA
"ENSG00000258193" 0.0146733036938778 0 8.1030458415346 0 1 NA NA
"ENSG00000258196" 0 NA NA NA NA NA NA
"ENSG00000258199" 0 NA NA NA NA NA NA
"ENSG00000258202" 0 NA NA NA NA NA NA
"ENSG00000258203" 0 NA NA NA NA NA NA
"ENSG00000258204" 0.0775949140134167 -0.930154855654146 8.1030172135131 -0.114791173601725 0.908610645253964 NA NA
"ENSG00000258205" 0 NA NA NA NA NA NA
"ENSG00000258206" 0 NA NA NA NA NA NA
"ENSG00000258210" 0.33401692648662 0.263247826441761 4.09901690149179 0.0642221861407683 0.948793311873005 NA NA
"ENSG00000258214" 0 NA NA NA NA NA NA
"ENSG00000258215" 0.0455459320190536 0 8.10304584152063 0 1 NA NA
"ENSG00000258216" 0.040577259377367 0 8.10304584153025 0 1 NA NA
"ENSG00000258224" 0 NA NA NA NA NA NA
"ENSG00000258225" 0 NA NA NA NA NA NA
"ENSG00000258230" 0 NA NA NA NA NA NA
"ENSG00000258231" 0.00981666663675529 0 8.1030458415403 0 1 NA NA
"ENSG00000258232" 0.22783264446912 -0.28788559517799 8.10304584144301 -0.0355280718894121 0.971658662369786 NA NA
"ENSG00000258234" 0 NA NA NA NA NA NA
"ENSG00000258235" 0.00936076753541151 0 8.1030458415391 0 1 NA NA
"ENSG00000258249" 0 NA NA NA NA NA NA
"ENSG00000258253" 0 NA NA NA NA NA NA
"ENSG00000258254" 0 NA NA NA NA NA NA
"ENSG00000258256" 0.0426036665810059 0 8.10304584153138 0 1 NA NA
"ENSG00000258260" 0 NA NA NA NA NA NA
"ENSG00000258265" 0 NA NA NA NA NA NA
"ENSG00000258271" 0 NA NA NA NA NA NA
"ENSG00000258272" 0 NA NA NA NA NA NA
"ENSG00000258273" 0 NA NA NA NA NA NA
"ENSG00000258283" 0 NA NA NA NA NA NA
"ENSG00000258294" 0 NA NA NA NA NA NA
"ENSG00000258302" 0.105575280648698 0.673868166390304 8.10304584150423 0.0831623292736067 0.933722465828322 NA NA
"ENSG00000258303" 0.217729904390486 0.353323211285003 7.33548389334084 0.0481663127371529 0.961583697553402 NA NA
"ENSG00000258304" 0 NA NA NA NA NA NA
"ENSG00000258308" 0.010399839673666 0 8.1030458415403 0 1 NA NA
"ENSG00000258311" 3.52111027735826 0.317115871551842 0.585526258011522 0.54159120485695 0.58810015205212 NA NA
"ENSG00000258312" 0.822238440725545 0.34453714663809 1.19184990890893 0.289077629710517 0.772521972036051 NA NA
"ENSG00000258313" 0 NA NA NA NA NA NA
"ENSG00000258314" 0 NA NA NA NA NA NA
"ENSG00000258317" 0.0325378333143649 0 8.10304584153667 0 1 NA NA
"ENSG00000258320" 0.212034722460708 -0.60843315511374 5.85140351000075 -0.103980720877283 0.917184648136886 NA NA
"ENSG00000258323" 0 NA NA NA NA NA NA
"ENSG00000258324" 0 NA NA NA NA NA NA
"ENSG00000258337" 0.888267740222985 1.11901188138895 1.05950795315423 1.05616185141184 0.290894276346045 NA NA
"ENSG00000258338" 0.265200159449509 -1.32561495995696 4.8164128711643 -0.275228680641846 0.783140553565538 NA NA
"ENSG00000258342" 0.0602839960544102 0 8.10304584153554 0 1 NA NA
"ENSG00000258344" 0 NA NA NA NA NA NA
"ENSG00000258345" 0 NA NA NA NA NA NA
"ENSG00000258346" 0 NA NA NA NA NA NA
"ENSG00000258354" 3.96683635073175 0.510210833669536 0.534775366596609 0.954065698494294 0.340050387706941 NA NA
"ENSG00000258355" 0.0860775908727936 0.994352032757513 8.1030458415024 0.122713366332523 0.902334079064421 NA NA
"ENSG00000258358" 0 NA NA NA NA NA NA
"ENSG00000258364" 0 NA NA NA NA NA NA
"ENSG00000258365" 0.829164216387406 1.45415184591466 1.29668368199503 1.12143914981436 0.262100979439866 NA NA
"ENSG00000258367" 0 NA NA NA NA NA NA
"ENSG00000258375" 0.0163236092191201 -0.287763488269614 8.1030458415403 -0.0355130026285169 0.971670678317694 NA NA
"ENSG00000258377" 0.750587239746622 -0.570384846916993 1.39031005856504 -0.410257297214475 0.681617213701714 NA NA
"ENSG00000258378" 0 NA NA NA NA NA NA
"ENSG00000258379" 0 NA NA NA NA NA NA
"ENSG00000258380" 0 NA NA NA NA NA NA
"ENSG00000258381" 0 NA NA NA NA NA NA
"ENSG00000258383" 0 NA NA NA NA NA NA
"ENSG00000258385" 0.237713801180242 -1.19033454138478 4.59714486177666 -0.258929091245724 0.795689951845126 NA NA
"ENSG00000258386" 0 NA NA NA NA NA NA
"ENSG00000258387" 0 NA NA NA NA NA NA
"ENSG00000258393" 0 NA NA NA NA NA NA
"ENSG00000258394" 0 NA NA NA NA NA NA
"ENSG00000258400" 0.0214823008888287 0 8.1030458415403 0 1 NA NA
"ENSG00000258402" 0.0109135640315278 -0.287761429250993 8.1030458415403 -0.035512748524238 0.971670880935767 NA NA
"ENSG00000258407" 0 NA NA NA NA NA NA
"ENSG00000258410" 1.64039072127071 1.03166563039486 0.726102944278055 1.420825570981 0.155367474862784 NA NA
"ENSG00000258411" 0 NA NA NA NA NA NA
"ENSG00000258412" 0 NA NA NA NA NA NA
"ENSG00000258416" 0 NA NA NA NA NA NA
"ENSG00000258417" 0.0225248918662172 0.994428240942925 8.1030458415403 0.122722771213386 0.902326631347139 NA NA
"ENSG00000258419" 0 NA NA NA NA NA NA
"ENSG00000258422" 0.0751209939472061 0 8.10304584151898 0 1 NA NA
"ENSG00000258424" 0 NA NA NA NA NA NA
"ENSG00000258425" 0 NA NA NA NA NA NA
"ENSG00000258426" 0.0697810604514626 -0.287853087736913 8.10304584150549 -0.0355240601333476 0.971661861268708 NA NA
"ENSG00000258428" 0.0493405690684481 0.994394108439893 8.10304584153678 0.122718558908128 0.902329967067084 NA NA
"ENSG00000258430" 0.661261398497595 -0.000473370407348658 1.51905627283014 -0.000311621376913658 0.999751362118569 NA NA
"ENSG00000258433" 0 NA NA NA NA NA NA
"ENSG00000258435" 0 NA NA NA NA NA NA
"ENSG00000258437" 0 NA NA NA NA NA NA
"ENSG00000258439" 0.00881101099143422 0 8.1030458415403 0 1 NA NA
"ENSG00000258440" 0 NA NA NA NA NA NA
"ENSG00000258443" 0 NA NA NA NA NA NA
"ENSG00000258444" 0 NA NA NA NA NA NA
"ENSG00000258446" 0.0654595134768175 0 8.10304584148754 0 1 NA NA
"ENSG00000258448" 0.0909566674722996 0 8.10304584148756 0 1 NA NA
"ENSG00000258449" 0 NA NA NA NA NA NA
"ENSG00000258450" 0.0513449472430752 0 8.1030458415403 0 1 NA NA
"ENSG00000258454" 0.139224252256156 0 8.10304584146769 0 1 NA NA
"ENSG00000258455" 0.0123163059405553 0 8.1030458415403 0 1 NA NA
"ENSG00000258459" 0 NA NA NA NA NA NA
"ENSG00000258460" 0 NA NA NA NA NA NA
"ENSG00000258461" 0.0705472132382003 0 8.10304584148604 0 1 NA NA
"ENSG00000258462" 0 NA NA NA NA NA NA
"ENSG00000258463" 0 NA NA NA NA NA NA
"ENSG00000258464" 0.00888992521533467 0 8.1030458415403 0 1 NA NA
"ENSG00000258465" 0.11094472447977 -0.608277370193273 8.1030458415254 -0.0750677439187194 0.940160812011528 NA NA
"ENSG00000258466" 0.0818558132731237 -0.28784304472119 8.10304584148115 -0.035522820721026 0.971662849552901 NA NA
"ENSG00000258471" 0 NA NA NA NA NA NA
"ENSG00000258472" 0.0259900226881155 0.994427381563078 8.10304584153618 0.122722665157051 0.902326715333014 NA NA
"ENSG00000258473" 0 NA NA NA NA NA NA
"ENSG00000258478" 0 NA NA NA NA NA NA
"ENSG00000258481" 0 NA NA NA NA NA NA
"ENSG00000258488" 0 NA NA NA NA NA NA
"ENSG00000258489" 0 NA NA NA NA NA NA
"ENSG00000258490" 0.0117105097379052 -0.287763488269614 8.1030458415403 -0.0355130026285169 0.971670678317694 NA NA
"ENSG00000258493" 0 NA NA NA NA NA NA
"ENSG00000258496" 0.00888992521533467 0 8.1030458415403 0 1 NA NA
"ENSG00000258497" 0.0348501047565367 -0.287794674300584 8.10304584153949 -0.0355168513085823 0.971667609451296 NA NA
"ENSG00000258500" 0.314248050969717 -1.53530945352557 3.85497872954754 -0.398266647169223 0.690433643011222 NA NA
"ENSG00000258503" 0 NA NA NA NA NA NA
"ENSG00000258504" 0 NA NA NA NA NA NA
"ENSG00000258505" 0 NA NA NA NA NA NA
"ENSG00000258506" 0 NA NA NA NA NA NA
"ENSG00000258507" 0 NA NA NA NA NA NA
"ENSG00000258509" 0 NA NA NA NA NA NA
"ENSG00000258510" 0 NA NA NA NA NA NA
"ENSG00000258513" 0.0528529962269818 -0.287809993198571 8.10304584153747 -0.0355187418196763 0.971666101992822 NA NA
"ENSG00000258515" 0 NA NA NA NA NA NA
"ENSG00000258516" 0 NA NA NA NA NA NA
"ENSG00000258517" 0.0109184814739803 0 8.1030458415403 0 1 NA NA
"ENSG00000258519" 0 NA NA NA NA NA NA
"ENSG00000258520" 0.0532553217058854 0.994395297456341 8.1030458415403 0.122718705645051 0.902329850866245 NA NA
"ENSG00000258521" 0 NA NA NA NA NA NA
"ENSG00000258525" 0.143969874991915 -0.928847516521262 8.10304584150975 -0.11462942882083 0.908738852631005 NA NA
"ENSG00000258526" 5.47862565580399 -0.577121892254772 0.479558741389354 -1.20344358770891 0.228804709110726 NA NA
"ENSG00000258529" 0.0340274205892966 0 8.10304584153827 0 1 NA NA
"ENSG00000258534" 0 NA NA NA NA NA NA
"ENSG00000258535" 0.205060843346285 -1.48173715635723 8.10004753463643 -0.182929439613929 0.854853383166759 NA NA
"ENSG00000258538" 0 NA NA NA NA NA NA
"ENSG00000258539" 0.036371008402541 -0.287779697684145 8.10304584153524 -0.035515003038613 0.971669083227579 NA NA
"ENSG00000258540" 0 NA NA NA NA NA NA
"ENSG00000258542" 0 NA NA NA NA NA NA
"ENSG00000258549" 0 NA NA NA NA NA NA
"ENSG00000258554" 0 NA NA NA NA NA NA
"ENSG00000258557" 0 NA NA NA NA NA NA
"ENSG00000258558" 0 NA NA NA NA NA NA
"ENSG00000258559" 0.36968677163735 0 8.10304584133658 0 1 NA NA
"ENSG00000258560" 0 NA NA NA NA NA NA
"ENSG00000258561" 0.566878780147288 -0.462834540720867 1.62229949670992 -0.28529537342489 0.775417857110881 NA NA
"ENSG00000258562" 0 NA NA NA NA NA NA
"ENSG00000258572" 0.0123199367350616 0 8.1030458415403 0 1 NA NA
"ENSG00000258576" 0 NA NA NA NA NA NA
"ENSG00000258578" 0.0556415140457824 1.4916449515831 8.08570135563722 0.184479352622039 0.853637423391281 NA NA
"ENSG00000258580" 0.0242935501772605 -0.287779960012906 8.1030458415403 -0.035515035412684 0.971669057413093 NA NA
"ENSG00000258581" 0.00981666663675529 0 8.1030458415403 0 1 NA NA
"ENSG00000258593" 0.17617648909049 -0.287941060382593 8.10304584146773 -0.0355349168715103 0.971653204310704 NA NA
"ENSG00000258594" 0 NA NA NA NA NA NA
"ENSG00000258598" 0 NA NA NA NA NA NA
"ENSG00000258599" 0.179096104853954 0.67381712376863 8.10304584149726 0.0831560300841299 0.933727474505748 NA NA
"ENSG00000258600" 0 NA NA NA NA NA NA
"ENSG00000258601" 0 NA NA NA NA NA NA
"ENSG00000258603" 0.33111592332228 -0.69479138545871 3.51722551304242 -0.197539618339033 0.843405281236852 NA NA
"ENSG00000258604" 0.0200341784046406 0 8.1030458415393 0 1 NA NA
"ENSG00000258610" 0 NA NA NA NA NA NA
"ENSG00000258615" 0 NA NA NA NA NA NA
"ENSG00000258619" 0 NA NA NA NA NA NA
"ENSG00000258620" 0.0551677977457294 1.78682720763195 8.08650861832801 0.220963989772066 0.825120471942772 NA NA
"ENSG00000258622" 0 NA NA NA NA NA NA
"ENSG00000258623" 0 NA NA NA NA NA NA
"ENSG00000258627" 0 NA NA NA NA NA NA
"ENSG00000258632" 0.00886594486577857 0 8.10304584154009 0 1 NA NA
"ENSG00000258634" 6.94129781283427 -0.296395183759685 0.429989213084546 -0.689308416910001 0.49062920233252 NA NA
"ENSG00000258637" 0.015427605311482 -0.287763488269614 8.1030458415403 -0.0355130026285169 0.971670678317694 NA NA
"ENSG00000258638" 0 NA NA NA NA NA NA
"ENSG00000258639" 0 NA NA NA NA NA NA
"ENSG00000258642" 0.0544322790250586 0 8.1030458415403 0 1 NA NA
"ENSG00000258646" 0.119859085064249 -0.608351345974788 8.10304584150725 -0.0750768732985013 0.940153548317767 NA NA
"ENSG00000258649" 0.0352497582975616 -0.287796636894158 8.10304584153266 -0.035517093513039 0.97166741632195 NA NA
"ENSG00000258654" 0 NA NA NA NA NA NA
"ENSG00000258656" 0 NA NA NA NA NA NA
"ENSG00000258657" 0 NA NA NA NA NA NA
"ENSG00000258660" 0.0580171804710073 -0.287824999030042 8.10304584152348 -0.0355205936951637 0.971664625341762 NA NA
"ENSG00000258661" 0 NA NA NA NA NA NA
"ENSG00000258662" 0 NA NA NA NA NA NA
"ENSG00000258663" 0 NA NA NA NA NA NA
"ENSG00000258665" 0 NA NA NA NA NA NA
"ENSG00000258666" 0 NA NA NA NA NA NA
"ENSG00000258670" 1.00950205699913 -0.585051528219868 1.15981688716648 -0.504434393647426 0.613956154093539 NA NA
"ENSG00000258671" 0.00992447624296523 0 8.1030458415403 0 1 NA NA
"ENSG00000258672" 0 NA NA NA NA NA NA
"ENSG00000258674" 0.477666156826906 -0.287863683891649 3.25059914143012 -0.0885571155860828 0.929433890925963 NA NA
"ENSG00000258676" 0.00880495685168251 0 8.1030458415403 0 1 NA NA
"ENSG00000258677" 0 NA NA NA NA NA NA
"ENSG00000258679" 0 NA NA NA NA NA NA
"ENSG00000258680" 0 NA NA NA NA NA NA
"ENSG00000258681" 0 NA NA NA NA NA NA
"ENSG00000258682" 0.0252521382484222 0.99442649255903 8.10304584153931 0.122722555444672 0.902326802214106 NA NA
"ENSG00000258683" 0 NA NA NA NA NA NA
"ENSG00000258687" 0 NA NA NA NA NA NA
"ENSG00000258690" 0 NA NA NA NA NA NA
"ENSG00000258691" 0 NA NA NA NA NA NA
"ENSG00000258693" 0 NA NA NA NA NA NA
"ENSG00000258695" 0 NA NA NA NA NA NA
"ENSG00000258696" 0.0147097758718083 0 8.1030458415403 0 1 NA NA
"ENSG00000258698" 0 NA NA NA NA NA NA
"ENSG00000258699" 0 NA NA NA NA NA NA
"ENSG00000258702" 2.56036896286266 0.0777472297059737 0.779782222121979 0.0997037730539745 0.920579505007524 NA NA
"ENSG00000258703" 0 NA NA NA NA NA NA
"ENSG00000258705" 0 NA NA NA NA NA NA
"ENSG00000258707" 0 NA NA NA NA NA NA
"ENSG00000258711" 0.257701891382358 0.134879379505552 4.84059281392222 0.0278642275213936 0.977770439660529 NA NA
"ENSG00000258716" 0.0693577809944269 0.0322229169144059 8.10155109276991 0.00397737625121721 0.996826521263805 NA NA
"ENSG00000258717" 0.0270996570949743 0.673969359039999 8.1030458415403 0.0831748174970074 0.933712536069263 NA NA
"ENSG00000258719" 0 NA NA NA NA NA NA
"ENSG00000258723" 0 NA NA NA NA NA NA
"ENSG00000258729" 0.0101711875132875 0 8.10304584154004 0 1 NA NA
"ENSG00000258732" 0 NA NA NA NA NA NA
"ENSG00000258734" 0.0519667749052391 -0.287812903872669 8.10304584153429 -0.0355191010270988 0.971665815567499 NA NA
"ENSG00000258736" 0 NA NA NA NA NA NA
"ENSG00000258740" 0 NA NA NA NA NA NA
"ENSG00000258744" 1.08152034544626 0.3227077879312 1.11921563762364 0.288333880516882 0.773091174953872 NA NA
"ENSG00000258745" 0 NA NA NA NA NA NA
"ENSG00000258746" 0.022971509010949 0 8.1030458415403 0 1 NA NA
"ENSG00000258747" 0 NA NA NA NA NA NA
"ENSG00000258749" 0.0083034808044931 0 8.1030458415403 0 1 NA NA
"ENSG00000258750" 0 NA NA NA NA NA NA
"ENSG00000258751" 0 NA NA NA NA NA NA
"ENSG00000258752" 0.0376500881922488 0 8.10304584151897 0 1 NA NA
"ENSG00000258753" 0 NA NA NA NA NA NA
"ENSG00000258757" 0.361300393067327 0.310796772636975 2.96317532222982 0.104886393425785 0.916465955884167 NA NA
"ENSG00000258758" 0.0146733036938778 0 8.1030458415346 0 1 NA NA
"ENSG00000258759" 0 NA NA NA NA NA NA
"ENSG00000258760" 0 NA NA NA NA NA NA
"ENSG00000258761" 0 NA NA NA NA NA NA
"ENSG00000258763" 0.018307182259963 0 8.10304584153734 0 1 NA NA
"ENSG00000258764" 0 NA NA NA NA NA NA
"ENSG00000258765" 0.436891889188094 -1.03813518277208 2.57004886607836 -0.403935970430078 0.68625980436973 NA NA
"ENSG00000258767" 0 NA NA NA NA NA NA
"ENSG00000258768" 1.76721441671137 -0.327134514435181 0.845686785467289 -0.38682703816215 0.698884258948619 NA NA
"ENSG00000258772" 0 NA NA NA NA NA NA
"ENSG00000258773" 0.013068165174519 0.994444712686217 8.1030458415403 0.122724803997553 0.902325021588189 NA NA
"ENSG00000258776" 0.0254028508572086 -0.287777900994281 8.1030458415403 -0.0355147813084047 0.971669260031152 NA NA
"ENSG00000258782" 0 NA NA NA NA NA NA
"ENSG00000258784" 0 NA NA NA NA NA NA
"ENSG00000258789" 0.113556490646516 -0.928793469615794 8.10304584150936 -0.11462275887147 0.908744139632945 NA NA
"ENSG00000258792" 0.142051342656662 1.78102105165986 8.08717108041177 0.220227942991553 0.825693635440794 NA NA
"ENSG00000258793" 0 NA NA NA NA NA NA
"ENSG00000258795" 0 NA NA NA NA NA NA
"ENSG00000258796" 0.0649393487551685 -0.961080581334992 8.10245073052563 -0.11861603523415 0.90557956076527 NA NA
"ENSG00000258800" 0 NA NA NA NA NA NA
"ENSG00000258802" 0 NA NA NA NA NA NA
"ENSG00000258803" 0.0234248440513562 0 8.1030458415403 0 1 NA NA
"ENSG00000258807" 0.025151337106478 0 8.10304584153954 0 1 NA NA
"ENSG00000258811" 0.101579444894242 -0.601793698025099 8.1029102526098 -0.0742688341921684 0.940796475235195 NA NA
"ENSG00000258816" 0 NA NA NA NA NA NA
"ENSG00000258820" 0.128910877775543 -0.287910140877612 8.1030458414749 -0.0355311010834917 0.971656246947636 NA NA
"ENSG00000258823" 0 NA NA NA NA NA NA
"ENSG00000258824" 0.284967446137213 0.866330662061471 5.77672665696051 0.14996912845402 0.88078897168951 NA NA
"ENSG00000258827" 0.120677438577121 0 8.10304584149191 0 1 NA NA
"ENSG00000258829" 0 NA NA NA NA NA NA
"ENSG00000258830" 0 NA NA NA NA NA NA
"ENSG00000258836" 0.0163236092191201 -0.287763488269614 8.1030458415403 -0.0355130026285169 0.971670678317694 NA NA
"ENSG00000258837" 0 NA NA NA NA NA NA
"ENSG00000258842" 0 NA NA NA NA NA NA
"ENSG00000258843" 0 NA NA NA NA NA NA
"ENSG00000258844" 0.032185767412358 0.994413702848938 8.10304584153852 0.122720977061649 0.902328052133734 NA NA
"ENSG00000258845" 0 NA NA NA NA NA NA
"ENSG00000258847" 0.243523833318128 -0.937489283158217 5.51226280035446 -0.170073401271422 0.864952411458887 NA NA
"ENSG00000258850" 0.131230443909504 -0.963046112929688 8.10241952954265 -0.118859077762917 0.905387003077647 NA NA
"ENSG00000258851" 0.0234734168565307 0 8.10304584152885 0 1 NA NA
"ENSG00000258853" 0 NA NA NA NA NA NA
"ENSG00000258854" 0 NA NA NA NA NA NA
"ENSG00000258856" 0 NA NA NA NA NA NA
"ENSG00000258857" 0.0123199367350616 0 8.1030458415403 0 1 NA NA
"ENSG00000258858" 0 NA NA NA NA NA NA
"ENSG00000258860" 0.095184206636437 0.67387702490617 8.1030458415208 0.0831634225062825 0.933721596565989 NA NA
"ENSG00000258864" 0.0361685606644026 2.49895061001266 8.05950651302942 0.310062484095363 0.756513440616566 NA NA
"ENSG00000258866" 0 NA NA NA NA NA NA
"ENSG00000258868" 0.0327678083917068 0 8.1030458415403 0 1 NA NA
"ENSG00000258871" 0 NA NA NA NA NA NA
"ENSG00000258874" 0 NA NA NA NA NA NA
"ENSG00000258875" 0.0456756714330767 -0.608266734535729 8.10304584153717 -0.0750664313680274 0.940161856328912 NA NA
"ENSG00000258878" 0 NA NA NA NA NA NA
"ENSG00000258881" 0.585310740906558 0.72601129338857 2.13234099795128 0.340476168720721 0.733497966530042 NA NA
"ENSG00000258885" 0 NA NA NA NA NA NA
"ENSG00000258887" 0 NA NA NA NA NA NA
"ENSG00000258888" 0 NA NA NA NA NA NA
"ENSG00000258891" 0.425894246761818 0.574384211841272 2.36332406114661 0.243040817501176 0.807973777441951 NA NA
"ENSG00000258892" 0 NA NA NA NA NA NA
"ENSG00000258895" 0.173021367868913 0.951235666554594 8.08093102877838 0.117713622745571 0.9062945724397 NA NA
"ENSG00000258901" 0 NA NA NA NA NA NA
"ENSG00000258902" 0.10035564022716 -0.287880526270983 8.10304584147834 -0.0355274463334964 0.971659161176292 NA NA
"ENSG00000258903" 0.307117910508034 0 5.53620616091388 0 1 NA NA
"ENSG00000258904" 0.0199999165617258 0 8.10304584153518 0 1 NA NA
"ENSG00000258906" 0.104872233495004 -0.923690026090761 8.10294031879525 -0.113994425449267 0.909242212485527 NA NA
"ENSG00000258908" 0 NA NA NA NA NA NA
"ENSG00000258909" 0 NA NA NA NA NA NA
"ENSG00000258918" 0.00992447624296523 0 8.1030458415403 0 1 NA NA
"ENSG00000258919" 0 NA NA NA NA NA NA
"ENSG00000258921" 0.201220333499569 0.655613493886135 7.65893783405575 0.085601098754311 0.931783524988009 NA NA
"ENSG00000258922" 0.00880495685168251 0 8.1030458415403 0 1 NA NA
"ENSG00000258924" 0.0465875801317796 0 8.10304584151113 0 1 NA NA
"ENSG00000258926" 0.0182279570474583 0 8.1030458415403 0 1 NA NA
"ENSG00000258927" 0 NA NA NA NA NA NA
"ENSG00000258928" 0 NA NA NA NA NA NA
"ENSG00000258930" 0 NA NA NA NA NA NA
"ENSG00000258931" 0 NA NA NA NA NA NA
"ENSG00000258935" 0 NA NA NA NA NA NA
"ENSG00000258938" 0.0561325709482163 -0.287814652617756 8.10304584152701 -0.0355193168404336 0.971665643481958 NA NA
"ENSG00000258942" 0 NA NA NA NA NA NA
"ENSG00000258943" 0.0797812890102008 -0.608310705503938 8.10304584152682 -0.0750718578422008 0.940157538811523 NA NA
"ENSG00000258944" 1.11522417324562 -2.04855688232793 1.39544671244759 -1.46802945899296 0.14209622104497 NA NA
"ENSG00000258945" 0.929752163865906 0.822719538048503 0.903660401241883 0.910429998833472 0.362595783051421 NA NA
"ENSG00000258949" 0.0771723609216091 -0.287855698018078 8.10304584150505 -0.0355243822691508 0.971661604403653 NA NA
"ENSG00000258954" 0.0113111133755411 0 8.1030458415403 0 1 NA NA
"ENSG00000258958" 0 NA NA NA NA NA NA
"ENSG00000258959" 0 NA NA NA NA NA NA
"ENSG00000258962" 0.163635261989182 -0.92886024464791 8.10304584149891 -0.114630999603982 0.908737607534647 NA NA
"ENSG00000258964" 0.0113111133755411 0 8.1030458415403 0 1 NA NA
"ENSG00000258965" 0 NA NA NA NA NA NA
"ENSG00000258968" 0 NA NA NA NA NA NA
"ENSG00000258970" 0 NA NA NA NA NA NA
"ENSG00000258971" 0 NA NA NA NA NA NA
"ENSG00000258973" 0.025597030831699 0 8.10304584151434 0 1 NA NA
"ENSG00000258975" 0 NA NA NA NA NA NA
"ENSG00000258976" 0.0228848887528695 0 8.10304584153767 0 1 NA NA
"ENSG00000258982" 0.0951263196081666 -0.287856481945883 8.10304584151146 -0.0355244790139543 0.97166152726116 NA NA
"ENSG00000258983" 0 NA NA NA NA NA NA
"ENSG00000258985" 0 NA NA NA NA NA NA
"ENSG00000258987" 0 NA NA NA NA NA NA
"ENSG00000258989" 0 NA NA NA NA NA NA
"ENSG00000258993" 0 NA NA NA NA NA NA
"ENSG00000259001" 8.96283157809272 -0.656479703215789 0.375677837737213 -1.74745390137972 0.0805586346116482 NA NA
"ENSG00000259002" 0 NA NA NA NA NA NA
"ENSG00000259003" 0 NA NA NA NA NA NA
"ENSG00000259005" 0.013355844099843 0 8.1030458415403 0 1 NA NA
"ENSG00000259006" 0.0109184814739803 0 8.1030458415403 0 1 NA NA
"ENSG00000259007" 0 NA NA NA NA NA NA
"ENSG00000259008" 0.0485969859157835 0 8.10304584151549 0 1 NA NA
"ENSG00000259013" 0.0112230312477958 0 8.1030458415403 0 1 NA NA
"ENSG00000259015" 0 NA NA NA NA NA NA
"ENSG00000259016" 0 NA NA NA NA NA NA
"ENSG00000259017" 0.0443660036459699 -0.287808785462246 8.1030458415403 -0.0355185927724601 0.971666220840304 NA NA
"ENSG00000259018" 0 NA NA NA NA NA NA
"ENSG00000259020" 0.120043509174761 0.673861340376368 8.10304584151495 0.0831614868724947 0.933723135646954 NA NA
"ENSG00000259025" 0 NA NA NA NA NA NA
"ENSG00000259026" 0.0127985154158495 0 8.1030458415403 0 1 NA NA
"ENSG00000259028" 0 NA NA NA NA NA NA
"ENSG00000259031" 0 NA NA NA NA NA NA
"ENSG00000259033" 0.547873268824913 -0.257365468133955 1.92878269567215 -0.133434144090694 0.893850043754406 NA NA
"ENSG00000259035" 0.0709526517955444 0 8.10304584153453 0 1 NA NA
"ENSG00000259036" 0.0136372806150015 -0.287763488269614 8.1030458415403 -0.0355130026285169 0.971670678317694 NA NA
"ENSG00000259037" 0 NA NA NA NA NA NA
"ENSG00000259038" 1.25782676794623 -0.861263465304674 1.05603162210818 -0.815565980482016 0.414748413246242 NA NA
"ENSG00000259039" 0.0757634329509325 0 8.10304584151254 0 1 NA NA
"ENSG00000259041" 0 NA NA NA NA NA NA
"ENSG00000259042" 0.0112119951205771 0 8.1030458415403 0 1 NA NA
"ENSG00000259044" 0 NA NA NA NA NA NA
"ENSG00000259047" 0 NA NA NA NA NA NA
"ENSG00000259048" 0.0383888141940138 -0.287804418170266 8.10304584152988 -0.0355180538033248 0.971666650604285 NA NA
"ENSG00000259049" 0.107389185635623 -0.287887239596022 8.10304584151586 -0.0355282748273539 0.971658500550896 NA NA
"ENSG00000259052" 0.00881101099143422 0 8.1030458415403 0 1 NA NA
"ENSG00000259053" 0 NA NA NA NA NA NA
"ENSG00000259055" 0 NA NA NA NA NA NA
"ENSG00000259058" 0.0205837987832074 0 8.10304584153831 0 1 NA NA
"ENSG00000259060" 0 NA NA NA NA NA NA
"ENSG00000259061" 0 NA NA NA NA NA NA
"ENSG00000259064" 0 NA NA NA NA NA NA
"ENSG00000259066" 0.0578790607147266 -0.287824485414206 8.10304584153774 -0.0355205303095736 0.971664675884251 NA NA
"ENSG00000259067" 0 NA NA NA NA NA NA
"ENSG00000259069" 0 NA NA NA NA NA NA
"ENSG00000259071" 0 NA NA NA NA NA NA
"ENSG00000259072" 0 NA NA NA NA NA NA
"ENSG00000259076" 0 NA NA NA NA NA NA
"ENSG00000259077" 0 NA NA NA NA NA NA
"ENSG00000259079" 0.133248931367754 -0.412469972487628 8.10048863461906 -0.0509191471147623 0.959389948108955 NA NA
"ENSG00000259080" 0.00986299089135307 0 8.10304584153878 0 1 NA NA
"ENSG00000259081" 0.0153891473570691 0.994442653667596 8.1030458415403 0.122724549893274 0.902325222812991 NA NA
"ENSG00000259084" 0.0330569018928467 0.994412412392385 8.1030458415382 0.122720817805915 0.902328178248173 NA NA
"ENSG00000259087" 0 NA NA NA NA NA NA
"ENSG00000259088" 0.0332918186368621 0 8.1030458415403 0 1 NA NA
"ENSG00000259093" 0 NA NA NA NA NA NA
"ENSG00000259094" 0.0117105097379052 -0.287763488269614 8.1030458415403 -0.0355130026285169 0.971670678317694 NA NA
"ENSG00000259097" 0 NA NA NA NA NA NA
"ENSG00000259098" 0 NA NA NA NA NA NA
"ENSG00000259099" 0 NA NA NA NA NA NA
"ENSG00000259103" 0 NA NA NA NA NA NA
"ENSG00000259106" 0 NA NA NA NA NA NA
"ENSG00000259109" 0 NA NA NA NA NA NA
"ENSG00000259111" 0 NA NA NA NA NA NA
"ENSG00000259113" 0 NA NA NA NA NA NA
"ENSG00000259115" 0 NA NA NA NA NA NA
"ENSG00000259117" 0 NA NA NA NA NA NA
"ENSG00000259118" 0 NA NA NA NA NA NA
"ENSG00000259119" 0 NA NA NA NA NA NA
"ENSG00000259121" 0 NA NA NA NA NA NA
"ENSG00000259123" 0 NA NA NA NA NA NA
"ENSG00000259124" 0 NA NA NA NA NA NA
"ENSG00000259126" 0.0112230312477958 0 8.1030458415403 0 1 NA NA
"ENSG00000259130" 0.0414221161612415 0 8.10304584153351 0 1 NA NA
"ENSG00000259132" 0.232258301276613 0 8.10304584148053 0 1 NA NA
"ENSG00000259133" 0 NA NA NA NA NA NA
"ENSG00000259135" 0 NA NA NA NA NA NA
"ENSG00000259136" 0 NA NA NA NA NA NA
"ENSG00000259137" 0.0881067296898609 -1.28576940180957 8.10236082121363 -0.158690711285428 0.873912556761011 NA NA
"ENSG00000259138" 0.137723885917776 -0.608371342062764 8.10304584148297 -0.0750793410236247 0.940151584899418 NA NA
"ENSG00000259140" 0 NA NA NA NA NA NA
"ENSG00000259143" 0 NA NA NA NA NA NA
"ENSG00000259149" 0 NA NA NA NA NA NA
"ENSG00000259152" 0 NA NA NA NA NA NA
"ENSG00000259157" 0 NA NA NA NA NA NA
"ENSG00000259160" 0.0470747360924348 -0.287794870936441 8.10304584153879 -0.035516875575492 0.971667590101312 NA NA
"ENSG00000259162" 0 NA NA NA NA NA NA
"ENSG00000259164" 0.00888992521533467 0 8.1030458415403 0 1 NA NA
"ENSG00000259166" 0 NA NA NA NA NA NA
"ENSG00000259168" 0 NA NA NA NA NA NA
"ENSG00000259170" 0 NA NA NA NA NA NA
"ENSG00000259171" 2.09056454702806 -3.53055026098987 1.3238573619485 -2.6668660555647 0.00765621787695979 NA NA
"ENSG00000259173" 0 NA NA NA NA NA NA
"ENSG00000259175" 0.0323702520870036 0 8.1030458415403 0 1 NA NA
"ENSG00000259177" 0 NA NA NA NA NA NA
"ENSG00000259178" 0.0425788851980715 0 8.10304584153294 0 1 NA NA
"ENSG00000259180" 0 NA NA NA NA NA NA
"ENSG00000259181" 0.0500235933052065 0.994397356474963 8.1030458415403 0.12271895974933 0.902329649641298 NA NA
"ENSG00000259182" 0 NA NA NA NA NA NA
"ENSG00000259185" 0.0550544182493281 -0.287831302152599 8.10304584150515 -0.0355213715660202 0.971664005082042 NA NA
"ENSG00000259187" 0 NA NA NA NA NA NA
"ENSG00000259188" 0.0210007150047125 0 8.10304584153767 0 1 NA NA
"ENSG00000259191" 0 NA NA NA NA NA NA
"ENSG00000259192" 0 NA NA NA NA NA NA
"ENSG00000259194" 0 NA NA NA NA NA NA
"ENSG00000259195" 0.0780253138077765 -0.28784364156656 8.10304584153984 -0.035522894377685 0.971662790820459 NA NA
"ENSG00000259198" 0.077255462606732 -0.287841817981414 8.10304584152817 -0.0355226693283928 0.971662970270557 NA NA
"ENSG00000259199" 0.288421002907569 0.610413781466362 3.09005770673088 0.197541223950846 0.843404024897251 NA NA
"ENSG00000259200" 0.0338785642623551 0 8.1030458415403 0 1 NA NA
"ENSG00000259201" 0 NA NA NA NA NA NA
"ENSG00000259203" 0.0755262238932326 0.353438087740992 8.10304584152479 0.0436179301775349 0.965208959084217 NA NA
"ENSG00000259204" 0 NA NA NA NA NA NA
"ENSG00000259209" 0.869114238588719 0.892987904479083 1.28379927320306 0.695582185719029 0.486690525624144 NA NA
"ENSG00000259211" 0 NA NA NA NA NA NA
"ENSG00000259212" 0 NA NA NA NA NA NA
"ENSG00000259213" 0 NA NA NA NA NA NA
"ENSG00000259214" 0 NA NA NA NA NA NA
"ENSG00000259216" 0 NA NA NA NA NA NA
"ENSG00000259217" 0 NA NA NA NA NA NA
"ENSG00000259219" 0.325777716922013 -2.28186438218783 3.46020028762859 -0.659460202447323 0.509600294031082 NA NA
"ENSG00000259221" 0 NA NA NA NA NA NA
"ENSG00000259222" 0 NA NA NA NA NA NA
"ENSG00000259223" 0.250612795023196 -1.47258241157109 4.9489807781699 -0.297552663382063 0.766044607949871 NA NA
"ENSG00000259227" 0 NA NA NA NA NA NA
"ENSG00000259229" 0 NA NA NA NA NA NA
"ENSG00000259231" 0.00936076753541151 0 8.1030458415391 0 1 NA NA
"ENSG00000259232" 0.22062326522296 -0.93886490790505 6.45239629684441 -0.145506392464488 0.88431106900774 NA NA
"ENSG00000259238" 0.0120561868881342 0.994442653667596 8.1030458415403 0.122724549893274 0.902325222812991 NA NA
"ENSG00000259239" 0 NA NA NA NA NA NA
"ENSG00000259241" 0.0187033204781592 0 8.1030458415403 0 1 NA NA
"ENSG00000259242" 0.0718524347838825 0 8.10304584153852 0 1 NA NA
"ENSG00000259244" 0.108484757147687 -0.608350045351865 8.10304584148879 -0.0750767127882978 0.940153676025957 NA NA
"ENSG00000259250" 0.0605346596778892 0 8.10304584152677 0 1 NA NA
"ENSG00000259252" 0 NA NA NA NA NA NA
"ENSG00000259254" 0.043006113181951 0.994411840359441 8.10304584154008 0.122720747211081 0.902328234152144 NA NA
"ENSG00000259255" 0.0186063831832587 -0.287775461734232 8.10304584153923 -0.0355144802783897 0.971669500066928 NA NA
"ENSG00000259257" 0.013355844099843 0 8.1030458415403 0 1 NA NA
"ENSG00000259258" 0 NA NA NA NA NA NA
"ENSG00000259265" 0 NA NA NA NA NA NA
"ENSG00000259266" 0 NA NA NA NA NA NA
"ENSG00000259268" 0 NA NA NA NA NA NA
"ENSG00000259269" 0.0571907396196961 -0.28782428163917 8.10304584153739 -0.0355205051616197 0.971664695936761 NA NA
"ENSG00000259270" 0 NA NA NA NA NA NA
"ENSG00000259273" 0 NA NA NA NA NA NA
"ENSG00000259274" 0.212787185905758 -0.608437508585414 5.25925209028136 -0.115688979752416 0.90789904048768 NA NA
"ENSG00000259275" 5.02897915471864 -0.120419322794661 0.487445803327995 -0.247041459732565 0.804876138013312 NA NA
"ENSG00000259276" 0 NA NA NA NA NA NA
"ENSG00000259277" 0.0869508645019861 -0.961653195398879 8.10244201556495 -0.118686834605113 0.905523467279837 NA NA
"ENSG00000259278" 0.00936076753541151 0 8.1030458415391 0 1 NA NA
"ENSG00000259280" 0.407047465679862 -0.654142499811235 2.4449123564117 -0.267552535409202 0.789043770469662 NA NA
"ENSG00000259283" 0 NA NA NA NA NA NA
"ENSG00000259286" 0.358612615025328 1.62520674104312 2.84975736401445 0.570296531755846 0.568476592835702 NA NA
"ENSG00000259287" 0.0931234207755861 -0.287881489148228 8.10304584150209 -0.0355275651624429 0.971659066424327 NA NA
"ENSG00000259290" 0.0146475471832474 0 8.1030458415403 0 1 NA NA
"ENSG00000259294" 0 NA NA NA NA NA NA
"ENSG00000259296" 0 NA NA NA NA NA NA
"ENSG00000259299" 0.0202447858688783 0 8.1030458415403 0 1 NA NA
"ENSG00000259301" 0 NA NA NA NA NA NA
"ENSG00000259302" 0 NA NA NA NA NA NA
"ENSG00000259304" 0.0146475471832474 0 8.1030458415403 0 1 NA NA
"ENSG00000259306" 0.478206428841674 -0.276248199994163 4.3246580550997 -0.0638774664897279 0.949067794764601 NA NA
"ENSG00000259309" 0.169988175249551 -0.287947751973579 8.10304584148249 -0.0355357426832596 0.971652545824145 NA NA
"ENSG00000259312" 0 NA NA NA NA NA NA
"ENSG00000259314" 0.0536706499927276 0 8.1030458415403 0 1 NA NA
"ENSG00000259316" 0.598363390477704 -0.272435913699091 1.68752013193346 -0.161441578410653 0.871745621309663 NA NA
"ENSG00000259317" 0 NA NA NA NA NA NA
"ENSG00000259320" 0 NA NA NA NA NA NA
"ENSG00000259321" 1.21433779374942 0.904481822985739 1.0111386849817 0.894518068015673 0.371044767015303 NA NA
"ENSG00000259322" 0.012093223816089 0 8.1030458415403 0 1 NA NA
"ENSG00000259326" 0.144342858196351 -0.941953330379363 8.10279019639871 -0.116250489960608 0.90745402276887 NA NA
"ENSG00000259327" 0.0453641198760955 0 8.10304584152409 0 1 NA NA
"ENSG00000259331" 0 NA NA NA NA NA NA
"ENSG00000259333" 0 NA NA NA NA NA NA
"ENSG00000259336" 0.0266312375417958 0 8.1030458415403 0 1 NA NA
"ENSG00000259340" 0 NA NA NA NA NA NA
"ENSG00000259342" 0.0239945231597282 -0.287777900994284 8.1030458415403 -0.035514781308405 0.971669260031152 NA NA
"ENSG00000259345" 0.976367290650654 0.216684477102065 1.15561608026109 0.187505591868459 0.851264239767423 NA NA
"ENSG00000259346" 0 NA NA NA NA NA NA
"ENSG00000259350" 0 NA NA NA NA NA NA
"ENSG00000259351" 0 NA NA NA NA NA NA
"ENSG00000259352" 0.00888992521533467 0 8.1030458415403 0 1 NA NA
"ENSG00000259353" 0.0281961798005791 -0.287779960012906 8.1030458415403 -0.035515035412684 0.971669057413093 NA NA
"ENSG00000259356" 0.0489532237751914 -0.28781059435665 8.10304584152903 -0.0355188160088627 0.971666042835743 NA NA
"ENSG00000259357" 0.0225288116843243 -0.28777584197566 8.1030458415403 -0.0355145272041256 0.971669462649213 NA NA
"ENSG00000259359" 0.208068936179987 -0.61093492419802 7.50197179103346 -0.0814365797706977 0.935094759255379 NA NA
"ENSG00000259360" 0 NA NA NA NA NA NA
"ENSG00000259362" 0.107265702101142 0.99434067919481 8.1030458415214 0.122711965184701 0.902335188632944 NA NA
"ENSG00000259363" 5.5489221315209 0.143029540273413 0.404504376987806 0.353592070717505 0.72364461760673 NA NA
"ENSG00000259364" 0 NA NA NA NA NA NA
"ENSG00000259365" 0 NA NA NA NA NA NA
"ENSG00000259366" 1.35490267784814 -0.168983868747522 0.923362995529555 -0.183009141113143 0.854790846180439 NA NA
"ENSG00000259368" 0 NA NA NA NA NA NA
"ENSG00000259369" 0.0227640115750795 -0.28777692546261 8.10304584153739 -0.0355146609176791 0.971669356028494 NA NA
"ENSG00000259370" 1.80865929544359 0.0583775302108315 0.852597401362077 0.0684702183205928 0.945411326759842 NA NA
"ENSG00000259371" 0 NA NA NA NA NA NA
"ENSG00000259375" 0 NA NA NA NA NA NA
"ENSG00000259376" 0.0112119951205771 0 8.1030458415403 0 1 NA NA
"ENSG00000259377" 0.0417390465255721 -0.287794970843327 8.10304584153858 -0.0355168879050401 0.971667580269959 NA NA
"ENSG00000259381" 0 NA NA NA NA NA NA
"ENSG00000259383" 0 NA NA NA NA NA NA
"ENSG00000259385" 0 NA NA NA NA NA NA
"ENSG00000259388" 0.00880495685168251 0 8.1030458415403 0 1 NA NA
"ENSG00000259390" 0 NA NA NA NA NA NA
"ENSG00000259392" 0.177852336059161 -0.93458247864222 7.09699544556676 -0.131687061913788 0.895231819486784 NA NA
"ENSG00000259393" 0 NA NA NA NA NA NA
"ENSG00000259394" 0 NA NA NA NA NA NA
"ENSG00000259395" 0 NA NA NA NA NA NA
"ENSG00000259396" 0.0627644690892245 0.99439323843772 8.1030458415403 0.122718451540772 0.902330052091198 NA NA
"ENSG00000259397" 0 NA NA NA NA NA NA
"ENSG00000259398" 0.172610725755153 0.0263544434316311 8.10291580209923 0.00325246418391802 0.997404913618452 NA NA
"ENSG00000259402" 0 NA NA NA NA NA NA
"ENSG00000259403" 0 NA NA NA NA NA NA
"ENSG00000259407" 0.683757082619552 2.04514946476528 1.51967193249583 1.34578353461225 0.178372337034965 NA NA
"ENSG00000259408" 0.878630185515467 0.383719522624078 1.41411104298395 0.271350347292658 0.786121586910272 NA NA
"ENSG00000259410" 0 NA NA NA NA NA NA
"ENSG00000259413" 0.0102248976740533 0 8.1030458415403 0 1 NA NA
"ENSG00000259414" 0.0785361848808445 -0.608310063319568 8.10304584152797 -0.0750717785899705 0.940157601867718 NA NA
"ENSG00000259415" 0.0420097272462815 -0.608267349012985 8.10304584153928 -0.075066507200882 0.940161795993283 NA NA
"ENSG00000259418" 0 NA NA NA NA NA NA
"ENSG00000259420" 0.0829304353280936 1.32340861686409 8.09404842364652 0.163503916408233 0.870121689799178 NA NA
"ENSG00000259421" 0 NA NA NA NA NA NA
"ENSG00000259422" 0 NA NA NA NA NA NA
"ENSG00000259423" 0 NA NA NA NA NA NA
"ENSG00000259425" 0 NA NA NA NA NA NA
"ENSG00000259432" 0.025103219656118 0.994426181924304 8.1030458415403 0.122722517109107 0.902326832571992 NA NA
"ENSG00000259433" 0.02936526425679 0 8.10304584153126 0 1 NA NA
"ENSG00000259434" 0.0251346202105543 -0.287779960012906 8.1030458415403 -0.035515035412684 0.971669057413093 NA NA
"ENSG00000259437" 0 NA NA NA NA NA NA
"ENSG00000259442" 0.205203948986647 0.353317089499998 6.67951254790986 0.0528956397590057 0.957815058502918 NA NA
"ENSG00000259443" 0 NA NA NA NA NA NA
"ENSG00000259447" 0.0544786074983014 -0.287825700453377 8.10304584153735 -0.0355206802580261 0.971664556318149 NA NA
"ENSG00000259452" 0 NA NA NA NA NA NA
"ENSG00000259453" 0 NA NA NA NA NA NA
"ENSG00000259457" 0 NA NA NA NA NA NA
"ENSG00000259460" 0.580639641976385 -1.2146207845405 1.92067445569487 -0.632392845616861 0.527130207743765 NA NA
"ENSG00000259463" 0 NA NA NA NA NA NA
"ENSG00000259468" 0.0256403202711584 -0.608236782897211 8.1030458415403 -0.0750627350247832 0.94016479728674 NA NA
"ENSG00000259469" 0.396476839364167 -0.26684570183044 2.4585115867332 -0.108539533948268 0.913567722179484 NA NA
"ENSG00000259474" 0 NA NA NA NA NA NA
"ENSG00000259476" 0 NA NA NA NA NA NA
"ENSG00000259477" 0 NA NA NA NA NA NA
"ENSG00000259478" 0 NA NA NA NA NA NA
"ENSG00000259481" 0 NA NA NA NA NA NA
"ENSG00000259483" 0 NA NA NA NA NA NA
"ENSG00000259499" 0 NA NA NA NA NA NA
"ENSG00000259502" 0.0113111133755411 0 8.1030458415403 0 1 NA NA
"ENSG00000259503" 0 NA NA NA NA NA NA
"ENSG00000259504" 0.0933955047175879 0 8.10304584152784 0 1 NA NA
"ENSG00000259505" 0.0896909105617101 -0.287873998367153 8.1030458415143 -0.0355266407222195 0.971659803555568 NA NA
"ENSG00000259507" 0 NA NA NA NA NA NA
"ENSG00000259508" 0.0326472184382401 -0.608236782897211 8.1030458415403 -0.0750627350247832 0.94016479728674 NA NA
"ENSG00000259509" 0 NA NA NA NA NA NA
"ENSG00000259514" 0 NA NA NA NA NA NA
"ENSG00000259515" 0.0407538159572782 0.673954946315328 8.1030458415403 0.0831730388171193 0.933713950350086 NA NA
"ENSG00000259519" 0.200585813096525 0.673791550739844 7.62694009830767 0.0883436269401605 0.929603565199646 NA NA
"ENSG00000259522" 8.57012264118754 -1.03436418815138 1.29638496242458 -0.797883513101576 0.424938091730844 NA NA
"ENSG00000259523" 0.694755243019131 1.244894834775 1.59190238511461 0.782017067387822 0.43420454330104 NA NA
"ENSG00000259528" 0 NA NA NA NA NA NA
"ENSG00000259530" 0 NA NA NA NA NA NA
"ENSG00000259531" 0.0804699572162119 1.28936092141219 8.0800453919379 0.159573475007788 0.873217075071539 NA NA
"ENSG00000259532" 0.0147097758718083 0 8.1030458415403 0 1 NA NA
"ENSG00000259533" 0 NA NA NA NA NA NA
"ENSG00000259534" 0 NA NA NA NA NA NA
"ENSG00000259536" 0.0177798504306693 0 8.10304584152342 0 1 NA NA
"ENSG00000259539" 0.0835663164964562 -0.287854847252078 8.10304584153628 -0.035524277275655 0.971661688123499 NA NA
"ENSG00000259540" 0.00843519566997121 -0.287761429250993 8.1030458415403 -0.035512748524238 0.971670880935767 NA NA
"ENSG00000259541" 0 NA NA NA NA NA NA
"ENSG00000259542" 0.00843519566997121 -0.287761429250993 8.1030458415403 -0.035512748524238 0.971670880935767 NA NA
"ENSG00000259543" 0 NA NA NA NA NA NA
"ENSG00000259544" 0.0126043354413591 -0.28776142925099 8.1030458415403 -0.0355127485242376 0.971670880935767 NA NA
"ENSG00000259546" 0 NA NA NA NA NA NA
"ENSG00000259548" 0.0910913019029689 -0.608330030112738 8.10304584151864 -0.0750742426996719 0.940155641325189 NA NA
"ENSG00000259553" 1.74775678049012 -0.0805154631987855 0.824835743874223 -0.0976139356189965 0.922238858332208 NA NA
"ENSG00000259554" 0.109322586680116 0.67387894950114 8.10304584151125 0.0831636600213852 0.933721407710565 NA NA
"ENSG00000259555" 0.146177173967764 0.353345842004585 8.10304584151742 0.0436065460958092 0.96521803363314 NA NA
"ENSG00000259556" 0.766869118749853 0.69137302010271 1.19541742933326 0.578352802241071 0.563025952176177 NA NA
"ENSG00000259560" 9.07312862664724 0.0489772552238638 0.367184503106984 0.133385953953492 0.893888153266203 NA NA
"ENSG00000259561" 0.0176159678431167 0 8.1030458415403 0 1 NA NA
"ENSG00000259562" 1.0421190753548 1.39860442916605 1.00596736460583 1.39030795468606 0.164435383355662 NA NA
"ENSG00000259563" 0 NA NA NA NA NA NA
"ENSG00000259564" 0 NA NA NA NA NA NA
"ENSG00000259569" 0.0337782740785168 -0.287793559307097 8.10304584153717 -0.0355167137068179 0.971667719172395 NA NA
"ENSG00000259570" 0 NA NA NA NA NA NA
"ENSG00000259575" 0 NA NA NA NA NA NA
"ENSG00000259579" 0 NA NA NA NA NA NA
"ENSG00000259580" 0 NA NA NA NA NA NA
"ENSG00000259582" 0 NA NA NA NA NA NA
"ENSG00000259584" 0 NA NA NA NA NA NA
"ENSG00000259586" 0.0136372806150015 -0.287763488269614 8.1030458415403 -0.0355130026285169 0.971670678317694 NA NA
"ENSG00000259587" 0 NA NA NA NA NA NA
"ENSG00000259588" 0 NA NA NA NA NA NA
"ENSG00000259589" 0 NA NA NA NA NA NA
"ENSG00000259591" 0.0153891473570691 0.994442653667596 8.1030458415403 0.122724549893274 0.902325222812991 NA NA
"ENSG00000259594" 0.0849049317917616 1.22200109201531 8.08293483104329 0.151182846027917 0.879831481641752 NA NA
"ENSG00000259598" 0 NA NA NA NA NA NA
"ENSG00000259600" 0 NA NA NA NA NA NA
"ENSG00000259601" 0.00888992521533467 0 8.1030458415403 0 1 NA NA
"ENSG00000259602" 0 NA NA NA NA NA NA
"ENSG00000259603" 0 NA NA NA NA NA NA
"ENSG00000259604" 0.0112725434963834 0 8.1030458415347 0 1 NA NA
"ENSG00000259605" 0.238612471710814 -1.3558328874889 5.01839029621112 -0.270172865692123 0.787027266753745 NA NA
"ENSG00000259607" 0 NA NA NA NA NA NA
"ENSG00000259608" 0 NA NA NA NA NA NA
"ENSG00000259609" 0.0146684600048482 0 8.10304584152858 0 1 NA NA
"ENSG00000259615" 0 NA NA NA NA NA NA
"ENSG00000259616" 0 NA NA NA NA NA NA
"ENSG00000259617" 0.041587036581738 0 8.10304584153714 0 1 NA NA
"ENSG00000259619" 0 NA NA NA NA NA NA
"ENSG00000259620" 0 NA NA NA NA NA NA
"ENSG00000259621" 0 NA NA NA NA NA NA
"ENSG00000259622" 0.0900964524818932 -0.608307251494546 8.10304584153204 -0.0750714315815266 0.940157877961304 NA NA
"ENSG00000259623" 1.44153107149373 0 8.10304584129097 0 1 NA NA
"ENSG00000259624" 0 NA NA NA NA NA NA
"ENSG00000259627" 0 NA NA NA NA NA NA
"ENSG00000259628" 0.0109135640315278 -0.287761429250993 8.1030458415403 -0.035512748524238 0.971670880935767 NA NA
"ENSG00000259631" 0.290943765223381 -0.378017404261107 5.16465526063853 -0.0731931533053324 0.941652414646841 NA NA
"ENSG00000259632" 0.0113111133755411 0 8.1030458415403 0 1 NA NA
"ENSG00000259635" 0.615774032315846 0.626367657603377 1.40000184561015 0.447404879905991 0.654582753038573 NA NA
"ENSG00000259636" 0.0563822522210338 0 8.10304584153949 0 1 NA NA
"ENSG00000259639" 0 NA NA NA NA NA NA
"ENSG00000259644" 1.21004155802681 -0.0408765547324554 0.86236353492429 -0.0474006066780689 0.962193945506271 NA NA
"ENSG00000259645" 0.300063976862064 -0.60835953299936 8.10304584143974 -0.0750778836629742 0.940152744432344 NA NA
"ENSG00000259646" 0 NA NA NA NA NA NA
"ENSG00000259647" 0 NA NA NA NA NA NA
"ENSG00000259648" 0.0109135640315278 -0.287761429250993 8.1030458415403 -0.035512748524238 0.971670880935767 NA NA
"ENSG00000259649" 0.0332138705823954 0.353500182449645 8.1030458415403 0.0436255933092992 0.965202850604246 NA NA
"ENSG00000259650" 0 NA NA NA NA NA NA
"ENSG00000259652" 0 NA NA NA NA NA NA
"ENSG00000259654" 0.0241009980465407 -0.287777900994284 8.1030458415403 -0.035514781308405 0.971669260031152 NA NA
"ENSG00000259655" 0 NA NA NA NA NA NA
"ENSG00000259656" 0 NA NA NA NA NA NA
"ENSG00000259659" 0.660149990327789 1.79547633842927 1.38655671175171 1.29491734684328 0.19534874369604 NA NA
"ENSG00000259661" 0 NA NA NA NA NA NA
"ENSG00000259665" 0 NA NA NA NA NA NA
"ENSG00000259668" 0.0734917805122063 0 8.10304584151521 0 1 NA NA
"ENSG00000259669" 0.0952327328528045 -0.287867768931369 8.10304584150513 -0.0355258719451966 0.971660416563919 NA NA
"ENSG00000259670" 0 NA NA NA NA NA NA
"ENSG00000259672" 0.078159759682221 -0.287838349206412 8.10304584153596 -0.0355222412455032 0.971663311615856 NA NA
"ENSG00000259675" 0 NA NA NA NA NA NA
"ENSG00000259676" 0 NA NA NA NA NA NA
"ENSG00000259677" 0.0490808577193528 -0.287791772079642 8.10304584151607 -0.0355164931444836 0.971667895044716 NA NA
"ENSG00000259678" 0 NA NA NA NA NA NA
"ENSG00000259681" 0 NA NA NA NA NA NA
"ENSG00000259682" 0.00945465382613522 0 8.1030458415403 0 1 NA NA
"ENSG00000259683" 0 NA NA NA NA NA NA
"ENSG00000259684" 0.111559493627856 0.673859632352326 8.1030458414972 0.0831612760847737 0.933723303250661 NA NA
"ENSG00000259688" 0 NA NA NA NA NA NA
"ENSG00000259690" 1.93674225940977 -1.01435028409501 0.845706625616379 -1.1994115374888 0.230367963569517 NA NA
"ENSG00000259694" 0.00992447624296523 0 8.1030458415403 0 1 NA NA
"ENSG00000259695" 0.0136681528792657 0 8.1030458415403 0 1 NA NA
"ENSG00000259696" 0 NA NA NA NA NA NA
"ENSG00000259697" 0.927483018599755 -1.40319055602542 1.51595561186472 -0.925614539794742 0.354646334500803 NA NA
"ENSG00000259700" 0.00843519566997121 -0.287761429250993 8.1030458415403 -0.035512748524238 0.971670880935767 NA NA
"ENSG00000259701" 0 NA NA NA NA NA NA
"ENSG00000259702" 0.0594380121858218 -0.287828519226401 8.10304584151864 -0.0355210281239699 0.971664278936329 NA NA
"ENSG00000259704" 1.05112953328701 -0.36778075744704 1.04606646701579 -0.351584501600785 0.725149889957853 NA NA
"ENSG00000259707" 0.0377938895262577 -0.608250962173498 8.10304584153956 -0.0750644848947234 0.940163405020456 NA NA
"ENSG00000259709" 0.0145588991855777 0 8.1030458415403 0 1 NA NA
"ENSG00000259711" 0.205875918817285 0.673768013317228 7.55272894598115 0.0892085520526648 0.928916168923264 NA NA
"ENSG00000259712" 0.0332074557421513 -0.287791541367573 8.10304584152412 -0.0355164646721833 0.971667917748001 NA NA
"ENSG00000259713" 0.00986299089135307 0 8.10304584153878 0 1 NA NA
"ENSG00000259715" 0.212618026647955 -0.938752813606972 6.54386276214543 -0.143455455551027 0.885930488629285 NA NA
"ENSG00000259720" 0.0691876685151003 -0.287841768400569 8.10304584152854 -0.0355226632096001 0.971662975149568 NA NA
"ENSG00000259722" 0 NA NA NA NA NA NA
"ENSG00000259723" 0.0797873522016267 0 8.10304584151434 0 1 NA NA
"ENSG00000259725" 0 NA NA NA NA NA NA
"ENSG00000259727" 3.18940789902511 -0.0750609932004607 0.658511113117394 -0.113985917177801 0.909248957142095 NA NA
"ENSG00000259730" 0 NA NA NA NA NA NA
"ENSG00000259731" 0 NA NA NA NA NA NA
"ENSG00000259732" 0.0755889787671139 0.673903213796943 8.10304584153057 0.0831666544872526 0.933719026720726 NA NA
"ENSG00000259734" 0 NA NA NA NA NA NA
"ENSG00000259735" 0.151692844477269 -0.287932931468531 8.1030458414268 -0.0355339136792828 0.971654004237103 NA NA
"ENSG00000259737" 0.0375739963436864 -0.608250111330182 8.10304584153702 -0.0750643798918465 0.940163488564925 NA NA
"ENSG00000259740" 0.0101711875132875 0 8.10304584154004 0 1 NA NA
"ENSG00000259742" 0 NA NA NA NA NA NA
"ENSG00000259743" 0 NA NA NA NA NA NA
"ENSG00000259744" 0.0874902225372415 -0.608163651266653 8.10304230584756 -0.0750537425712033 0.940171952044184 NA NA
"ENSG00000259753" 0.178780412172872 0 8.10304584148068 0 1 NA NA
"ENSG00000259754" 0 NA NA NA NA NA NA
"ENSG00000259755" 0.0257708943061547 0 8.1030458415403 0 1 NA NA
"ENSG00000259756" 0 NA NA NA NA NA NA
"ENSG00000259757" 0 NA NA NA NA NA NA
"ENSG00000259759" 0 NA NA NA NA NA NA
"ENSG00000259760" 0 NA NA NA NA NA NA
"ENSG00000259762" 0.0522979083708651 -0.608265608346552 8.1030458415403 -0.0750662923845594 0.940161966909677 NA NA
"ENSG00000259767" 0.641904306434836 -0.365577248308779 1.56192957948089 -0.234054885131427 0.81494236961167 NA NA
"ENSG00000259769" 0 NA NA NA NA NA NA
"ENSG00000259770" 0.132175430707288 -0.608374470693422 8.1030458414889 -0.0750797271290811 0.940151277698892 NA NA
"ENSG00000259771" 0.0825857230423168 -0.608282695829061 8.10304584153868 -0.0750684011573548 0.940160289086444 NA NA
"ENSG00000259773" 0 NA NA NA NA NA NA
"ENSG00000259774" 0.0188708909675167 0 8.10304584153815 0 1 NA NA
"ENSG00000259776" 1.156399110813 0.695544365087846 0.884484879441807 0.786383556411727 0.431642814006683 NA NA
"ENSG00000259780" 0.0340440254840992 -0.287790921825886 8.10304584153591 -0.0355163882142541 0.971667978714138 NA NA
"ENSG00000259782" 0.287993312222004 -0.223288218871428 4.01960697755572 -0.055549763973991 0.955700485204997 NA NA
"ENSG00000259784" 0 NA NA NA NA NA NA
"ENSG00000259789" 0.0110535018371743 0 8.10304584153701 0 1 NA NA
"ENSG00000259791" 0 NA NA NA NA NA NA
"ENSG00000259792" 0.0496354126568209 -0.287790254700332 8.1030458415403 -0.0355163058840139 0.971668044362748 NA NA
"ENSG00000259793" 1.6599852697088 0.664837653515944 0.856367900250855 0.776345836084227 0.437544816196173 NA NA
"ENSG00000259797" 0.0294195517436167 0 8.10304584151509 0 1 NA NA
"ENSG00000259798" 0 NA NA NA NA NA NA
"ENSG00000259800" 0 NA NA NA NA NA NA
"ENSG00000259805" 0.00992447624296523 0 8.1030458415403 0 1 NA NA
"ENSG00000259807" 0.20717506738857 1.46477980754852 5.26550745289229 0.278183977641876 0.780871133619525 NA NA
"ENSG00000259810" 0.268998116436063 0.154979491743472 4.78390575931577 0.0323960168825814 0.974156238889703 NA NA
"ENSG00000259813" 0 NA NA NA NA NA NA
"ENSG00000259814" 0.00936076753541151 0 8.1030458415391 0 1 NA NA
"ENSG00000259817" 0 NA NA NA NA NA NA
"ENSG00000259819" 0 NA NA NA NA NA NA
"ENSG00000259821" 0.0249098241113849 -0.287780124415164 8.10304584153491 -0.0355150557016535 0.971669041235044 NA NA
"ENSG00000259822" 0 NA NA NA NA NA NA
"ENSG00000259827" 0 NA NA NA NA NA NA
"ENSG00000259828" 0.0550302334390586 -0.28781292019941 8.10304584154025 -0.035519103041962 0.971665813960884 NA NA
"ENSG00000259833" 0.0109184814739803 0 8.1030458415403 0 1 NA NA
"ENSG00000259840" 0 NA NA NA NA NA NA
"ENSG00000259846" 0 NA NA NA NA NA NA
"ENSG00000259848" 0 NA NA NA NA NA NA
"ENSG00000259861" 0 NA NA NA NA NA NA
"ENSG00000259862" 0 NA NA NA NA NA NA
"ENSG00000259864" 0 NA NA NA NA NA NA
"ENSG00000259866" 0.0126043354413591 -0.28776142925099 8.1030458415403 -0.0355127485242376 0.971670880935767 NA NA
"ENSG00000259868" 0.635222131135996 0.069672758413258 1.4931055761448 0.0466629818590276 0.962781834385978 NA NA
"ENSG00000259869" 0.197596746593434 -0.441419506465707 6.00551532237284 -0.0735023528823998 0.941406371812076 NA NA
"ENSG00000259870" 0 NA NA NA NA NA NA
"ENSG00000259871" 0.551640007001927 0.342457862784675 1.92784940917325 0.177637247575025 0.859007870397205 NA NA
"ENSG00000259873" 0.0245855050024337 0 8.1030458415403 0 1 NA NA
"ENSG00000259874" 0 NA NA NA NA NA NA
"ENSG00000259876" 0.0083034808044931 0 8.1030458415403 0 1 NA NA
"ENSG00000259878" 0 NA NA NA NA NA NA
"ENSG00000259881" 0.0450987358274194 -0.608251053303465 8.10304584153991 -0.0750644961411045 0.940163396072387 NA NA
"ENSG00000259882" 0 NA NA NA NA NA NA
"ENSG00000259889" 0 NA NA NA NA NA NA
"ENSG00000259891" 6.42872104130721 0.775522890609988 0.409908677912893 1.89194065019231 0.0584988888586584 NA NA
"ENSG00000259892" 0 NA NA NA NA NA NA
"ENSG00000259899" 0 NA NA NA NA NA NA
"ENSG00000259900" 0 NA NA NA NA NA NA
"ENSG00000259906" 0 NA NA NA NA NA NA
"ENSG00000259907" 0.00981666663675529 0 8.1030458415403 0 1 NA NA
"ENSG00000259909" 0 NA NA NA NA NA NA
"ENSG00000259910" 0 NA NA NA NA NA NA
"ENSG00000259912" 0 NA NA NA NA NA NA
"ENSG00000259914" 0 NA NA NA NA NA NA
"ENSG00000259915" 0.795130143227367 -3.2914375771863 1.44939398960268 -2.27090604818127 0.0231526660519065 NA NA
"ENSG00000259920" 0.183573138331973 -0.287960540762204 8.1030458414668 -0.0355373209526453 0.971651287342254 NA NA
"ENSG00000259921" 2.90670363892298 0.0840322988432689 0.578892758179957 0.145160390514242 0.884584238418983 NA NA
"ENSG00000259923" 0 NA NA NA NA NA NA
"ENSG00000259924" 0.212377142708984 1.01752725783504 5.82502661432518 0.17468199292561 0.861329517778341 NA NA
"ENSG00000259925" 0.429495385881172 -0.25802306630947 2.45782839259332 -0.104980098320543 0.91639160068636 NA NA
"ENSG00000259926" 0.254496663268586 -1.76222063604584 4.44897843429228 -0.39609556712229 0.692034528372839 NA NA
"ENSG00000259928" 0 NA NA NA NA NA NA
"ENSG00000259929" 0.0112725434963834 0 8.1030458415347 0 1 NA NA
"ENSG00000259931" 0.050700582721614 -0.287823472879151 8.10304584153195 -0.035520405352259 0.971664775522886 NA NA
"ENSG00000259932" 0.193628285052275 -1.29655052347222 8.1021800259654 -0.160024896918744 0.872861462039011 NA NA
"ENSG00000259934" 0 NA NA NA NA NA NA
"ENSG00000259935" 0.121445894753384 0.673903971200227 8.10304584152853 0.0831667479587038 0.933718952398774 NA NA
"ENSG00000259937" 1.63888645726692 0.11269319230016 0.784852499902351 0.143585186151768 0.885828039169296 NA NA
"ENSG00000259940" 0.248887601698885 -0.917826368285283 4.95479605541315 -0.185239989299368 0.853040804885105 NA NA
"ENSG00000259941" 0.128946249071498 -0.925027366956645 8.10296766579651 -0.114159084067592 0.909111685989087 NA NA
"ENSG00000259945" 0 NA NA NA NA NA NA
"ENSG00000259946" 0.109436147830783 -0.904500262590646 8.10250081321187 -0.111632233484725 0.911115013128786 NA NA
"ENSG00000259948" 0 NA NA NA NA NA NA
"ENSG00000259950" 0 NA NA NA NA NA NA
"ENSG00000259952" 0 NA NA NA NA NA NA
"ENSG00000259955" 0.00886594486577857 0 8.10304584154009 0 1 NA NA
"ENSG00000259959" 4.55042173945284 0.290759992054998 0.488297932211109 0.595456119870055 0.551538622138307 NA NA
"ENSG00000259961" 0 NA NA NA NA NA NA
"ENSG00000259962" 0 NA NA NA NA NA NA
"ENSG00000259963" 0 NA NA NA NA NA NA
"ENSG00000259967" 0 NA NA NA NA NA NA
"ENSG00000259968" 0 NA NA NA NA NA NA
"ENSG00000259969" 7.12244154503192 -0.0186688494189702 0.399433146089977 -0.0467383581000182 0.962721758394231 NA NA
"ENSG00000259970" 0 NA NA NA NA NA NA
"ENSG00000259972" 5.69913746938956 -0.300966972318636 0.536969983297805 -0.56049124100056 0.575144412446635 NA NA
"ENSG00000259976" 0 NA NA NA NA NA NA
"ENSG00000259977" 0.0462416703939817 0 8.1030458415403 0 1 NA NA
"ENSG00000259981" 0 NA NA NA NA NA NA
"ENSG00000259983" 0 NA NA NA NA NA NA
"ENSG00000259984" 0 NA NA NA NA NA NA
"ENSG00000259985" 6.13548426524254 -0.140876751274111 0.457150894057865 -0.308162475684186 0.757958703977697 NA NA
"ENSG00000259986" 0.0359205905052439 -0.287792313718952 8.1030458415403 -0.0355165599882927 0.9716678417447 NA NA
"ENSG00000259989" 0 NA NA NA NA NA NA
"ENSG00000259990" 0 NA NA NA NA NA NA
"ENSG00000259992" 0.00880495685168251 0 8.1030458415403 0 1 NA NA
"ENSG00000259993" 0 NA NA NA NA NA NA
"ENSG00000259994" 4.22255276545551 -0.339479773576627 0.559476817122746 -0.606780769438293 0.543996411930799 NA NA
"ENSG00000259995" 0 NA NA NA NA NA NA
"ENSG00000259998" 0 NA NA NA NA NA NA
"ENSG00000259999" 0.151252539975795 0.00601063213818541 8.10254240959499 0.000741820509457335 0.999408112922903 NA NA
"ENSG00000260000" 8.46908361303574 -0.0342650231181363 0.379058764493647 -0.0903950160970636 0.927973317058978 NA NA
"ENSG00000260003" 0 NA NA NA NA NA NA
"ENSG00000260004" 0 NA NA NA NA NA NA
"ENSG00000260005" 0 NA NA NA NA NA NA
"ENSG00000260008" 0.0335735047481646 -0.287794729517857 8.10304584153921 -0.0355168581229684 0.971667604017631 NA NA
"ENSG00000260011" 0.0657534733687755 0 8.10304584153733 0 1 NA NA
"ENSG00000260012" 0 NA NA NA NA NA NA
"ENSG00000260015" 0 NA NA NA NA NA NA
"ENSG00000260017" 0 NA NA NA NA NA NA
"ENSG00000260021" 0.0267923141972031 -0.287777900994284 8.1030458415403 -0.035514781308405 0.971669260031152 NA NA
"ENSG00000260022" 0 NA NA NA NA NA NA
"ENSG00000260029" 0 NA NA NA NA NA NA
"ENSG00000260030" 0 NA NA NA NA NA NA
"ENSG00000260033" 0 NA NA NA NA NA NA
"ENSG00000260035" 0.114726436145843 -0.287889560090365 8.10304584147409 -0.0355285612006352 0.971658272202241 NA NA
"ENSG00000260036" 0.0245866343532461 0 8.1030458415403 0 1 NA NA
"ENSG00000260037" 0.179716741652232 -0.287946051273133 8.10304584147661 -0.0355355327991901 0.971652713181702 NA NA
"ENSG00000260038" 0.0196145941800342 0 8.1030458415403 0 1 NA NA
"ENSG00000260041" 0 NA NA NA NA NA NA
"ENSG00000260042" 0 NA NA NA NA NA NA
"ENSG00000260046" 0.0113111133755411 0 8.1030458415403 0 1 NA NA
"ENSG00000260051" 0 NA NA NA NA NA NA
"ENSG00000260052" 0.22347267466779 -0.608422556019046 8.10304584150444 -0.0750856613574439 0.940146556196998 NA NA
"ENSG00000260058" 0 NA NA NA NA NA NA
"ENSG00000260059" 0.504970187435025 -0.330785281906138 1.86637365175452 -0.177234221880049 0.85932441597598 NA NA
"ENSG00000260060" 0.409225440201183 -0.65548797437424 2.45745463744085 -0.266734516433171 0.789673576147643 NA NA
"ENSG00000260063" 1.05973881732251 -0.130910040502254 1.11449577754525 -0.117461226089696 0.906494568391396 NA NA
"ENSG00000260064" 0.464159269248146 -1.03015298795529 2.43967570242119 -0.422249968277729 0.672842572602722 NA NA
"ENSG00000260066" 0.163565851111609 -0.614464286579351 8.10292378150408 -0.0758324159461973 0.939552426171805 NA NA
"ENSG00000260068" 0 NA NA NA NA NA NA
"ENSG00000260070" 0.0111582819844231 0 8.1030458415403 0 1 NA NA
"ENSG00000260071" 0.105827645332821 0.673880248802467 8.10304584153555 0.0831638203684116 0.933721280213808 NA NA
"ENSG00000260072" 0.0172401525216537 -0.287777900994284 8.1030458415403 -0.035514781308405 0.971669260031152 NA NA
"ENSG00000260073" 0.0618833527511709 0 8.1030458415349 0 1 NA NA
"ENSG00000260077" 5.00309084080995 -0.00884656967370783 0.500267839405434 -0.0176836665819293 0.985891210791157 NA NA
"ENSG00000260082" 0 NA NA NA NA NA NA
"ENSG00000260084" 0 NA NA NA NA NA NA
"ENSG00000260086" 0.997690519410984 1.77375871823365 1.131295772453 1.56790006771403 0.116904455997088 NA NA
"ENSG00000260090" 0.0425439151272066 0.994396211833182 8.10304584153724 0.122718818488695 0.902329761505466 NA NA
"ENSG00000260091" 0.0194286686687063 0 8.1030458415403 0 1 NA NA
"ENSG00000260092" 0.0865711709108896 0 8.10304584150242 0 1 NA NA
"ENSG00000260095" 0.321525871882218 -0.778592437932566 4.18714473313245 -0.185948298316904 0.852485306057819 NA NA
"ENSG00000260100" 0.0566115728072421 0 8.10304584153531 0 1 NA NA
"ENSG00000260103" 0 NA NA NA NA NA NA
"ENSG00000260104" 0 NA NA NA NA NA NA
"ENSG00000260107" 0 NA NA NA NA NA NA
"ENSG00000260108" 0 NA NA NA NA NA NA
"ENSG00000260109" 0.023536870152602 0.994430299961546 8.1030458415403 0.122723025317665 0.902326430122293 NA NA
"ENSG00000260111" 0.0229940948555489 -0.287777900994285 8.1030458415403 -0.0355147813084051 0.971669260031152 NA NA
"ENSG00000260112" 0.0126043354413591 -0.28776142925099 8.1030458415403 -0.0355127485242376 0.971670880935767 NA NA
"ENSG00000260113" 0 NA NA NA NA NA NA
"ENSG00000260118" 0.0710006940148496 0 8.10304584151438 0 1 NA NA
"ENSG00000260120" 0.163267093980539 -0.608423112421338 8.10304584143666 -0.0750857300238925 0.940146501563325 NA NA
"ENSG00000260121" 0.0717486504076559 0.673896048442031 8.10304584153792 0.0831657702079751 0.933719729837703 NA NA
"ENSG00000260122" 0.456758758332094 -0.90675153801806 2.34897466644452 -0.386020143584837 0.699481750445727 NA NA
"ENSG00000260126" 0.0549221889197565 -0.287825835613719 8.10304584152993 -0.0355206969382485 0.97166454301765 NA NA
"ENSG00000260132" 0.117075924999356 0.994285949342568 8.10304584151939 0.122705210952642 0.90234053730988 NA NA
"ENSG00000260136" 6.81432401305578 0.066813660338061 0.449388958207272 0.148676684457486 0.881808759840895 NA NA
"ENSG00000260137" 0 NA NA NA NA NA NA
"ENSG00000260142" 0.0201160702272236 0 8.1030458415403 0 1 NA NA
"ENSG00000260144" 0 NA NA NA NA NA NA
"ENSG00000260145" 0 NA NA NA NA NA NA
"ENSG00000260146" 0 NA NA NA NA NA NA
"ENSG00000260152" 0 NA NA NA NA NA NA
"ENSG00000260156" 0 NA NA NA NA NA NA
"ENSG00000260157" 0 NA NA NA NA NA NA
"ENSG00000260158" 0.739131698607106 0.122566403120878 1.46076785737142 0.0839054628032619 0.933131596190508 NA NA
"ENSG00000260159" 0.0208671978795684 0.994426181924304 8.1030458415403 0.122722517109107 0.902326832571992 NA NA
"ENSG00000260160" 2.26824672609207 0.289273860473433 0.648829758627347 0.445839384872568 0.655713269970836 NA NA
"ENSG00000260162" 0 NA NA NA NA NA NA
"ENSG00000260163" 0.704363125523915 0.153705636688993 1.60898655557814 0.0955294723601736 0.923894281742737 NA NA
"ENSG00000260165" 0 NA NA NA NA NA NA
"ENSG00000260166" 0.0192237584267646 0 8.10304584153848 0 1 NA NA
"ENSG00000260167" 0.0706088125540328 -0.608299987190444 8.10304584153826 -0.0750705350909092 0.940158591244584 NA NA
"ENSG00000260170" 0 NA NA NA NA NA NA
"ENSG00000260171" 0.0111582819844231 0 8.1030458415403 0 1 NA NA
"ENSG00000260173" 0 NA NA NA NA NA NA
"ENSG00000260177" 0 NA NA NA NA NA NA
"ENSG00000260179" 0.0967106768633418 -0.608333203329909 8.10304584152433 -0.0750746343075693 0.940155329746588 NA NA
"ENSG00000260183" 0 NA NA NA NA NA NA
"ENSG00000260184" 0 NA NA NA NA NA NA
"ENSG00000260185" 0.0969340040887694 0.353422620262289 8.10304584152389 0.0436160213300513 0.965210480676095 NA NA
"ENSG00000260188" 0.0136372806150015 -0.287763488269614 8.1030458415403 -0.0355130026285169 0.971670678317694 NA NA
"ENSG00000260190" 1.02023116290209 -0.380711071169094 1.12462102805466 -0.338523877530228 0.734968436454669 NA NA
"ENSG00000260194" 0 NA NA NA NA NA NA
"ENSG00000260197" 0.706895282456789 0.36290411558838 1.75379401157588 0.206925165209278 0.836068302835079 NA NA
"ENSG00000260198" 0.00880495685168251 0 8.1030458415403 0 1 NA NA
"ENSG00000260201" 0 NA NA NA NA NA NA
"ENSG00000260202" 0 NA NA NA NA NA NA
"ENSG00000260205" 0.0359319887733794 0 8.1030458415403 0 1 NA NA
"ENSG00000260206" 0 NA NA NA NA NA NA
"ENSG00000260209" 0.0111582819844231 0 8.1030458415403 0 1 NA NA
"ENSG00000260211" 0 NA NA NA NA NA NA
"ENSG00000260212" 0.0906529997144741 0.927468279652003 8.09475361592604 0.114576468124645 0.908780832566858 NA NA
"ENSG00000260217" 0 NA NA NA NA NA NA
"ENSG00000260218" 0 NA NA NA NA NA NA
"ENSG00000260223" 0 NA NA NA NA NA NA
"ENSG00000260234" 0.0178689841460039 -0.287763488269614 8.1030458415403 -0.0355130026285169 0.971670678317694 NA NA
"ENSG00000260235" 0.0101711875132875 0 8.10304584154004 0 1 NA NA
"ENSG00000260237" 0.0496696120812638 -0.608267667365173 8.1030458415403 -0.0750665464888384 0.940161764734226 NA NA
"ENSG00000260242" 0 NA NA NA NA NA NA
"ENSG00000260244" 0 NA NA NA NA NA NA
"ENSG00000260246" 0 NA NA NA NA NA NA
"ENSG00000260249" 0.407161064387586 -0.000999492206558337 2.82029986961209 -0.000354392175572383 0.99971723596056 NA NA
"ENSG00000260251" 0 NA NA NA NA NA NA
"ENSG00000260252" 0 NA NA NA NA NA NA
"ENSG00000260253" 0.0424627265608733 -0.608253752971515 8.10304584153878 -0.075064829308186 0.940163130991396 NA NA
"ENSG00000260254" 0 NA NA NA NA NA NA
"ENSG00000260255" 0 NA NA NA NA NA NA
"ENSG00000260256" 0 NA NA NA NA NA NA
"ENSG00000260258" 0.0126043354413591 -0.28776142925099 8.1030458415403 -0.0355127485242376 0.971670880935767 NA NA
"ENSG00000260261" 0 NA NA NA NA NA NA
"ENSG00000260262" 0.0205262291992615 0 8.1030458415403 0 1 NA NA
"ENSG00000260267" 1.41891413501616 -0.158448906795961 0.895080062636195 -0.177022049099493 0.859491070408588 NA NA
"ENSG00000260269" 0.147947808975746 -0.608326149914669 8.10304584151553 -0.0750737638429664 0.940156022322377 NA NA
"ENSG00000260271" 0.128578201717357 1.50338258440882 8.08507031574256 0.185945517564833 0.85248748674913 NA NA
"ENSG00000260273" 0.394381457350406 0.0198481267127873 2.58129078836951 0.00768922540700054 0.993864946218292 NA NA
"ENSG00000260274" 3.73078778333885 -0.927308210247145 0.666404132088966 -1.3915102947221 0.164070740070775 NA NA
"ENSG00000260275" 0 NA NA NA NA NA NA
"ENSG00000260277" 0 NA NA NA NA NA NA
"ENSG00000260279" 0.240654052646358 -0.60577877145718 6.9793952898657 -0.0867953090917188 0.930834216356244 NA NA
"ENSG00000260288" 0.414620834327919 0.0058014637007359 2.26104941645152 0.00256582791093557 0.997952767770504 NA NA
"ENSG00000260289" 0 NA NA NA NA NA NA
"ENSG00000260290" 0 NA NA NA NA NA NA
"ENSG00000260293" 7.82694766396828 -0.854919012608623 0.471516841297975 -1.81312508426047 0.0698125310979844 NA NA
"ENSG00000260296" 7.1614204700413 0.224648085981083 0.38086321023626 0.589839291229332 0.555298398017047 NA NA
"ENSG00000260303" 0.0203423750265751 0 8.1030458415338 0 1 NA NA
"ENSG00000260304" 0.0363056400855965 0.994412784443219 8.10304584153728 0.122720863720865 0.902328141888174 NA NA
"ENSG00000260306" 1.41162416341984 -1.66842280333408 1.22351059622985 -1.3636357612882 0.172682231090055 NA NA
"ENSG00000260308" 0 NA NA NA NA NA NA
"ENSG00000260310" 0.013355844099843 0 8.1030458415403 0 1 NA NA
"ENSG00000260311" 0 NA NA NA NA NA NA
"ENSG00000260312" 0 NA NA NA NA NA NA
"ENSG00000260316" 0.465988638183884 -0.841820954395147 2.56905655434162 -0.32767708167907 0.743155833673385 NA NA
"ENSG00000260322" 0.0267388190165292 0.994426887996777 8.10304584153798 0.122722604245817 0.902326763568542 NA NA
"ENSG00000260328" 0.066691703734354 1.3338857092793 8.09332901261121 0.164812984521056 0.869091183638918 NA NA
"ENSG00000260331" 0.150447386336697 -0.608395044417631 8.10304584148502 -0.0750822661403249 0.940149257562963 NA NA
"ENSG00000260335" 0 NA NA NA NA NA NA
"ENSG00000260337" 0.116684406915564 0.353387187717853 8.10304584153239 0.0436116485860857 0.965213966304294 NA NA
"ENSG00000260344" 0 NA NA NA NA NA NA
"ENSG00000260345" 0 NA NA NA NA NA NA
"ENSG00000260348" 0 NA NA NA NA NA NA
"ENSG00000260349" 0.0971343968029879 0 8.10304584151736 0 1 NA NA
"ENSG00000260350" 0.263362132588192 -1.22799932265521 5.95332601696035 -0.20627113636256 0.836579123557019 NA NA
"ENSG00000260351" 0.0232052107724055 -0.287777110259453 8.10304584153767 -0.0355146837235273 0.971669337843531 NA NA
"ENSG00000260360" 0.718542902463942 -0.281051290351903 1.84984482332031 -0.151932360384392 0.879240284672589 NA NA
"ENSG00000260361" 0.443247273095651 -1.40979658032607 2.60789060629505 -0.540588848674495 0.588791005765935 NA NA
"ENSG00000260362" 0.0123163059405553 0 8.1030458415403 0 1 NA NA
"ENSG00000260364" 0 NA NA NA NA NA NA
"ENSG00000260366" 0.252967440941955 1.21797244150196 6.05221213769312 0.201244175483612 0.840507650961647 NA NA
"ENSG00000260367" 0.606453259975882 -1.26123963877847 2.0616206017647 -0.611770971680666 0.540689297982213 NA NA
"ENSG00000260368" 2.38900820428059 0.148641123618563 0.793054706189304 0.18742858778658 0.851324609938348 NA NA
"ENSG00000260369" 0.0980699558634209 -0.608323481110262 8.10304584149227 -0.0750734344850049 0.940156284372505 NA NA
"ENSG00000260370" 0 NA NA NA NA NA NA
"ENSG00000260371" 0 NA NA NA NA NA NA
"ENSG00000260375" 0 NA NA NA NA NA NA
"ENSG00000260377" 0 NA NA NA NA NA NA
"ENSG00000260378" 0.00843519566997121 -0.287761429250993 8.1030458415403 -0.035512748524238 0.971670880935767 NA NA
"ENSG00000260379" 0 NA NA NA NA NA NA
"ENSG00000260381" 0.0418147428407033 -0.287793205312803 8.10304584151528 -0.0355166700203421 0.971667754007181 NA NA
"ENSG00000260385" 0 NA NA NA NA NA NA
"ENSG00000260387" 0 NA NA NA NA NA NA
"ENSG00000260390" 0.103147972672298 -0.287825297950641 8.10304584150554 -0.0355206305851484 0.971664595926376 NA NA
"ENSG00000260391" 0 NA NA NA NA NA NA
"ENSG00000260392" 0.0112725434963834 0 8.1030458415347 0 1 NA NA
"ENSG00000260393" 0 NA NA NA NA NA NA
"ENSG00000260395" 0.0888326243814091 0 8.10304584150355 0 1 NA NA
"ENSG00000260398" 0.685564090951147 0.37188525418494 1.48854345678251 0.249831640783113 0.802717549656266 NA NA
"ENSG00000260401" 0.0198489524859305 0 8.10304584152921 0 1 NA NA
"ENSG00000260402" 0.0110535018371743 0 8.10304584153701 0 1 NA NA
"ENSG00000260403" 0 NA NA NA NA NA NA
"ENSG00000260404" 0 NA NA NA NA NA NA
"ENSG00000260405" 0 NA NA NA NA NA NA
"ENSG00000260406" 0 NA NA NA NA NA NA
"ENSG00000260409" 0 NA NA NA NA NA NA
"ENSG00000260410" 0 NA NA NA NA NA NA
"ENSG00000260412" 0.0163236092191201 -0.287763488269614 8.1030458415403 -0.0355130026285169 0.971670678317694 NA NA
"ENSG00000260413" 0 NA NA NA NA NA NA
"ENSG00000260414" 0 NA NA NA NA NA NA
"ENSG00000260416" 0.012093223816089 0 8.1030458415403 0 1 NA NA
"ENSG00000260417" 0 NA NA NA NA NA NA
"ENSG00000260418" 0.0729290544558602 0 8.10304584153071 0 1 NA NA
"ENSG00000260422" 2.28474755986947 -0.297806166357806 0.677609351590302 -0.4394953606512 0.66030264290865 NA NA
"ENSG00000260425" 0 NA NA NA NA NA NA
"ENSG00000260426" 0.0439984285036073 0 8.10304584151392 0 1 NA NA
"ENSG00000260430" 0.0531129993660745 0 8.10304584152251 0 1 NA NA
"ENSG00000260436" 0 NA NA NA NA NA NA
"ENSG00000260441" 0.0242264471589421 0.994428240942925 8.1030458415403 0.122722771213386 0.902326631347139 NA NA
"ENSG00000260443" 0 NA NA NA NA NA NA
"ENSG00000260444" 0 NA NA NA NA NA NA
"ENSG00000260445" 0 NA NA NA NA NA NA
"ENSG00000260447" 0.232100783593708 -1.31416844946499 7.0978632332908 -0.185149869231236 0.853111487732877 NA NA
"ENSG00000260457" 0 NA NA NA NA NA NA
"ENSG00000260460" 0.988440038157067 -0.582316655885756 1.19833931199134 -0.485936370491001 0.627012280430404 NA NA
"ENSG00000260464" 0.544373359162859 0.142316566476793 1.75896644806673 0.0809091990544858 0.935514164165643 NA NA
"ENSG00000260465" 0 NA NA NA NA NA NA
"ENSG00000260466" 0 NA NA NA NA NA NA
"ENSG00000260467" 0 NA NA NA NA NA NA
"ENSG00000260470" 0.0110535018371743 0 8.10304584153701 0 1 NA NA
"ENSG00000260472" 0 NA NA NA NA NA NA
"ENSG00000260473" 0.0830048179546924 -0.60830987959592 8.1030458415206 -0.0750717559166327 0.940157619907518 NA NA
"ENSG00000260476" 0 NA NA NA NA NA NA
"ENSG00000260478" 0.0126043354413591 -0.28776142925099 8.1030458415403 -0.0355127485242376 0.971670880935767 NA NA
"ENSG00000260479" 0.0981762974666809 -0.287885731984673 8.10304584150651 -0.0355280887724991 0.971658648907531 NA NA
"ENSG00000260482" 0 NA NA NA NA NA NA
"ENSG00000260483" 0.159484911816315 0.353361973920912 8.1030458414797 0.043608536942003 0.965216446677308 NA NA
"ENSG00000260484" 0.0082374088221482 0 8.1030458415403 0 1 NA NA
"ENSG00000260487" 0 NA NA NA NA NA NA
"ENSG00000260488" 0 NA NA NA NA NA NA
"ENSG00000260495" 1.90244427172887 0.91535672080541 0.677990986284659 1.35010160801915 0.176983392645732 NA NA
"ENSG00000260496" 0.0139298105332532 -0.287763488269614 8.1030458415403 -0.0355130026285169 0.971670678317694 NA NA
"ENSG00000260497" 0 NA NA NA NA NA NA
"ENSG00000260498" 0 NA NA NA NA NA NA
"ENSG00000260500" 0.0266121786048649 0.994428240942925 8.1030458415403 0.122722771213386 0.902326631347139 NA NA
"ENSG00000260504" 0 NA NA NA NA NA NA
"ENSG00000260505" 0 NA NA NA NA NA NA
"ENSG00000260507" 0.402223428026354 1.97718205367917 2.59181554838873 0.76285600451326 0.445549276724465 NA NA
"ENSG00000260509" 0.0477634024499093 -0.60824913660326 8.1030458415403 -0.0750642596003922 0.940163584273597 NA NA
"ENSG00000260510" 0.00886594486577857 0 8.10304584154009 0 1 NA NA
"ENSG00000260511" 0 NA NA NA NA NA NA
"ENSG00000260514" 0.0539601848588551 0 8.10304584151314 0 1 NA NA
"ENSG00000260515" 0.0632109357374867 -0.287825257205539 8.1030458415403 -0.0355206255566273 0.971664599936025 NA NA
"ENSG00000260517" 0.187036879417214 0 8.10304584144134 0 1 NA NA
"ENSG00000260520" 0 NA NA NA NA NA NA
"ENSG00000260522" 0.0082374088221482 0 8.1030458415403 0 1 NA NA
"ENSG00000260525" 0 NA NA NA NA NA NA
"ENSG00000260530" 0 NA NA NA NA NA NA
"ENSG00000260532" 0.0742282441307366 -0.287822817945479 8.10304584153922 -0.035520324526611 0.971664839971752 NA NA
"ENSG00000260534" 0 NA NA NA NA NA NA
"ENSG00000260536" 0 NA NA NA NA NA NA
"ENSG00000260537" 0 NA NA NA NA NA NA
"ENSG00000260541" 0 NA NA NA NA NA NA
"ENSG00000260542" 0 NA NA NA NA NA NA
"ENSG00000260545" 0 NA NA NA NA NA NA
"ENSG00000260550" 0 NA NA NA NA NA NA
"ENSG00000260555" 0 NA NA NA NA NA NA
"ENSG00000260558" 0 NA NA NA NA NA NA
"ENSG00000260563" 2.73753383950485 0.113589238977375 0.659062625615578 0.172349689638797 0.863162622078079 NA NA
"ENSG00000260564" 0.0199479185600534 -0.287777900994285 8.1030458415403 -0.0355147813084051 0.971669260031152 NA NA
"ENSG00000260566" 0 NA NA NA NA NA NA
"ENSG00000260568" 0 NA NA NA NA NA NA
"ENSG00000260569" 0 NA NA NA NA NA NA
"ENSG00000260570" 0 NA NA NA NA NA NA
"ENSG00000260573" 0.274242150052711 -1.15241948799596 3.99001180380396 -0.288826084899617 0.772714469543484 NA NA
"ENSG00000260574" 0 NA NA NA NA NA NA
"ENSG00000260575" 0 NA NA NA NA NA NA
"ENSG00000260578" 1.55698023310889 0.151922365252123 0.850550082406734 0.178616601649418 0.858238757895725 NA NA
"ENSG00000260579" 0 NA NA NA NA NA NA
"ENSG00000260580" 0.455549963632416 -0.321388156595396 2.60611217032655 -0.123320922351215 0.901852973648454 NA NA
"ENSG00000260581" 0.0267387186870231 -0.287779960012906 8.1030458415403 -0.035515035412684 0.971669057413093 NA NA
"ENSG00000260583" 1.28908945714301 0.279716604470874 1.02003880767906 0.274221531931049 0.78391438202865 NA NA
"ENSG00000260584" 0 NA NA NA NA NA NA
"ENSG00000260585" 0.0421826804665264 0 8.10304584152127 0 1 NA NA
"ENSG00000260586" 0 NA NA NA NA NA NA
"ENSG00000260588" 0.158833111116065 -0.835016217788637 8.10238435640905 -0.103058085257105 0.917916870950417 NA NA
"ENSG00000260590" 0 NA NA NA NA NA NA
"ENSG00000260592" 0.0264666682951152 0 8.1030458415403 0 1 NA NA
"ENSG00000260593" 0.0970930613721917 0 8.10304584150025 0 1 NA NA
"ENSG00000260594" 0 NA NA NA NA NA NA
"ENSG00000260597" 0 NA NA NA NA NA NA
"ENSG00000260599" 0 NA NA NA NA NA NA
"ENSG00000260600" 0.182884863882039 -1.77682255177461 8.09689060753695 -0.219445048463501 0.826303381494557 NA NA
"ENSG00000260601" 0.0623776958561206 -0.287821415079289 8.10304584152267 -0.0355201513984281 0.971664978020942 NA NA
"ENSG00000260604" 0.273920532770386 -0.633977811410774 4.38787092265379 -0.144484152470771 0.885118169640981 NA NA
"ENSG00000260605" 0 NA NA NA NA NA NA
"ENSG00000260608" 0.0491288855990159 0 8.10304584153976 0 1 NA NA
"ENSG00000260610" 0.0130470327679838 0 8.1030458415403 0 1 NA NA
"ENSG00000260611" 0 NA NA NA NA NA NA
"ENSG00000260612" 0.153548956242704 0 8.10304584146605 0 1 NA NA
"ENSG00000260613" 0.0926754582728773 0 8.10304584152065 0 1 NA NA
"ENSG00000260616" 0 NA NA NA NA NA NA
"ENSG00000260617" 0 NA NA NA NA NA NA
"ENSG00000260618" 0 NA NA NA NA NA NA
"ENSG00000260619" 0.0261063929681521 -0.287777900994284 8.1030458415403 -0.035514781308405 0.971669260031152 NA NA
"ENSG00000260620" 0.0120561868881342 0.994442653667596 8.1030458415403 0.122724549893274 0.902325222812991 NA NA
"ENSG00000260621" 0.0235147327234908 0 8.1030458415403 0 1 NA NA
"ENSG00000260622" 0 NA NA NA NA NA NA
"ENSG00000260624" 0 NA NA NA NA NA NA
"ENSG00000260626" 0.207296051754775 -0.865511606912477 8.10048276879826 -0.106846916611722 0.914910426412541 NA NA
"ENSG00000260628" 0.24275773488317 0.0327976810804091 4.52842560448077 0.00724262336295347 0.994221273160124 NA NA
"ENSG00000260633" 1.89625074097658 -1.79811900223924 1.1563262396229 -1.55502741408484 0.119939540470996 NA NA
"ENSG00000260634" 0.33225720528633 -0.929001218111358 2.99458817591181 -0.310226703486028 0.756388565134968 NA NA
"ENSG00000260635" 0 NA NA NA NA NA NA
"ENSG00000260639" 0 NA NA NA NA NA NA
"ENSG00000260640" 0 NA NA NA NA NA NA
"ENSG00000260643" 4.72323114319004 0.318947271150045 0.557358617195805 0.572247851400845 0.567154073550855 NA NA
"ENSG00000260645" 0.436806550423457 0.353377478108729 2.50277181981818 0.141194445019124 0.887716334346677 NA NA
"ENSG00000260646" 0.187529062914792 1.51188771322588 6.89790296038847 0.219180774491604 0.82650923111521 NA NA
"ENSG00000260647" 0.290292338407001 1.09623827555929 5.2208761351868 0.209972090349173 0.83368945612803 NA NA
"ENSG00000260648" 0.168283769141047 0.673764277870742 8.10304584145248 0.0831495083520309 0.933732660136356 NA NA
"ENSG00000260649" 0 NA NA NA NA NA NA
"ENSG00000260650" 0 NA NA NA NA NA NA
"ENSG00000260651" 0.606535816177109 -1.56236955196091 1.77407612201904 -0.880666580520126 0.378498310175571 NA NA
"ENSG00000260657" 0.129679851589327 0.673840963431289 8.10304584148484 0.0831589721461839 0.933725135182268 NA NA
"ENSG00000260658" 0.138999092175415 0.032898137564616 8.10304584151774 0.00405997179431655 0.996760620087339 NA NA
"ENSG00000260659" 0 NA NA NA NA NA NA
"ENSG00000260660" 0 NA NA NA NA NA NA
"ENSG00000260661" 0 NA NA NA NA NA NA
"ENSG00000260662" 0 NA NA NA NA NA NA
"ENSG00000260664" 0.00986299089135307 0 8.10304584153878 0 1 NA NA
"ENSG00000260668" 0 NA NA NA NA NA NA
"ENSG00000260670" 0 NA NA NA NA NA NA
"ENSG00000260671" 0 NA NA NA NA NA NA
"ENSG00000260672" 0.0908847131968422 -0.287871506031757 8.10304584149303 -0.0355263331422441 0.971660048814058 NA NA
"ENSG00000260673" 0 NA NA NA NA NA NA
"ENSG00000260674" 0 NA NA NA NA NA NA
"ENSG00000260677" 0.392887437528104 1.53987625440708 2.82580823045362 0.544933034666646 0.585799575058722 NA NA
"ENSG00000260678" 0.0755243892363809 -0.287837114023717 8.10304584152739 -0.0355220888111699 0.971663433164146 NA NA
"ENSG00000260679" 0 NA NA NA NA NA NA
"ENSG00000260681" 0 NA NA NA NA NA NA
"ENSG00000260683" 0 NA NA NA NA NA NA
"ENSG00000260685" 0.0139298105332532 -0.287763488269614 8.1030458415403 -0.0355130026285169 0.971670678317694 NA NA
"ENSG00000260686" 0 NA NA NA NA NA NA
"ENSG00000260688" 0 NA NA NA NA NA NA
"ENSG00000260693" 0.015427605311482 -0.287763488269614 8.1030458415403 -0.0355130026285169 0.971670678317694 NA NA
"ENSG00000260694" 0 NA NA NA NA NA NA
"ENSG00000260695" 0 NA NA NA NA NA NA
"ENSG00000260698" 0.279687565130748 -0.287847471200592 3.40181844265025 -0.0846157653776311 0.932566865060789 NA NA
"ENSG00000260701" 0.529526067734664 1.77474046207311 1.72299879856389 1.03003000556491 0.30299592035619 NA NA
"ENSG00000260702" 0.012284013421823 0 8.1030458415403 0 1 NA NA
"ENSG00000260706" 0 NA NA NA NA NA NA
"ENSG00000260710" 0.0266312375417958 0 8.1030458415403 0 1 NA NA
"ENSG00000260711" 0.33225098549191 -0.621650982023937 2.82905155061492 -0.219738301300595 0.82607497348295 NA NA
"ENSG00000260714" 0.737999335192071 1.73246747118737 1.90578902689856 0.909055224232635 0.363320976100615 NA NA
"ENSG00000260715" 0.229600692347841 -0.608448122099573 6.33957844472818 -0.0959761169302261 0.92353954091033 NA NA
"ENSG00000260719" 0.309132319888986 0.345536785891119 3.00218566558971 0.115095075515007 0.90836976313563 NA NA
"ENSG00000260721" 0.0778654360174238 -0.287855102568246 8.1030458415368 -0.0355243087843191 0.971661662999081 NA NA
"ENSG00000260723" 0.0455890740002603 -0.287780468203527 8.10304584153875 -0.0355150981286905 0.971669007404508 NA NA
"ENSG00000260725" 0.215784987978318 0.353296777397326 8.10304584144713 0.043600491014158 0.965222860298732 NA NA
"ENSG00000260729" 0.809052870349842 -0.985918282914106 1.37233805190911 -0.718422316966694 0.472496930497646 NA NA
"ENSG00000260733" 0.0211248935867441 0 8.1030458415403 0 1 NA NA
"ENSG00000260735" 0 NA NA NA NA NA NA
"ENSG00000260739" 0 NA NA NA NA NA NA
"ENSG00000260740" 0.0765190917384897 0 8.10304584153051 0 1 NA NA
"ENSG00000260741" 0 NA NA NA NA NA NA
"ENSG00000260743" 0.181781934407657 -1.58484363671762 8.09907042670649 -0.195682165139796 0.844858944689924 NA NA
"ENSG00000260744" 0 NA NA NA NA NA NA
"ENSG00000260747" 0 NA NA NA NA NA NA
"ENSG00000260750" 0.0235807417738962 0 8.1030458415403 0 1 NA NA
"ENSG00000260751" 1.44646151504035 -0.5362216292111 1.11327670965286 -0.481660690969007 0.630047004781491 NA NA
"ENSG00000260755" 0.29019061089734 0.301422607724314 3.92808283007264 0.0767352983029485 0.938834123330526 NA NA
"ENSG00000260756" 0.0874100479586006 -0.60831323986007 8.10304584152125 -0.0750721706081162 0.940157289962649 NA NA
"ENSG00000260757" 0.333385194759199 -1.4819091700191 3.02836076174241 -0.48934367025891 0.624598408654022 NA NA
"ENSG00000260759" 0.012093223816089 0 8.1030458415403 0 1 NA NA
"ENSG00000260761" 0 NA NA NA NA NA NA
"ENSG00000260763" 0.015427605311482 -0.287763488269614 8.1030458415403 -0.0355130026285169 0.971670678317694 NA NA
"ENSG00000260764" 0 NA NA NA NA NA NA
"ENSG00000260771" 0.0600567193570259 -0.895347521790323 8.10226543191272 -0.110505824489998 0.912008230886961 NA NA
"ENSG00000260772" 0 NA NA NA NA NA NA
"ENSG00000260773" 0 NA NA NA NA NA NA
"ENSG00000260774" 0.566592636201033 -1.18366216267945 2.04745358302986 -0.578114284245624 0.563186963772719 NA NA
"ENSG00000260777" 0.304987944167987 -0.939187567103566 3.90117947223666 -0.240744516828164 0.809753134034886 NA NA
"ENSG00000260779" 0 NA NA NA NA NA NA
"ENSG00000260782" 0.180083381860091 0.791634821688468 8.07366981755315 0.09805142389739 0.921891459693238 NA NA
"ENSG00000260784" 0.137079337816988 1.49870007487446 8.08595641151448 0.18534604919961 0.852957621641669 NA NA
"ENSG00000260786" 0.0592186104546838 -0.287835603304404 8.10304584152416 -0.0355219023727333 0.971663581826674 NA NA
"ENSG00000260795" 0 NA NA NA NA NA NA
"ENSG00000260796" 0.145244329922209 -0.525641011163054 8.10246588457116 -0.0648742023294399 0.948274160872527 NA NA
"ENSG00000260797" 0 NA NA NA NA NA NA
"ENSG00000260798" 0.0856523992563449 0 8.10304584152311 0 1 NA NA
"ENSG00000260803" 0 NA NA NA NA NA NA
"ENSG00000260805" 6.81714221159354 -0.594844171210149 0.462058553007288 -1.28737833622737 0.197962451448593 NA NA
"ENSG00000260808" 0.0206398924913705 0 8.10304584153923 0 1 NA NA
"ENSG00000260810" 0 NA NA NA NA NA NA
"ENSG00000260814" 0 NA NA NA NA NA NA
"ENSG00000260816" 0.863055427964158 -0.280300750000411 1.31213275365115 -0.213622249136334 0.830841647584146 NA NA
"ENSG00000260817" 0 NA NA NA NA NA NA
"ENSG00000260823" 0.0113111133755411 0 8.1030458415403 0 1 NA NA
"ENSG00000260827" 0 NA NA NA NA NA NA
"ENSG00000260830" 0.396871764768595 0.41887041083895 2.78399400174738 0.150456649897968 0.880404349718399 NA NA
"ENSG00000260832" 0.0113111133755411 0 8.1030458415403 0 1 NA NA
"ENSG00000260834" 0.323204109659066 1.80606226770826 3.98823920169705 0.452847027565386 0.65065889740843 NA NA
"ENSG00000260835" 0 NA NA NA NA NA NA
"ENSG00000260836" 0.84951888391958 -2.60573130599966 6.14065275506987 -0.424341093680684 0.671317073959317 NA NA
"ENSG00000260838" 0.44274475164618 -0.28782688243375 2.20413834712679 -0.130584762435147 0.896103797313809 NA NA
"ENSG00000260844" 0.0211739386371577 0 8.10304584153868 0 1 NA NA
"ENSG00000260845" 0 NA NA NA NA NA NA
"ENSG00000260847" 0 NA NA NA NA NA NA
"ENSG00000260848" 0.0211273169319895 0 8.1030458415403 0 1 NA NA
"ENSG00000260850" 0.205270765698787 0.868538557749866 6.60323404465584 0.131532299457536 0.89535423725117 NA NA
"ENSG00000260851" 0.015427605311482 -0.287763488269614 8.1030458415403 -0.0355130026285169 0.971670678317694 NA NA
"ENSG00000260855" 0.748104297825454 0.0362903575101075 1.62129550280574 0.0223835552786676 0.98214199805297 NA NA
"ENSG00000260857" 0.0209749486211784 0 8.1030458415403 0 1 NA NA
"ENSG00000260858" 0.0247808223906489 0 8.103045841534 0 1 NA NA
"ENSG00000260859" 0 NA NA NA NA NA NA
"ENSG00000260860" 0 NA NA NA NA NA NA
"ENSG00000260861" 0 NA NA NA NA NA NA
"ENSG00000260862" 1.59822748914398 -0.841003951605998 0.896713382374027 -0.937873760040762 0.348309289521269 NA NA
"ENSG00000260865" 0 NA NA NA NA NA NA
"ENSG00000260866" 0 NA NA NA NA NA NA
"ENSG00000260867" 0 NA NA NA NA NA NA
"ENSG00000260871" 0.110117806159123 1.84601109467399 8.08374748336079 0.22836080647914 0.819365756365591 NA NA
"ENSG00000260874" 0.013355844099843 0 8.1030458415403 0 1 NA NA
"ENSG00000260877" 0.304854442979347 -0.28786505278335 4.18458847015038 -0.0687917234482572 0.94515540621343 NA NA
"ENSG00000260878" 0 NA NA NA NA NA NA
"ENSG00000260879" 1.95934595759866 0.603813386411456 0.798639208488617 0.756052770755072 0.44961755710614 NA NA
"ENSG00000260882" 0.400239797679968 0.353370719290643 2.73240991473655 0.129325661345624 0.897099967117008 NA NA
"ENSG00000260891" 0 NA NA NA NA NA NA
"ENSG00000260892" 0 NA NA NA NA NA NA
"ENSG00000260894" 0 NA NA NA NA NA NA
"ENSG00000260895" 0 NA NA NA NA NA NA
"ENSG00000260899" 0 NA NA NA NA NA NA
"ENSG00000260900" 0 NA NA NA NA NA NA
"ENSG00000260907" 3.87648353884052 0.112648112502951 0.556015700711009 0.202598797765786 0.839448629759256 NA NA
"ENSG00000260909" 0 NA NA NA NA NA NA
"ENSG00000260911" 0.216528591396764 -0.608425577153844 4.31395022762402 -0.141036763302887 0.887840899685312 NA NA
"ENSG00000260914" 0.133881626267151 -0.928832190298256 8.10304584149451 -0.114627537405977 0.908740351879458 NA NA
"ENSG00000260917" 6.92427863248879 0.366658651004426 0.373769819742921 0.980974470481896 0.326605331213069 NA NA
"ENSG00000260918" 0.263302811597148 0.353354491461834 4.06079961616368 0.0870159881948706 0.930658803570188 NA NA
"ENSG00000260919" 0 NA NA NA NA NA NA
"ENSG00000260920" 2.02644309949982 -1.0558245313779 1.01845855633758 -1.03668875361477 0.299880934986951 NA NA
"ENSG00000260921" 0 NA NA NA NA NA NA
"ENSG00000260922" 0.0811200802832333 0 8.10304584150768 0 1 NA NA
"ENSG00000260926" 0.284721346504313 0.501515108749197 3.59049256049696 0.139678637484708 0.888913905737905 NA NA
"ENSG00000260932" 0 NA NA NA NA NA NA
"ENSG00000260933" 0 NA NA NA NA NA NA
"ENSG00000260934" 4.97670428007414 0.16534698429642 1.02905876613709 0.16067788326327 0.872347109675326 NA NA
"ENSG00000260937" 0.0153891473570691 0.994442653667596 8.1030458415403 0.122724549893274 0.902325222812991 NA NA
"ENSG00000260945" 0 NA NA NA NA NA NA
"ENSG00000260947" 3.32471299812924 0.128353421027198 0.548747234854404 0.233902629251978 0.815060571979829 NA NA
"ENSG00000260948" 1.90555692901139 0.0835302546564458 0.80013957908807 0.104394604190992 0.91685620451874 NA NA
"ENSG00000260949" 0.674833368618649 -0.607501630648255 1.62157098245104 -0.374637704561045 0.707929927761765 NA NA
"ENSG00000260951" 0.0801710835779319 0.994381492277539 8.10304584152133 0.122717001942919 0.902331200026573 NA NA
"ENSG00000260953" 0 NA NA NA NA NA NA
"ENSG00000260954" 0.117263156289481 -0.608344506854476 8.10304584150271 -0.0750760292800785 0.940154219851824 NA NA
"ENSG00000260955" 0.241546723939275 0.353354927731043 4.17708689100214 0.0845936263600847 0.932584466333662 NA NA
"ENSG00000260957" 0 NA NA NA NA NA NA
"ENSG00000260958" 0 NA NA NA NA NA NA
"ENSG00000260959" 0 NA NA NA NA NA NA
"ENSG00000260966" 0 NA NA NA NA NA NA
"ENSG00000260970" 0.00992447624296523 0 8.1030458415403 0 1 NA NA
"ENSG00000260971" 0.188432943027542 -1.1148111401729 7.88424917077657 -0.141397248618805 0.88755612771837 NA NA
"ENSG00000260972" 0 NA NA NA NA NA NA
"ENSG00000260973" 0.514868146006153 0.787467745063368 2.1642434189185 0.363853593445083 0.715967339799896 NA NA
"ENSG00000260974" 0 NA NA NA NA NA NA
"ENSG00000260975" 0.555013289759905 -1.13735824717445 1.92781833146445 -0.589971694226225 0.555209626603372 NA NA
"ENSG00000260978" 7.58688110138692 0.00563450743128681 0.407112814093568 0.0138401623241262 0.988957500695661 NA NA
"ENSG00000260981" 0.176908505485738 0.832712669374505 8.08467037656485 0.102998963543189 0.917963793552282 NA NA
"ENSG00000260983" 0.00992447624296523 0 8.1030458415403 0 1 NA NA
"ENSG00000260986" 0.143769057680312 0.994298119202162 8.10304584150622 0.122706712839889 0.90233934796486 NA NA
"ENSG00000260988" 0.0964948165952072 -0.608319762578416 8.10304584150469 -0.0750729755794463 0.940156649495799 NA NA
"ENSG00000260989" 0 NA NA NA NA NA NA
"ENSG00000260990" 0 NA NA NA NA NA NA
"ENSG00000260991" 0 NA NA NA NA NA NA
"ENSG00000260995" 0 NA NA NA NA NA NA
"ENSG00000260996" 0.173782902439563 -0.28793027618667 8.10304584148324 -0.0355335859896808 0.971654265530564 NA NA
"ENSG00000260997" 0 NA NA NA NA NA NA
"ENSG00000260999" 0 NA NA NA NA NA NA
"ENSG00000261000" 0.0506653087710851 0 8.10304584152984 0 1 NA NA
"ENSG00000261003" 0.773762266203649 0.277612608266896 1.5084033643027 0.184044012919071 0.85397892729449 NA NA
"ENSG00000261009" 0 NA NA NA NA NA NA
"ENSG00000261012" 0.0942450918509631 0.353436369929018 8.10304584153218 0.0436177181816594 0.965209128071626 NA NA
"ENSG00000261017" 0 NA NA NA NA NA NA
"ENSG00000261018" 0 NA NA NA NA NA NA
"ENSG00000261019" 0.242121974998633 -0.287941756180902 8.10304584148327 -0.0355350027401787 0.971653135840662 NA NA
"ENSG00000261020" 0.105302158146692 -0.953766042471946 8.10257602842297 -0.117711458569008 0.906296287280889 NA NA
"ENSG00000261024" 0 NA NA NA NA NA NA
"ENSG00000261025" 0.0903037378203878 -0.287866827208848 8.10304584151721 -0.0355257557268055 0.971660509234282 NA NA
"ENSG00000261026" 0.0101711875132875 0 8.10304584154004 0 1 NA NA
"ENSG00000261028" 0.00986299089135307 0 8.10304584153878 0 1 NA NA
"ENSG00000261030" 0 NA NA NA NA NA NA
"ENSG00000261035" 0 NA NA NA NA NA NA
"ENSG00000261036" 0 NA NA NA NA NA NA
"ENSG00000261037" 0.0109135640315278 -0.287761429250993 8.1030458415403 -0.035512748524238 0.971670880935767 NA NA
"ENSG00000261038" 0 NA NA NA NA NA NA
"ENSG00000261041" 0 NA NA NA NA NA NA
"ENSG00000261043" 0 NA NA NA NA NA NA
"ENSG00000261044" 0 NA NA NA NA NA NA
"ENSG00000261047" 0 NA NA NA NA NA NA
"ENSG00000261048" 0 NA NA NA NA NA NA
"ENSG00000261049" 0 NA NA NA NA NA NA
"ENSG00000261051" 0.0195760243008765 0 8.10304584153334 0 1 NA NA
"ENSG00000261055" 0.0590715050027904 -0.287818853454861 8.10304584152026 -0.035519835267384 0.971665230097952 NA NA
"ENSG00000261056" 0.41449946992247 -0.608426137581689 2.94960273671994 -0.206273926318051 0.836576944352063 NA NA
"ENSG00000261058" 0 NA NA NA NA NA NA
"ENSG00000261060" 0.0768739176975187 0.673907486635515 8.1030458415196 0.0831671818000148 0.933718607438557 NA NA
"ENSG00000261061" 0 NA NA NA NA NA NA
"ENSG00000261063" 0 NA NA NA NA NA NA
"ENSG00000261065" 0 NA NA NA NA NA NA
"ENSG00000261066" 0 NA NA NA NA NA NA
"ENSG00000261069" 0 NA NA NA NA NA NA
"ENSG00000261070" 0.28216067814826 0.369265349805343 5.81382928643454 0.0635149970204583 0.949356417460604 NA NA
"ENSG00000261071" 1.54799598850841 -0.0744394742002494 0.910026045635776 -0.0817992787758546 0.934806329607283 NA NA
"ENSG00000261072" 0.0973100531615323 -0.608328023381084 8.103045841477 -0.0750739950485334 0.940155838366153 NA NA
"ENSG00000261076" 0 NA NA NA NA NA NA
"ENSG00000261077" 0 NA NA NA NA NA NA
"ENSG00000261078" 0.011933676072528 0 8.10304584153629 0 1 NA NA
"ENSG00000261079" 0.227685143736751 1.26475832914417 8.08210795633062 0.156488670527285 0.875647848836969 NA NA
"ENSG00000261081" 0 NA NA NA NA NA NA
"ENSG00000261090" 0.0240135530117129 0 8.1030458415403 0 1 NA NA
"ENSG00000261093" 0.0631841517715486 0 8.10304584152627 0 1 NA NA
"ENSG00000261094" 7.03182025074264 -0.432683129218914 0.403381360298074 -1.0726403641933 0.283432506962298 NA NA
"ENSG00000261095" 0 NA NA NA NA NA NA
"ENSG00000261096" 1.71858375155348 -0.658388807465852 0.896262689273234 -0.734593568766908 0.462587055917765 NA NA
"ENSG00000261098" 2.36709475070395 1.22592665869461 0.67830558850471 1.80733681023784 0.0707097799177489 NA NA
"ENSG00000261101" 1.17892210370732 0.119617344360372 1.24377171283385 0.0961730702878195 0.923383118451071 NA NA
"ENSG00000261103" 0.154087933794003 -0.60297939537494 8.10293341934689 -0.074414951249043 0.94068021241172 NA NA
"ENSG00000261104" 0.0324169568284652 0 8.10304584153949 0 1 NA NA
"ENSG00000261108" 0 NA NA NA NA NA NA
"ENSG00000261111" 0 NA NA NA NA NA NA
"ENSG00000261113" 0 NA NA NA NA NA NA
"ENSG00000261114" 0.401337160525583 0.673960830947564 2.55228265224333 0.264061987944472 0.791732153787823 NA NA
"ENSG00000261116" 0.146145133592606 0.3533730298548 8.10304584150223 0.04360990135893 0.965215359064791 NA NA
"ENSG00000261117" 0.0102248976740533 0 8.1030458415403 0 1 NA NA
"ENSG00000261118" 0.592112660539911 0.0199648077293473 1.87428712533079 0.0106519473241453 0.991501136407034 NA NA
"ENSG00000261120" 0.530353898719081 1.28883008877942 1.64647847351335 0.782779799136542 0.433756432117657 NA NA
"ENSG00000261123" 0.00992447624296523 0 8.1030458415403 0 1 NA NA
"ENSG00000261124" 0 NA NA NA NA NA NA
"ENSG00000261127" 0 NA NA NA NA NA NA
"ENSG00000261129" 0.012284013421823 0 8.1030458415403 0 1 NA NA
"ENSG00000261130" 0 NA NA NA NA NA NA
"ENSG00000261131" 0.451691679853975 -1.54701666542173 2.32305538649285 -0.665940499919496 0.505449132409788 NA NA
"ENSG00000261135" 0.498847960001292 0.554518701502228 8.04699634033202 0.0689100228271445 0.945061240424003 NA NA
"ENSG00000261136" 4.73724280703311 -0.623956108722255 0.539824721002807 -1.15584945343585 0.247742740863165 NA NA
"ENSG00000261140" 2.85834755135525 0.268117596170037 0.700359400204806 0.382828582141728 0.701846867506596 NA NA
"ENSG00000261141" 0.0496695270011973 0 8.10304584153165 0 1 NA NA
"ENSG00000261144" 0 NA NA NA NA NA NA
"ENSG00000261145" 0 NA NA NA NA NA NA
"ENSG00000261146" 0.014682632128395 0 8.10304584153901 0 1 NA NA
"ENSG00000261147" 1.04614769998001 0 8.10304584118792 0 1 NA NA
"ENSG00000261153" 0 NA NA NA NA NA NA
"ENSG00000261158" 0.216811338517337 -0.986331407972943 5.78953729471964 -0.170364462264114 0.864723518550857 NA NA
"ENSG00000261159" 0.786075395684768 0.751882563173321 1.36011870951288 0.55280657336344 0.580395866884722 NA NA
"ENSG00000261161" 0.00886594486577857 0 8.10304584154009 0 1 NA NA
"ENSG00000261166" 0 NA NA NA NA NA NA
"ENSG00000261167" 3.25101126959964 -0.0738951625502902 0.620587359451785 -0.119072941826543 0.905217567499234 NA NA
"ENSG00000261168" 0.508791727660784 1.78456308542251 1.75095837408579 1.01919218174119 0.308111737628495 NA NA
"ENSG00000261170" 0.0232253284805804 0 8.1030458415403 0 1 NA NA
"ENSG00000261172" 0.0205764546036838 -0.287779565024589 8.10304584153903 -0.0355149866670297 0.971669096281977 NA NA
"ENSG00000261177" 0.614204385313365 -1.26355157074356 1.65008511799648 -0.765749328299958 0.44382546982303 NA NA
"ENSG00000261178" 0 NA NA NA NA NA NA
"ENSG00000261182" 0 NA NA NA NA NA NA
"ENSG00000261184" 0.0835319432553047 -0.60831577407471 8.10304584153574 -0.0750724833563843 0.940157041127822 NA NA
"ENSG00000261187" 1.59598108430221 0.211004193665129 0.913158018526496 0.231070843582596 0.817259765653548 NA NA
"ENSG00000261191" 0 NA NA NA NA NA NA
"ENSG00000261193" 0 NA NA NA NA NA NA
"ENSG00000261195" 0.0112119951205771 0 8.1030458415403 0 1 NA NA
"ENSG00000261197" 0 NA NA NA NA NA NA
"ENSG00000261198" 0 NA NA NA NA NA NA
"ENSG00000261200" 7.77532353588369 -0.211402576321805 0.38916775857554 -0.543217087395925 0.586980342968178 NA NA
"ENSG00000261204" 0.268079162564316 1.58454281234859 5.35769184925452 0.29575101684302 0.767420233203374 NA NA
"ENSG00000261207" 0 NA NA NA NA NA NA
"ENSG00000261208" 0.0302127518240961 0 8.1030458415403 0 1 NA NA
"ENSG00000261211" 1.05354728962163 0.260330844786707 1.0554494663171 0.246654011484898 0.805176000509835 NA NA
"ENSG00000261213" 0 NA NA NA NA NA NA
"ENSG00000261216" 0 NA NA NA NA NA NA
"ENSG00000261218" 0.191595178123022 -0.28793681600279 8.1030458414357 -0.0355343930711089 0.971653621979176 NA NA
"ENSG00000261219" 0.0301743668054666 0 8.10304584153949 0 1 NA NA
"ENSG00000261222" 0.056413341037248 0 8.10304584149386 0 1 NA NA
"ENSG00000261226" 0.0990467141528198 -0.287818399592846 8.10304584151978 -0.0355197792561005 0.971665274760307 NA NA
"ENSG00000261227" 0 NA NA NA NA NA NA
"ENSG00000261229" 0 NA NA NA NA NA NA
"ENSG00000261232" 0.0152553158790369 0 8.1030458415403 0 1 NA NA
"ENSG00000261234" 0 NA NA NA NA NA NA
"ENSG00000261238" 0 NA NA NA NA NA NA
"ENSG00000261240" 0 NA NA NA NA NA NA
"ENSG00000261242" 1.51570453031065 -0.000550103989280364 0.899408346175584 -0.00061162873528969 0.999511990905596 NA NA
"ENSG00000261243" 0 NA NA NA NA NA NA
"ENSG00000261244" 0 NA NA NA NA NA NA
"ENSG00000261245" 0 NA NA NA NA NA NA
"ENSG00000261248" 0 NA NA NA NA NA NA
"ENSG00000261250" 0 NA NA NA NA NA NA
"ENSG00000261253" 0.422591479461548 -1.67276076587828 2.44883662254004 -0.68308385724125 0.494553855285752 NA NA
"ENSG00000261257" 0 NA NA NA NA NA NA
"ENSG00000261259" 0 NA NA NA NA NA NA
"ENSG00000261260" 0 NA NA NA NA NA NA
"ENSG00000261261" 0 NA NA NA NA NA NA
"ENSG00000261263" 0 NA NA NA NA NA NA
"ENSG00000261265" 0.0199999165617258 0 8.10304584153518 0 1 NA NA
"ENSG00000261266" 0.011933676072528 0 8.10304584153629 0 1 NA NA
"ENSG00000261267" 0 NA NA NA NA NA NA
"ENSG00000261269" 0 NA NA NA NA NA NA
"ENSG00000261270" 0.137320228663834 -0.287928186396951 8.10304584150272 -0.0355333280878434 0.97165447117659 NA NA
"ENSG00000261273" 0 NA NA NA NA NA NA
"ENSG00000261275" 0 NA NA NA NA NA NA
"ENSG00000261276" 0 NA NA NA NA NA NA
"ENSG00000261278" 0.144582802863422 0.673875926467222 8.10304584149391 0.083163286947786 0.933721704352641 NA NA
"ENSG00000261281" 0 NA NA NA NA NA NA
"ENSG00000261285" 0.0327813936826788 -0.287794372737573 8.1030458415403 -0.0355168140925717 0.971667639126654 NA NA
"ENSG00000261288" 0 NA NA NA NA NA NA
"ENSG00000261289" 0 NA NA NA NA NA NA
"ENSG00000261291" 0 NA NA NA NA NA NA
"ENSG00000261292" 0 NA NA NA NA NA NA
"ENSG00000261293" 0 NA NA NA NA NA NA
"ENSG00000261294" 0 NA NA NA NA NA NA
"ENSG00000261296" 0 NA NA NA NA NA NA
"ENSG00000261298" 0 NA NA NA NA NA NA
"ENSG00000261305" 0.0377248751288861 0 8.10304584152365 0 1 NA NA
"ENSG00000261307" 0 NA NA NA NA NA NA
"ENSG00000261310" 0 NA NA NA NA NA NA
"ENSG00000261312" 0 NA NA NA NA NA NA
"ENSG00000261313" 0.0109135640315278 -0.287761429250993 8.1030458415403 -0.035512748524238 0.971670880935767 NA NA
"ENSG00000261314" 0 NA NA NA NA NA NA
"ENSG00000261320" 0 NA NA NA NA NA NA
"ENSG00000261324" 1.64764303540179 0.15825139579854 0.846577130985495 0.186930865489268 0.851714838568272 NA NA
"ENSG00000261327" 0.203909347811786 1.63234665892697 7.58062210428249 0.21533149080269 0.829508879334923 NA NA
"ENSG00000261329" 0.113620390949943 -0.287881107234959 8.10304584150646 -0.0355275180303606 0.971659104006562 NA NA
"ENSG00000261334" 0.0146475471832474 0 8.1030458415403 0 1 NA NA
"ENSG00000261335" 3.75978800323817 -0.358194045269188 0.51785773230184 -0.691684265632264 0.489135630198668 NA NA
"ENSG00000261338" 5.52361048532218 0.605157412822752 0.424732864668066 1.42479535530101 0.154216365341052 NA NA
"ENSG00000261342" 2.79851096258389 0.153316710935054 0.645135401045596 0.237650438476275 0.812152226749442 NA NA
"ENSG00000261346" 0 NA NA NA NA NA NA
"ENSG00000261347" 0 NA NA NA NA NA NA
"ENSG00000261349" 0 NA NA NA NA NA NA
"ENSG00000261350" 0 NA NA NA NA NA NA
"ENSG00000261351" 3.46750689609448 -0.052351719777708 0.619116335314353 -0.0845587764230558 0.932612173287165 NA NA
"ENSG00000261356" 0 NA NA NA NA NA NA
"ENSG00000261357" 0.283266862390104 0.673936470378883 3.63358861593464 0.185474070296076 0.852857216314224 NA NA
"ENSG00000261362" 0.0102248976740533 0 8.1030458415403 0 1 NA NA
"ENSG00000261363" 0.015427605311482 -0.287763488269614 8.1030458415403 -0.0355130026285169 0.971670678317694 NA NA
"ENSG00000261364" 0.0139298105332532 -0.287763488269614 8.1030458415403 -0.0355130026285169 0.971670678317694 NA NA
"ENSG00000261365" 0 NA NA NA NA NA NA
"ENSG00000261367" 0.327544668329324 0.339067445276098 3.30263204997647 0.102665825361476 0.918228197689681 NA NA
"ENSG00000261368" 0 NA NA NA NA NA NA
"ENSG00000261369" 0 NA NA NA NA NA NA
"ENSG00000261376" 0 NA NA NA NA NA NA
"ENSG00000261379" 1.02100981184686 0.0995485446369892 0.999832845399212 0.0995651874161441 0.92068953286571 NA NA
"ENSG00000261382" 0.0178363399398861 0 8.10304584153767 0 1 NA NA
"ENSG00000261384" 0 NA NA NA NA NA NA
"ENSG00000261385" 0 NA NA NA NA NA NA
"ENSG00000261386" 1.55746527047091 0.638292438547767 0.86690365606189 0.736289937277873 0.461554268784425 NA NA
"ENSG00000261391" 0 NA NA NA NA NA NA
"ENSG00000261392" 0.0442332591624048 0 8.10304584153585 0 1 NA NA
"ENSG00000261393" 0.0127985154158495 0 8.1030458415403 0 1 NA NA
"ENSG00000261394" 0 NA NA NA NA NA NA
"ENSG00000261396" 0 NA NA NA NA NA NA
"ENSG00000261398" 0 NA NA NA NA NA NA
"ENSG00000261400" 0 NA NA NA NA NA NA
"ENSG00000261402" 0.100765805086674 0 8.10304584149047 0 1 NA NA
"ENSG00000261403" 0.103619334388101 0 8.10304584151999 0 1 NA NA
"ENSG00000261407" 0.191077820106067 0.0782058804140597 7.8124593301948 0.0100104048045149 0.992012985953369 NA NA
"ENSG00000261411" 0.262820344404528 -0.260601967347882 5.39883913173953 -0.048270000455434 0.9615010628422 NA NA
"ENSG00000261421" 0 NA NA NA NA NA NA
"ENSG00000261426" 0.0861762547554841 0 8.10304584153299 0 1 NA NA
"ENSG00000261427" 0 NA NA NA NA NA NA
"ENSG00000261430" 0.0216917362258789 0 8.1030458415403 0 1 NA NA
"ENSG00000261433" 0.131452092542941 -0.287887619615141 8.10304584151304 -0.0355283217256716 0.971658463155062 NA NA
"ENSG00000261434" 1.16232371495853 -0.342430623694501 1.01736591526627 -0.336585508277894 0.736429382133537 NA NA
"ENSG00000261435" 0 NA NA NA NA NA NA
"ENSG00000261436" 0.0819713676127877 -0.608316340514761 8.10304584152411 -0.0750725532610762 0.940156985508899 NA NA
"ENSG00000261442" 0 NA NA NA NA NA NA
"ENSG00000261444" 0 NA NA NA NA NA NA
"ENSG00000261445" 0 NA NA NA NA NA NA
"ENSG00000261447" 0.364389781325469 -1.42438423798647 4.3657420375229 -0.326263949116576 0.744224661575757 NA NA
"ENSG00000261448" 0 NA NA NA NA NA NA
"ENSG00000261449" 0 NA NA NA NA NA NA
"ENSG00000261451" 0.185670469478232 0.353348245575695 5.52252486369978 0.0639830972782569 0.948983685645458 NA NA
"ENSG00000261457" 0.00886594486577857 0 8.10304584154009 0 1 NA NA
"ENSG00000261458" 0 NA NA NA NA NA NA
"ENSG00000261459" 0.0111582819844231 0 8.1030458415403 0 1 NA NA
"ENSG00000261460" 0 NA NA NA NA NA NA
"ENSG00000261462" 0.0153891473570691 0.994442653667596 8.1030458415403 0.122724549893274 0.902325222812991 NA NA
"ENSG00000261466" 0 NA NA NA NA NA NA
"ENSG00000261467" 0.0293152864670507 -0.287791315377777 8.10304584153473 -0.0355164367826493 0.971667939986599 NA NA
"ENSG00000261468" 0.155774444401999 -0.608378561510883 8.10304584146783 -0.0750802319786307 0.940150876020957 NA NA
"ENSG00000261469" 0 NA NA NA NA NA NA
"ENSG00000261470" 0 NA NA NA NA NA NA
"ENSG00000261471" 0 NA NA NA NA NA NA
"ENSG00000261472" 0 NA NA NA NA NA NA
"ENSG00000261474" 1.25467341260167 0.603414488205955 0.952857915848611 0.633268064597603 0.526558604252159 NA NA
"ENSG00000261476" 0.0754703267938822 0 8.10304584149184 0 1 NA NA
"ENSG00000261478" 0.0687162069735641 0 8.10304584153534 0 1 NA NA
"ENSG00000261482" 0 NA NA NA NA NA NA
"ENSG00000261487" 2.39259282238307 0.476646248789571 1.22205310075393 0.390037264743659 0.696508991513533 NA NA
"ENSG00000261489" 0 NA NA NA NA NA NA
"ENSG00000261499" 0.0291851264122902 -0.287779960012906 8.1030458415403 -0.035515035412684 0.971669057413093 NA NA
"ENSG00000261502" 0.0479125657677297 0 8.1030458415306 0 1 NA NA
"ENSG00000261505" 0.0110535018371743 0 8.10304584153701 0 1 NA NA
"ENSG00000261512" 0.282509829505113 0.673758424019962 8.10304584145222 0.0831487859260601 0.93373323455973 NA NA
"ENSG00000261513" 0.0433332180884903 0 8.1030458415403 0 1 NA NA
"ENSG00000261519" 0.504538529612285 -0.0755852904819332 1.93194866197396 -0.0391238607783212 0.968791637380126 NA NA
"ENSG00000261522" 0 NA NA NA NA NA NA
"ENSG00000261523" 0.0219119887065876 0 8.10304584153618 0 1 NA NA
"ENSG00000261526" 9.56150474711472 -0.306057901613989 0.362066372007159 -0.845308830856951 0.397938431796549 NA NA
"ENSG00000261527" 0.0454744693970902 0 8.10304584150578 0 1 NA NA
"ENSG00000261529" 0 NA NA NA NA NA NA
"ENSG00000261532" 0.0428806513769986 0 8.10304584153986 0 1 NA NA
"ENSG00000261535" 0 NA NA NA NA NA NA
"ENSG00000261537" 0.0324317717245424 0 8.1030458415403 0 1 NA NA
"ENSG00000261538" 0 NA NA NA NA NA NA
"ENSG00000261540" 0 NA NA NA NA NA NA
"ENSG00000261541" 0.0561524416101164 -0.608283613307196 8.10304584153447 -0.0750685143837229 0.940160198999064 NA NA
"ENSG00000261542" 2.65561504670269 -1.00116880984314 0.706622048397762 -1.41683777362064 0.156530363018257 NA NA
"ENSG00000261543" 0.0827869164683368 0 8.1030458414974 0 1 NA NA
"ENSG00000261544" 0.14327710596199 0.351633467733562 8.10301001025764 0.0433954132215593 0.965386333977776 NA NA
"ENSG00000261546" 0.00992447624296523 0 8.1030458415403 0 1 NA NA
"ENSG00000261549" 0.0178928294491029 0 8.10304584151933 0 1 NA NA
"ENSG00000261552" 0 NA NA NA NA NA NA
"ENSG00000261553" 8.86827576521884 0.132706156084012 0.363385063381619 0.365194306141987 0.714966368264902 NA NA
"ENSG00000261554" 0 NA NA NA NA NA NA
"ENSG00000261555" 0 NA NA NA NA NA NA
"ENSG00000261560" 2.23385858864903 0.0172902261386673 0.753523876413117 0.0229458238549404 0.981693487854827 NA NA
"ENSG00000261561" 0 NA NA NA NA NA NA
"ENSG00000261564" 0 NA NA NA NA NA NA
"ENSG00000261566" 0 NA NA NA NA NA NA
"ENSG00000261569" 0 NA NA NA NA NA NA
"ENSG00000261572" 0.0670251082684453 0 8.10304584153428 0 1 NA NA
"ENSG00000261573" 0.0222068740504891 0 8.1030458415403 0 1 NA NA
"ENSG00000261575" 0 NA NA NA NA NA NA
"ENSG00000261578" 1.3441259090686 -0.555746542058074 1.05941267529073 -0.524579849779089 0.599875297514438 NA NA
"ENSG00000261582" 0 NA NA NA NA NA NA
"ENSG00000261583" 0 NA NA NA NA NA NA
"ENSG00000261584" 1.07539846578249 0.665166811009052 1.07197050941055 0.620508498293307 0.534923060755077 NA NA
"ENSG00000261586" 0 NA NA NA NA NA NA
"ENSG00000261588" 0 NA NA NA NA NA NA
"ENSG00000261590" 0 NA NA NA NA NA NA
"ENSG00000261592" 0.415881838219367 1.57312978660897 2.02772041727541 0.775811977433625 0.437860010886537 NA NA
"ENSG00000261596" 2.6975108836859 -1.04053663757267 0.708601633848036 -1.46843668976893 0.141985641567352 NA NA
"ENSG00000261600" 0.00945465382613522 0 8.1030458415403 0 1 NA NA
"ENSG00000261602" 0.0549209173410718 -0.608283007995403 8.10304584152167 -0.0750684396820805 0.940160258434647 NA NA
"ENSG00000261604" 0.189824639275251 0.994326407375276 8.10304584148132 0.122710203894577 0.902336583398315 NA NA
"ENSG00000261606" 0 NA NA NA NA NA NA
"ENSG00000261607" 0 NA NA NA NA NA NA
"ENSG00000261610" 0.0854959635237894 1.95225635952698 8.07920416634244 0.24163968620325 0.80905936802142 NA NA
"ENSG00000261613" 9.36788738986817 -0.038918055120418 0.353165079353103 -0.110197914221034 0.912252416411271 NA NA
"ENSG00000261625" 1.1144397466278 0.317041936856956 1.12723587612993 0.281256073879974 0.778513998897041 NA NA
"ENSG00000261627" 0 NA NA NA NA NA NA
"ENSG00000261628" 0.0190908425398318 0 8.10304584153903 0 1 NA NA
"ENSG00000261629" 0 NA NA NA NA NA NA
"ENSG00000261630" 0 NA NA NA NA NA NA
"ENSG00000261632" 0.00880495685168251 0 8.1030458415403 0 1 NA NA
"ENSG00000261633" 0 NA NA NA NA NA NA
"ENSG00000261635" 0.26292947547515 -0.959064821083778 3.4600916418251 -0.277179023090238 0.781642645983771 NA NA
"ENSG00000261638" 0.0126043354413591 -0.28776142925099 8.1030458415403 -0.0355127485242376 0.971670880935767 NA NA
"ENSG00000261641" 0 NA NA NA NA NA NA
"ENSG00000261642" 0.0245680268436461 0 8.10304584152828 0 1 NA NA
"ENSG00000261646" 0 NA NA NA NA NA NA
"ENSG00000261648" 0 NA NA NA NA NA NA
"ENSG00000261650" 0 NA NA NA NA NA NA
"ENSG00000261651" 0 NA NA NA NA NA NA
"ENSG00000261653" 0.989639863778903 -0.269481749207077 1.24639649367293 -0.216208686862524 0.828825082549634 NA NA
"ENSG00000261654" 1.08125990952436 -1.5882809561251 1.28192168607448 -1.23898438834338 0.215351279638763 NA NA
"ENSG00000261655" 1.28820595258806 1.63941561945851 1.06019250549499 1.54633768014903 0.12202303637769 NA NA
"ENSG00000261659" 1.84460064605063 0.363187385642502 0.772004719732811 0.4704471052563 0.638035616495131 NA NA
"ENSG00000261668" 0.111817489108014 0 8.10304584152085 0 1 NA NA
"ENSG00000261669" 0.012093223816089 0 8.1030458415403 0 1 NA NA
"ENSG00000261670" 0.0833002348643722 -0.28786392858957 8.10304584152707 -0.0355253980070437 0.971660794473305 NA NA
"ENSG00000261671" 0.0790642188673982 -0.608313835801453 8.10304584152375 -0.075072244153448 0.940157231447089 NA NA
"ENSG00000261673" 0.0253669695030454 0 8.1030458415403 0 1 NA NA
"ENSG00000261675" 0 NA NA NA NA NA NA
"ENSG00000261680" 0 NA NA NA NA NA NA
"ENSG00000261684" 0.304710076610976 -0.60843780913147 5.0957785653251 -0.119400362737829 0.904958173928357 NA NA
"ENSG00000261687" 0.0459830476188205 0 8.10304584153423 0 1 NA NA
"ENSG00000261691" 0 NA NA NA NA NA NA
"ENSG00000261692" 0.012284013421823 0 8.1030458415403 0 1 NA NA
"ENSG00000261693" 0.167021860300608 -0.287897325163001 8.10304584148914 -0.0355295194911661 0.971657508079454 NA NA
"ENSG00000261696" 0.00986299089135307 0 8.10304584153878 0 1 NA NA
"ENSG00000261697" 0.012093223816089 0 8.1030458415403 0 1 NA NA
"ENSG00000261702" 0 NA NA NA NA NA NA
"ENSG00000261707" 0.0136681528792657 0 8.1030458415403 0 1 NA NA
"ENSG00000261709" 0 NA NA NA NA NA NA
"ENSG00000261710" 0 NA NA NA NA NA NA
"ENSG00000261714" 0 NA NA NA NA NA NA
"ENSG00000261717" 0.168757994531673 -0.946151806227455 8.10271229548545 -0.116769764459565 0.907042504269737 NA NA
"ENSG00000261719" 0 NA NA NA NA NA NA
"ENSG00000261722" 0.069324077226046 -0.287855678672913 8.10304584151199 -0.0355243798817262 0.971661606307341 NA NA
"ENSG00000261723" 0 NA NA NA NA NA NA
"ENSG00000261725" 0 NA NA NA NA NA NA
"ENSG00000261727" 0 NA NA NA NA NA NA
"ENSG00000261728" 0.0360588894935708 0 8.10304584153446 0 1 NA NA
"ENSG00000261729" 0.319997596396107 -1.80949724953083 5.04097538526175 -0.358957763376754 0.719626686313349 NA NA
"ENSG00000261731" 0 NA NA NA NA NA NA
"ENSG00000261732" 2.87524308267118 1.06204127557568 0.631119056155973 1.68279069569595 0.0924156168450659 NA NA
"ENSG00000261734" 0.0082374088221482 0 8.1030458415403 0 1 NA NA
"ENSG00000261736" 0 NA NA NA NA NA NA
"ENSG00000261743" 0 NA NA NA NA NA NA
"ENSG00000261745" 0 NA NA NA NA NA NA
"ENSG00000261747" 0 NA NA NA NA NA NA
"ENSG00000261751" 0.0534236883188914 0 8.10304584153859 0 1 NA NA
"ENSG00000261754" 0.953701768592828 -1.23847758109242 1.57462027393681 -0.786524599988812 0.431560212944611 NA NA
"ENSG00000261757" 0.00881101099143422 0 8.1030458415403 0 1 NA NA
"ENSG00000261759" 0.097857045407504 0 8.10304584152064 0 1 NA NA
"ENSG00000261760" 0.0232024948958034 0 8.1030458415403 0 1 NA NA
"ENSG00000261762" 0.0898260697846096 -0.905955150760333 8.10253760179102 -0.111811286202495 0.910973038546246 NA NA
"ENSG00000261763" 0.0285845695869897 -0.287792313718955 8.1030458415403 -0.0355165599882931 0.9716678417447 NA NA
"ENSG00000261765" 0.0146684600048482 0 8.10304584152858 0 1 NA NA
"ENSG00000261766" 0.0112230312477958 0 8.1030458415403 0 1 NA NA
"ENSG00000261770" 6.15779394632183 -0.0962835934215174 0.455916593294961 -0.211186859257885 0.832741464311292 NA NA
"ENSG00000261774" 0 NA NA NA NA NA NA
"ENSG00000261775" 0.149348123049897 -0.608397412399378 8.10304584146583 -0.0750825583740398 0.940149025050498 NA NA
"ENSG00000261776" 0.22077688213597 0.67098359909609 8.10287586433678 0.082808080776517 0.934004143668194 NA NA
"ENSG00000261778" 0 NA NA NA NA NA NA
"ENSG00000261779" 0 NA NA NA NA NA NA
"ENSG00000261782" 0 NA NA NA NA NA NA
"ENSG00000261783" 0.630205527198564 -0.748435237126167 1.40856339718028 -0.531346504264141 0.595178684985536 NA NA
"ENSG00000261786" 1.01073303240146 0.366312360771204 1.10023295285139 0.332940728435611 0.739179024753556 NA NA
"ENSG00000261789" 0.383718076387643 1.3568344271619 2.3629134157714 0.574220967262545 0.565818282527337 NA NA
"ENSG00000261790" 0.0494375103120645 -0.287810844480869 8.1030458415403 -0.0355188468767393 0.971666018222272 NA NA
"ENSG00000261793" 0 NA NA NA NA NA NA
"ENSG00000261795" 0 NA NA NA NA NA NA
"ENSG00000261797" 0.0106008753310464 0 8.10304584153717 0 1 NA NA
"ENSG00000261798" 0.226936077628957 0.958530733083197 5.07783820177724 0.188767482340755 0.850275058938174 NA NA
"ENSG00000261799" 7.53558211174725 -0.240583280750237 0.382199426998639 -0.629470542746506 0.529041047849902 NA NA
"ENSG00000261800" 0 NA NA NA NA NA NA
"ENSG00000261802" 0 NA NA NA NA NA NA
"ENSG00000261804" 0.286050332944499 2.39032876218812 3.8492937840007 0.620978521338992 0.534613755361955 NA NA
"ENSG00000261810" 0 NA NA NA NA NA NA
"ENSG00000261813" 0 NA NA NA NA NA NA
"ENSG00000261815" 0.0382768360572372 0.350336194213027 8.10298208765223 0.0432354644775641 0.965513834944478 NA NA
"ENSG00000261816" 0 NA NA NA NA NA NA
"ENSG00000261817" 0.012284013421823 0 8.1030458415403 0 1 NA NA
"ENSG00000261818" 0.0584164729363845 -0.28782497154482 8.1030458415395 -0.0355205903031317 0.971664628046505 NA NA
"ENSG00000261819" 0.45646009512083 1.32935033728921 1.73019962361079 0.768321943403825 0.442295941148323 NA NA
"ENSG00000261821" 1.2294081598713 -1.05897772494909 1.32044376864708 -0.801986233790257 0.422560921432224 NA NA
"ENSG00000261822" 0.0540991549471441 0 8.10304584152754 0 1 NA NA
"ENSG00000261823" 0.0319795456923524 0.994413828218255 8.1030458415403 0.122720992533498 0.902328039881594 NA NA
"ENSG00000261826" 0.123289497782018 0.353391457618129 8.10304584147784 0.0436121755364125 0.965213546258417 NA NA
"ENSG00000261829" 0.149205932692779 -0.934811546904369 8.1029265640113 -0.11536715031533 0.908154115325285 NA NA
"ENSG00000261831" 0 NA NA NA NA NA NA
"ENSG00000261835" 0.088666662503597 0.673904394822523 8.10304584152067 0.0831668002381749 0.933718910829801 NA NA
"ENSG00000261837" 0 NA NA NA NA NA NA
"ENSG00000261838" 0.096263714550047 -0.28787699798333 8.10304584151306 -0.0355270109060096 0.971659508377976 NA NA
"ENSG00000261839" 0.542523397498024 -1.34951143258915 2.21530971350993 -0.609175062231362 0.542408408018888 NA NA
"ENSG00000261840" 6.4523691854232 0.254772470591502 0.397402116281785 0.641094901494816 0.521461026552022 NA NA
"ENSG00000261842" 0.0515133848040972 0.994386904227643 8.10304584153295 0.122717669833585 0.902330671124466 NA NA
"ENSG00000261845" 0.807880607320605 -0.993484124474616 1.43021061466331 -0.694641834068958 0.487279788372397 NA NA
"ENSG00000261848" 0 NA NA NA NA NA NA
"ENSG00000261864" 0 NA NA NA NA NA NA
"ENSG00000261872" 0.0082374088221482 0 8.1030458415403 0 1 NA NA
"ENSG00000261882" 0 NA NA NA NA NA NA
"ENSG00000261888" 3.25397649396601 0.489095179994193 0.55056230568079 0.888355731853835 0.37434942968643 NA NA
"ENSG00000261889" 3.8909425575846 0.379742493476407 0.533621204303665 0.711633065578684 0.476692025945449 NA NA
"ENSG00000261898" 0 NA NA NA NA NA NA
"ENSG00000261916" 0.438864328047653 -0.374600161010256 2.3282175424536 -0.160895687013629 0.872175559313249 NA NA
"ENSG00000261924" 0.111609059021522 0.99431337244129 8.10304584150756 0.122708595247969 0.902337857285572 NA NA
"ENSG00000261938" 0 NA NA NA NA NA NA
"ENSG00000261959" 0.00986299089135307 0 8.10304584153878 0 1 NA NA
"ENSG00000261970" 0.227085013373618 -1.26144012861204 6.35247668593726 -0.198574538873089 0.842595571992733 NA NA
"ENSG00000261976" 0 NA NA NA NA NA NA
"ENSG00000261978" 0 NA NA NA NA NA NA
"ENSG00000261996" 0.0543894337705184 -0.287816141956552 8.10304584152596 -0.0355195006403111 0.971665496923354 NA NA
"ENSG00000261997" 2.92981544023208 0.312968279587906 0.609884194952305 0.513160173977588 0.607839282071441 NA NA
"ENSG00000262000" 0 NA NA NA NA NA NA
"ENSG00000262003" 0 NA NA NA NA NA NA
"ENSG00000262006" 0 NA NA NA NA NA NA
"ENSG00000262008" 0 NA NA NA NA NA NA
"ENSG00000262011" 0 NA NA NA NA NA NA
"ENSG00000262020" 0.015427605311482 -0.287763488269614 8.1030458415403 -0.0355130026285169 0.971670678317694 NA NA
"ENSG00000262038" 0.0304022615386733 -0.606671261259497 8.10301367681239 -0.0748698305909997 0.940318280864889 NA NA
"ENSG00000262039" 0.0111582819844231 0 8.1030458415403 0 1 NA NA
"ENSG00000262048" 0 NA NA NA NA NA NA
"ENSG00000262049" 8.86158742985956 -0.747377080327333 0.427277330033728 -1.74916155806426 0.0802630969473986 NA NA
"ENSG00000262050" 1.12779582200323 0.942322300146775 0.887574232846622 1.06168280384229 0.288379708544201 NA NA
"ENSG00000262052" 0 NA NA NA NA NA NA
"ENSG00000262067" 0.0420894080896793 1.57357000573961 8.09479930307152 0.194392713991381 0.845868394500868 NA NA
"ENSG00000262079" 0.510644175162852 2.6725222230958 2.09467754111782 1.27586331100376 0.202003842503808 NA NA
"ENSG00000262089" 1.12479481454279 -0.236717115127442 1.3144441872488 -0.180089133813208 0.857082593103847 NA NA
"ENSG00000262090" 0 NA NA NA NA NA NA
"ENSG00000262094" 0.0146475471832474 0 8.1030458415403 0 1 NA NA
"ENSG00000262098" 0 NA NA NA NA NA NA
"ENSG00000262112" 0 NA NA NA NA NA NA
"ENSG00000262115" 0 NA NA NA NA NA NA
"ENSG00000262116" 0 NA NA NA NA NA NA
"ENSG00000262119" 1.64874039631665 -0.379006695107454 0.755642678807139 -0.501568672253605 0.615970960741697 NA NA
"ENSG00000262120" 0.0123199367350616 0 8.1030458415403 0 1 NA NA
"ENSG00000262133" 0 NA NA NA NA NA NA
"ENSG00000262140" 0.0101711875132875 0 8.10304584154004 0 1 NA NA
"ENSG00000262141" 0 NA NA NA NA NA NA
"ENSG00000262147" 0 NA NA NA NA NA NA
"ENSG00000262151" 0 NA NA NA NA NA NA
"ENSG00000262160" 0.101310832599957 -0.287870859924736 8.10304584148612 -0.0355262534059587 0.971660112394274 NA NA
"ENSG00000262171" 0 NA NA NA NA NA NA
"ENSG00000262172" 0 NA NA NA NA NA NA
"ENSG00000262181" 0 NA NA NA NA NA NA
"ENSG00000262187" 0 NA NA NA NA NA NA
"ENSG00000262198" 0.867238690808042 -0.698126521389539 1.27501634860879 -0.547543192015762 0.584005605282256 NA NA
"ENSG00000262202" 0.0726565484662231 0 8.10304584150699 0 1 NA NA
"ENSG00000262211" 0.0857187181310409 0 8.10304584148564 0 1 NA NA
"ENSG00000262213" 0.0711823128802793 -0.608300610851756 8.1030458415403 -0.0750706120571725 0.940158530007188 NA NA
"ENSG00000262227" 0.158957702904021 -0.00743490360608335 8.10221492282231 -0.000917638408374076 0.999267830584314 NA NA
"ENSG00000262228" 0.428365889608921 -0.660998046094969 2.5658325504133 -0.257615426224325 0.796703723064254 NA NA
"ENSG00000262231" 0.0110535018371743 0 8.10304584153701 0 1 NA NA
"ENSG00000262248" 0.239460217826881 0.332909790857377 4.52546493999885 0.0735636658931804 0.941357583188437 NA NA
"ENSG00000262262" 0 NA NA NA NA NA NA
"ENSG00000262265" 6.57267597834696 -0.349615103937033 0.395691653362296 -0.883554406483586 0.37693680054359 NA NA
"ENSG00000262267" 0.0464204285274447 0 8.10304584153575 0 1 NA NA
"ENSG00000262271" 0.0533001693935593 0 8.10304584153034 0 1 NA NA
"ENSG00000262296" 0 NA NA NA NA NA NA
"ENSG00000262298" 0.176445349975207 0.673807124803997 8.10304584148606 0.0831547961081786 0.933728455677921 NA NA
"ENSG00000262302" 0 NA NA NA NA NA NA
"ENSG00000262304" 0.320649709138375 1.87113601983311 2.85548868885493 0.655276985384751 0.51228943575748 NA NA
"ENSG00000262312" 0.837737283538333 -0.0319379928293852 1.39652156081707 -0.0228696739996618 0.981754230708695 NA NA
"ENSG00000262313" 0 NA NA NA NA NA NA
"ENSG00000262319" 0.0482835325449786 0 8.10304584151972 0 1 NA NA
"ENSG00000262332" 0.0222531692419847 0 8.1030458415403 0 1 NA NA
"ENSG00000262339" 0 NA NA NA NA NA NA
"ENSG00000262343" 0 NA NA NA NA NA NA
"ENSG00000262358" 0.0562331608531692 -0.28782587283641 8.10304584153868 -0.0355207015318767 0.971664539354777 NA NA
"ENSG00000262362" 0 NA NA NA NA NA NA
"ENSG00000262370" 0.0886747248500081 -0.226655116059588 8.10127937419991 -0.0279776940888393 0.977679941720316 NA NA
"ENSG00000262372" 0 NA NA NA NA NA NA
"ENSG00000262380" 0.272735267888263 -0.969011273792009 6.61204821987474 -0.146552360413725 0.883485358434735 NA NA
"ENSG00000262384" 0.0333174869663009 0 8.10304584153625 0 1 NA NA
"ENSG00000262400" 0 NA NA NA NA NA NA
"ENSG00000262408" 0.0229100236593368 0 8.10304584153931 0 1 NA NA
"ENSG00000262410" 0.708723043699363 -0.385986706918187 1.60043420126789 -0.241176242429961 0.809418523292508 NA NA
"ENSG00000262412" 0.0362934936550994 0.994411769199633 8.1030458415403 0.122720738429218 0.902328241106491 NA NA
"ENSG00000262413" 0 NA NA NA NA NA NA
"ENSG00000262429" 0.885123227332674 0.118015435750253 1.18515972150702 0.0995776633382272 0.920679627744014 NA NA
"ENSG00000262434" 0 NA NA NA NA NA NA
"ENSG00000262445" 0 NA NA NA NA NA NA
"ENSG00000262456" 0 NA NA NA NA NA NA
"ENSG00000262471" 0 NA NA NA NA NA NA
"ENSG00000262482" 0.0376591069372153 0 8.10304584153702 0 1 NA NA
"ENSG00000262488" 0.00880495685168251 0 8.1030458415403 0 1 NA NA
"ENSG00000262492" 0.0106008753310464 0 8.10304584153717 0 1 NA NA
"ENSG00000262495" 0 NA NA NA NA NA NA
"ENSG00000262514" 0.0228849560053956 0 8.1030458415403 0 1 NA NA
"ENSG00000262518" 0 NA NA NA NA NA NA
"ENSG00000262521" 0.031171902518 0 8.1030458415375 0 1 NA NA
"ENSG00000262526" 0 NA NA NA NA NA NA
"ENSG00000262528" 0.098747472754077 -0.287870157875829 8.10304584151293 -0.0355261667657158 0.971660181479575 NA NA
"ENSG00000262529" 0 NA NA NA NA NA NA
"ENSG00000262533" 0 NA NA NA NA NA NA
"ENSG00000262539" 0.0165434135685007 0 8.10304584153354 0 1 NA NA
"ENSG00000262558" 0 NA NA NA NA NA NA
"ENSG00000262560" 0.873637928654025 -0.00861082272484104 1.13780078734898 -0.00756795286185718 0.993961704894158 NA NA
"ENSG00000262561" 0 NA NA NA NA NA NA
"ENSG00000262566" 0 NA NA NA NA NA NA
"ENSG00000262580" 5.16247286213349 0.226218188688398 0.511260714166312 0.442471291887311 0.658148199925513 NA NA
"ENSG00000262587" 0.0110535018371743 0 8.10304584153701 0 1 NA NA
"ENSG00000262623" 0 NA NA NA NA NA NA
"ENSG00000262624" 0 NA NA NA NA NA NA
"ENSG00000262633" 0.0198645128286085 0 8.10304584153738 0 1 NA NA
"ENSG00000262636" 0 NA NA NA NA NA NA
"ENSG00000262651" 0 NA NA NA NA NA NA
"ENSG00000262652" 0.0269896096344331 0 8.10304584153554 0 1 NA NA
"ENSG00000262660" 0.0082374088221482 0 8.1030458415403 0 1 NA NA
"ENSG00000262662" 0 NA NA NA NA NA NA
"ENSG00000262663" 0.182061986083128 0.673768369797076 8.10304584145887 0.0831500133381661 0.933732258606184 NA NA
"ENSG00000262681" 0.092351459755535 0.0158411179170255 8.10271578048776 0.00195503808182099 0.998440106292431 NA NA
"ENSG00000262691" 0.401703465940403 -1.23265399806333 2.93326006186316 -0.420233450858895 0.674314920289238 NA NA
"ENSG00000262692" 0 NA NA NA NA NA NA
"ENSG00000262700" 0.0646586911033247 0 8.10304584150523 0 1 NA NA
"ENSG00000262703" 0 NA NA NA NA NA NA
"ENSG00000262708" 0 NA NA NA NA NA NA
"ENSG00000262712" 1.15335821846355 1.38047690839861 1.06166040600023 1.30029988930218 0.193498205990518 NA NA
"ENSG00000262714" 0.201372307032872 0.994425780297246 5.347651985199 0.185955590051405 0.852479587818018 NA NA
"ENSG00000262721" 0.34112925366886 0.280182865479854 5.45109623196247 0.0513993614416499 0.959007293598074 NA NA
"ENSG00000262730" 0 NA NA NA NA NA NA
"ENSG00000262732" 0.0816363151223175 -0.939840177294777 8.10282811830896 -0.115989153857421 0.907661137742779 NA NA
"ENSG00000262766" 0.00843519566997121 -0.287761429250993 8.1030458415403 -0.035512748524238 0.971670880935767 NA NA
"ENSG00000262768" 0.110082830740991 -0.287821500961952 8.10304584149904 -0.0355201619973441 0.971664969569563 NA NA
"ENSG00000262769" 0 NA NA NA NA NA NA
"ENSG00000262777" 0.010399839673666 0 8.1030458415403 0 1 NA NA
"ENSG00000262786" 0 NA NA NA NA NA NA
"ENSG00000262791" 0 NA NA NA NA NA NA
"ENSG00000262801" 1.3813656272785 -0.682181370724114 0.936979917533347 -0.72806402566236 0.466574394109328 NA NA
"ENSG00000262803" 0 NA NA NA NA NA NA
"ENSG00000262810" 0 NA NA NA NA NA NA
"ENSG00000262815" 0 NA NA NA NA NA NA
"ENSG00000262818" 0.0109135640315278 -0.287761429250993 8.1030458415403 -0.035512748524238 0.971670880935767 NA NA
"ENSG00000262823" 0.218850360082564 1.83894522029205 5.10222543606166 0.36042022120283 0.718532907013222 NA NA
"ENSG00000262831" 0 NA NA NA NA NA NA
"ENSG00000262833" 0.0454901617354979 -0.287777900994281 8.1030458415403 -0.0355147813084047 0.971669260031152 NA NA
"ENSG00000262837" 0 NA NA NA NA NA NA
"ENSG00000262848" 0 NA NA NA NA NA NA
"ENSG00000262855" 0 NA NA NA NA NA NA
"ENSG00000262869" 0.0866206248370971 -0.287862475918876 8.10304584151378 -0.0355252187324537 0.971660937423499 NA NA
"ENSG00000262873" 2.1282944266414 0.647619171661191 0.662785704458291 0.977116988650961 0.328511238090667 NA NA
"ENSG00000262877" 2.99819301044796 -0.016153608756311 0.581170409484846 -0.0277949608112872 0.977825685101528 NA NA
"ENSG00000262880" 0 NA NA NA NA NA NA
"ENSG00000262881" 0 NA NA NA NA NA NA
"ENSG00000262884" 0 NA NA NA NA NA NA
"ENSG00000262885" 0 NA NA NA NA NA NA
"ENSG00000262898" 0.917658380599441 -1.62011135159183 1.69207670629418 -0.957469212574908 0.338330478776395 NA NA
"ENSG00000262899" 0.140096116699145 -0.287922865963879 8.10304584148838 -0.035532671491217 0.971654994734276 NA NA
"ENSG00000262905" 0 NA NA NA NA NA NA
"ENSG00000262920" 0.012093223816089 0 8.1030458415403 0 1 NA NA
"ENSG00000262921" 0.0304406753812452 -0.287794944518749 8.10304584153832 -0.035516884656315 0.971667582860432 NA NA
"ENSG00000262950" 0.00894641472455145 0 8.10304584153714 0 1 NA NA
"ENSG00000262961" 0 NA NA NA NA NA NA
"ENSG00000262966" 0.110024439565611 0 8.10304584149124 0 1 NA NA
"ENSG00000262967" 0.41410626635079 0.755950423918573 3.29898328632905 0.229146484934077 0.81875506474076 NA NA
"ENSG00000262974" 0 NA NA NA NA NA NA
"ENSG00000262979" 0.0335836317641067 0.673954946315328 8.1030458415403 0.0831730388171193 0.933713950350086 NA NA
"ENSG00000262983" 0 NA NA NA NA NA NA
"ENSG00000262990" 0 NA NA NA NA NA NA
"ENSG00000262995" 0.0523368717865348 0 8.10304584153126 0 1 NA NA
"ENSG00000262999" 0.153646725954724 0.353365818405916 8.10304584150328 0.0436090113912474 0.965216068481364 NA NA
"ENSG00000263011" 0.509818478164746 0.0380360098179184 2.11455564429845 0.0179877081600932 0.98564865929334 NA NA
"ENSG00000263015" 0.0252835074594414 0 8.10304584153689 0 1 NA NA
"ENSG00000263017" 0 NA NA NA NA NA NA
"ENSG00000263029" 0 NA NA NA NA NA NA
"ENSG00000263033" 0.0214479289218491 0 8.10304584152091 0 1 NA NA
"ENSG00000263041" 0 NA NA NA NA NA NA
"ENSG00000263045" 0.00881101099143422 0 8.1030458415403 0 1 NA NA
"ENSG00000263051" 0.0171149362079666 0 8.1030458415403 0 1 NA NA
"ENSG00000263063" 0.138527649343426 -0.287912181793139 8.10304584151722 -0.0355313529534753 0.971656046111279 NA NA
"ENSG00000263065" 0 NA NA NA NA NA NA
"ENSG00000263070" 0 NA NA NA NA NA NA
"ENSG00000263080" 0.130840792666014 -0.608331310855677 8.10304584149807 -0.0750744007568406 0.940155515568706 NA NA
"ENSG00000263081" 0 NA NA NA NA NA NA
"ENSG00000263089" 0.408734478097643 0.293397382165812 2.5096119201005 0.116909463099005 0.906931799112521 NA NA
"ENSG00000263096" 0.267733387504908 -1.89153935175417 4.02968773302344 -0.46940097523015 0.638783051427822 NA NA
"ENSG00000263098" 0 NA NA NA NA NA NA
"ENSG00000263105" 0.235120001362266 -0.608430646238982 5.59562918651151 -0.108733196207073 0.913414111180859 NA NA
"ENSG00000263107" 0 NA NA NA NA NA NA
"ENSG00000263110" 0 NA NA NA NA NA NA
"ENSG00000263120" 0.145346824064049 -1.83656972635087 8.09627484981774 -0.226841326464134 0.82054712734894 NA NA
"ENSG00000263154" 0 NA NA NA NA NA NA
"ENSG00000263159" 0 NA NA NA NA NA NA
"ENSG00000263164" 0 NA NA NA NA NA NA
"ENSG00000263165" 0.0145588991855777 0 8.1030458415403 0 1 NA NA
"ENSG00000263167" 0 NA NA NA NA NA NA
"ENSG00000263171" 0 NA NA NA NA NA NA
"ENSG00000263176" 0 NA NA NA NA NA NA
"ENSG00000263189" 0 NA NA NA NA NA NA
"ENSG00000263199" 0 NA NA NA NA NA NA
"ENSG00000263207" 0.00843519566997121 -0.287761429250993 8.1030458415403 -0.035512748524238 0.971670880935767 NA NA
"ENSG00000263212" 0 NA NA NA NA NA NA
"ENSG00000263218" 0 NA NA NA NA NA NA
"ENSG00000263220" 0.0198599787560792 -0.287778616854163 8.10304584153815 -0.0355148696529571 0.971669189586837 NA NA
"ENSG00000263234" 0.0474507824444358 -0.287810844480868 8.1030458415403 -0.0355188468767391 0.971666018222272 NA NA
"ENSG00000263235" 0.930929873538699 -0.845943221666607 1.47298240189794 -0.574306400793795 0.565760478530711 NA NA
"ENSG00000263237" 0 NA NA NA NA NA NA
"ENSG00000263244" 0 NA NA NA NA NA NA
"ENSG00000263252" 0 NA NA NA NA NA NA
"ENSG00000263253" 0.162045268691074 -0.608407816171491 8.10304584151014 -0.0750838423071421 0.940148003503639 NA NA
"ENSG00000263257" 0.417340384584727 -0.0674944072432196 2.27976786755988 -0.0296058244366175 0.976381420122506 NA NA
"ENSG00000263271" 0 NA NA NA NA NA NA
"ENSG00000263276" 0.955112223669815 -1.68450977504276 1.91835691006304 -0.878100298336771 0.379889291099134 NA NA
"ENSG00000263278" 0 NA NA NA NA NA NA
"ENSG00000263279" 0 NA NA NA NA NA NA
"ENSG00000263280" 0.99034223963925 -0.48910116493621 1.51395840833918 -0.323061163531406 0.746648921528693 NA NA
"ENSG00000263300" 0.00945465382613522 0 8.1030458415403 0 1 NA NA
"ENSG00000263301" 0 NA NA NA NA NA NA
"ENSG00000263305" 0 NA NA NA NA NA NA
"ENSG00000263311" 0 NA NA NA NA NA NA
"ENSG00000263316" 0.0236479080990302 0 8.10304584153618 0 1 NA NA
"ENSG00000263321" 0.015427605311482 -0.287763488269614 8.1030458415403 -0.0355130026285169 0.971670678317694 NA NA
"ENSG00000263325" 0 NA NA NA NA NA NA
"ENSG00000263326" 0 NA NA NA NA NA NA
"ENSG00000263331" 0.0193791300691005 0 8.1030458415403 0 1 NA NA
"ENSG00000263335" 0 NA NA NA NA NA NA
"ENSG00000263338" 0 NA NA NA NA NA NA
"ENSG00000263342" 0 NA NA NA NA NA NA
"ENSG00000263343" 0.0844018926664592 0 8.10304584152511 0 1 NA NA
"ENSG00000263369" 0 NA NA NA NA NA NA
"ENSG00000263370" 0 NA NA NA NA NA NA
"ENSG00000263375" 0 NA NA NA NA NA NA
"ENSG00000263382" 0 NA NA NA NA NA NA
"ENSG00000263388" 0 NA NA NA NA NA NA
"ENSG00000263393" 0.0727398644136566 -0.287844594643765 8.1030458415314 -0.035523011997346 0.97166269703274 NA NA
"ENSG00000263394" 0.0235147327234908 0 8.1030458415403 0 1 NA NA
"ENSG00000263396" 0 NA NA NA NA NA NA
"ENSG00000263424" 0.0233673002636753 0.994426181924303 8.1030458415403 0.122722517109106 0.902326832571992 NA NA
"ENSG00000263427" 0 NA NA NA NA NA NA
"ENSG00000263433" 0 NA NA NA NA NA NA
"ENSG00000263435" 0.0130470327679838 0 8.1030458415403 0 1 NA NA
"ENSG00000263443" 0 NA NA NA NA NA NA
"ENSG00000263450" 0 NA NA NA NA NA NA
"ENSG00000263453" 0 NA NA NA NA NA NA
"ENSG00000263466" 0 NA NA NA NA NA NA
"ENSG00000263477" 0 NA NA NA NA NA NA
"ENSG00000263485" 0 NA NA NA NA NA NA
"ENSG00000263489" 0 NA NA NA NA NA NA
"ENSG00000263494" 0.0332047965857734 0 8.10304584151415 0 1 NA NA
"ENSG00000263499" 0 NA NA NA NA NA NA
"ENSG00000263501" 0 NA NA NA NA NA NA
"ENSG00000263508" 0.0194908005463811 0 8.10304584153767 0 1 NA NA
"ENSG00000263531" 0.677659355982694 -0.073969747042445 1.50695400190217 -0.0490856037736227 0.960851076102261 NA NA
"ENSG00000263547" 0 NA NA NA NA NA NA
"ENSG00000263551" 0.74938200104864 0.502112804505095 1.38279935051463 0.363113277655377 0.716520266454879 NA NA
"ENSG00000263567" 0 NA NA NA NA NA NA
"ENSG00000263571" 0.129683369490914 -0.28791587876558 8.10304584146763 -0.0355318091984819 0.971655682310153 NA NA
"ENSG00000263574" 0 NA NA NA NA NA NA
"ENSG00000263585" 0 NA NA NA NA NA NA
"ENSG00000263588" 0 NA NA NA NA NA NA
"ENSG00000263594" 0 NA NA NA NA NA NA
"ENSG00000263603" 0.208697714744735 -0.309178207422178 7.49041230376041 -0.0412765272302783 0.967075445675664 NA NA
"ENSG00000263604" 0 NA NA NA NA NA NA
"ENSG00000263611" 0 NA NA NA NA NA NA
"ENSG00000263612" 0 NA NA NA NA NA NA
"ENSG00000263613" 0 NA NA NA NA NA NA
"ENSG00000263618" 0.0106008753310464 0 8.10304584153717 0 1 NA NA
"ENSG00000263620" 0.0456911625783604 -0.287785635444149 8.10304584152234 -0.0355157358199126 0.971668498921315 NA NA
"ENSG00000263622" 0 NA NA NA NA NA NA
"ENSG00000263624" 0 NA NA NA NA NA NA
"ENSG00000263635" 0 NA NA NA NA NA NA
"ENSG00000263637" 0 NA NA NA NA NA NA
"ENSG00000263644" 0 NA NA NA NA NA NA
"ENSG00000263648" 0.0533878626670235 0 8.10304584151435 0 1 NA NA
"ENSG00000263655" 0 NA NA NA NA NA NA
"ENSG00000263657" 0 NA NA NA NA NA NA
"ENSG00000263674" 0 NA NA NA NA NA NA
"ENSG00000263677" 0.349997725177581 -2.11926300151471 4.11271120739065 -0.515295846133406 0.606346301196563 NA NA
"ENSG00000263680" 0.0769059409387828 -0.287823706316647 8.10304584153875 -0.0355204341608401 0.97166475255146 NA NA
"ENSG00000263682" 0 NA NA NA NA NA NA
"ENSG00000263683" 0.0319220464889234 0 8.10304584153554 0 1 NA NA
"ENSG00000263684" 0 NA NA NA NA NA NA
"ENSG00000263688" 0 NA NA NA NA NA NA
"ENSG00000263698" 0.0608426474774573 0 8.10304584149334 0 1 NA NA
"ENSG00000263707" 0 NA NA NA NA NA NA
"ENSG00000263708" 0 NA NA NA NA NA NA
"ENSG00000263709" 0 NA NA NA NA NA NA
"ENSG00000263717" 0 NA NA NA NA NA NA
"ENSG00000263720" 0 NA NA NA NA NA NA
"ENSG00000263727" 0 NA NA NA NA NA NA
"ENSG00000263729" 0 NA NA NA NA NA NA
"ENSG00000263733" 0 NA NA NA NA NA NA
"ENSG00000263745" 0.0193791300691005 0 8.1030458415403 0 1 NA NA
"ENSG00000263756" 0 NA NA NA NA NA NA
"ENSG00000263765" 0.0109135640315278 -0.287761429250993 8.1030458415403 -0.035512748524238 0.971670880935767 NA NA
"ENSG00000263772" 0 NA NA NA NA NA NA
"ENSG00000263781" 0.123818609346289 0.673839603751862 8.10304584148171 0.0831588043476557 0.933725268603992 NA NA
"ENSG00000263786" 0.0106008753310464 0 8.10304584153717 0 1 NA NA
"ENSG00000263788" 0 NA NA NA NA NA NA
"ENSG00000263797" 0 NA NA NA NA NA NA
"ENSG00000263809" 6.77623921105976 -0.254337467827209 0.425049331512618 -0.598371645291386 0.549591981030025 NA NA
"ENSG00000263821" 0 NA NA NA NA NA NA
"ENSG00000263823" 1.84117199423096 -0.407234967895995 0.920260387385864 -0.442521457489664 0.658111906496491 NA NA
"ENSG00000263826" 0.539174134217741 -0.535336422097839 1.77134692308096 -0.302219974598038 0.762484378239082 NA NA
"ENSG00000263847" 0.00880495685168251 0 8.1030458415403 0 1 NA NA
"ENSG00000263859" 0.0243761236231958 0.994426181924303 8.1030458415403 0.122722517109107 0.902326832571992 NA NA
"ENSG00000263860" 0 NA NA NA NA NA NA
"ENSG00000263863" 0 NA NA NA NA NA NA
"ENSG00000263870" 0 NA NA NA NA NA NA
"ENSG00000263893" 0 NA NA NA NA NA NA
"ENSG00000263895" 0 NA NA NA NA NA NA
"ENSG00000263904" 1.58579386699246 -0.868600292861323 1.0537214870475 -0.824316770169617 0.409759592199841 NA NA
"ENSG00000263916" 0 NA NA NA NA NA NA
"ENSG00000263917" 0 NA NA NA NA NA NA
"ENSG00000263923" 0 NA NA NA NA NA NA
"ENSG00000263924" 0.304736157099212 -0.971097213199978 3.5712202969046 -0.271923077397855 0.785681166403339 NA NA
"ENSG00000263938" 0.582605076608301 -2.44151072139553 2.12234837041261 -1.15038169766676 0.249986694990546 NA NA
"ENSG00000263946" 0 NA NA NA NA NA NA
"ENSG00000263952" 0 NA NA NA NA NA NA
"ENSG00000263963" 0 NA NA NA NA NA NA
"ENSG00000263970" 0 NA NA NA NA NA NA
"ENSG00000263982" 0 NA NA NA NA NA NA
"ENSG00000263986" 0 NA NA NA NA NA NA
"ENSG00000263990" 0 NA NA NA NA NA NA
"ENSG00000264000" 0 NA NA NA NA NA NA
"ENSG00000264007" 0.144084730771334 0 8.10304584148891 0 1 NA NA
"ENSG00000264012" 0.00986299089135307 0 8.10304584153878 0 1 NA NA
"ENSG00000264015" 0.139371605380553 -1.32693392221231 8.10112538737286 -0.163796245430368 0.869891547473359 NA NA
"ENSG00000264016" 0.0136681528792657 0 8.1030458415403 0 1 NA NA
"ENSG00000264019" 0.0146684600048482 0 8.10304584152858 0 1 NA NA
"ENSG00000264023" 0.0110535018371743 0 8.10304584153701 0 1 NA NA
"ENSG00000264029" 0 NA NA NA NA NA NA
"ENSG00000264040" 0 NA NA NA NA NA NA
"ENSG00000264044" 0 NA NA NA NA NA NA
"ENSG00000264050" 0 NA NA NA NA NA NA
"ENSG00000264057" 0.0082374088221482 0 8.1030458415403 0 1 NA NA
"ENSG00000264066" 0.0120561868881342 0.994442653667596 8.1030458415403 0.122724549893274 0.902325222812991 NA NA
"ENSG00000264067" 0.0123163059405553 0 8.1030458415403 0 1 NA NA
"ENSG00000264072" 0 NA NA NA NA NA NA
"ENSG00000264078" 0.327254371096183 0.673880801316006 4.9628822393234 0.135784161061996 0.89199191272547 NA NA
"ENSG00000264080" 0 NA NA NA NA NA NA
"ENSG00000264083" 0.0303932860598249 0.673955759745806 8.10304584153717 0.083173139202919 0.933713870530371 NA NA
"ENSG00000264093" 0 NA NA NA NA NA NA
"ENSG00000264104" 0.140352288388602 1.60265224867187 8.08038553293033 0.198338586957332 0.842780163290313 NA NA
"ENSG00000264108" 0 NA NA NA NA NA NA
"ENSG00000264112" 7.18139077483875 -0.0867725549296931 0.375587679476057 -0.231031420015535 0.817290392596824 NA NA
"ENSG00000264116" 0.147515386472244 -0.94646567286817 8.10270665360968 -0.116808581789954 0.907011743025359 NA NA
"ENSG00000264125" 0.178249924393536 -0.275608307915485 8.10127891899005 -0.0340203455122915 0.972860926717968 NA NA
"ENSG00000264131" 0 NA NA NA NA NA NA
"ENSG00000264138" 0 NA NA NA NA NA NA
"ENSG00000264145" 0.00992447624296523 0 8.1030458415403 0 1 NA NA
"ENSG00000264148" 0.436782542365824 -0.515595313155379 2.33560088407428 -0.220754888675997 0.825283290599804 NA NA
"ENSG00000264149" 0.0210286617573324 0 8.1030458415403 0 1 NA NA
"ENSG00000264150" 0 NA NA NA NA NA NA
"ENSG00000264151" 0.168618989308762 2.38576417939043 8.0632621889033 0.29588076432312 0.767321141548681 NA NA
"ENSG00000264164" 0.0109184814739803 0 8.1030458415403 0 1 NA NA
"ENSG00000264167" 0.0136681528792657 0 8.1030458415403 0 1 NA NA
"ENSG00000264174" 0 NA NA NA NA NA NA
"ENSG00000264177" 0.0237750850245577 0 8.1030458415395 0 1 NA NA
"ENSG00000264179" 0 NA NA NA NA NA NA
"ENSG00000264187" 0 NA NA NA NA NA NA
"ENSG00000264188" 0.23741672618361 -0.608426956227438 5.01051827949922 -0.121429944426477 0.903350500142445 NA NA
"ENSG00000264193" 0.00945465382613522 0 8.1030458415403 0 1 NA NA
"ENSG00000264196" 0 NA NA NA NA NA NA
"ENSG00000264207" 3.66664113839036 0.351001401407903 0.532447454439512 0.659222611510819 0.509752828949226 NA NA
"ENSG00000264212" 0.0109135640315278 -0.287761429250993 8.1030458415403 -0.035512748524238 0.971670880935767 NA NA
"ENSG00000264215" 0.0293917743936391 0.67397141805862 8.1030458415403 0.0831750716012864 0.933712334023476 NA NA
"ENSG00000264236" 0 NA NA NA NA NA NA
"ENSG00000264243" 0 NA NA NA NA NA NA
"ENSG00000264245" 0 NA NA NA NA NA NA
"ENSG00000264246" 0 NA NA NA NA NA NA
"ENSG00000264254" 0 NA NA NA NA NA NA
"ENSG00000264262" 0 NA NA NA NA NA NA
"ENSG00000264272" 0 NA NA NA NA NA NA
"ENSG00000264273" 0 NA NA NA NA NA NA
"ENSG00000264281" 0 NA NA NA NA NA NA
"ENSG00000264289" 0 NA NA NA NA NA NA
"ENSG00000264290" 0.185035658310066 1.46544905756609 8.06110613777463 0.181792552103854 0.855745529689286 NA NA
"ENSG00000264296" 0 NA NA NA NA NA NA
"ENSG00000264300" 0 NA NA NA NA NA NA
"ENSG00000264304" 0 NA NA NA NA NA NA
"ENSG00000264324" 0.0696537428049974 -0.287823689288212 8.10304584152621 -0.0355204320594095 0.971664754227102 NA NA
"ENSG00000264334" 0 NA NA NA NA NA NA
"ENSG00000264339" 0.012284013421823 0 8.1030458415403 0 1 NA NA
"ENSG00000264340" 0 NA NA NA NA NA NA
"ENSG00000264341" 0 NA NA NA NA NA NA
"ENSG00000264365" 0.0238621782890547 -0.287779960012905 8.1030458415403 -0.035515035412684 0.971669057413093 NA NA
"ENSG00000264373" 0 NA NA NA NA NA NA
"ENSG00000264388" 0 NA NA NA NA NA NA
"ENSG00000264421" 0 NA NA NA NA NA NA
"ENSG00000264422" 0 NA NA NA NA NA NA
"ENSG00000264431" 0 NA NA NA NA NA NA
"ENSG00000264434" 0.0338785642623551 0 8.1030458415403 0 1 NA NA
"ENSG00000264435" 0 NA NA NA NA NA NA
"ENSG00000264449" 0.140311824390285 0.353362945870762 8.10304584148809 0.0436086568906623 0.965216351063083 NA NA
"ENSG00000264451" 0.310490492205651 -0.610743547583388 6.29640313315906 -0.0969987998968807 0.922727347500074 NA NA
"ENSG00000264452" 0 NA NA NA NA NA NA
"ENSG00000264456" 0.28946547203076 0.419809646436929 5.12753098035982 0.0818736440686448 0.934747193045125 NA NA
"ENSG00000264458" 0.0788164597597847 0 8.10304584151681 0 1 NA NA
"ENSG00000264472" 0 NA NA NA NA NA NA
"ENSG00000264475" 0 NA NA NA NA NA NA
"ENSG00000264486" 0 NA NA NA NA NA NA
"ENSG00000264488" 0 NA NA NA NA NA NA
"ENSG00000264490" 0.0102248976740533 0 8.1030458415403 0 1 NA NA
"ENSG00000264491" 0 NA NA NA NA NA NA
"ENSG00000264497" 0 NA NA NA NA NA NA
"ENSG00000264503" 0 NA NA NA NA NA NA
"ENSG00000264513" 0 NA NA NA NA NA NA
"ENSG00000264514" 0.0127985154158495 0 8.1030458415403 0 1 NA NA
"ENSG00000264520" 0.0101711875132875 0 8.10304584154004 0 1 NA NA
"ENSG00000264545" 0 NA NA NA NA NA NA
"ENSG00000264546" 0.33400260018478 -0.895383023238083 3.19967962391999 -0.279835211170652 0.779603935868258 NA NA
"ENSG00000264548" 0.511174878369425 -1.17626808106813 2.17728604986619 -0.540245082239158 0.589028026081068 NA NA
"ENSG00000264558" 0 NA NA NA NA NA NA
"ENSG00000264574" 0 NA NA NA NA NA NA
"ENSG00000264577" 0.156314926522863 -1.96035930804226 8.09461726907578 -0.242180605070917 0.808640222705073 NA NA
"ENSG00000264578" 0 NA NA NA NA NA NA
"ENSG00000264587" 0 NA NA NA NA NA NA
"ENSG00000264595" 0 NA NA NA NA NA NA
"ENSG00000264596" 1.00248650774344 -1.25375887732036 1.31457641240165 -0.953736021346848 0.340217281736284 NA NA
"ENSG00000264598" 0 NA NA NA NA NA NA
"ENSG00000264617" 0 NA NA NA NA NA NA
"ENSG00000264622" 0.012284013421823 0 8.1030458415403 0 1 NA NA
"ENSG00000264634" 0 NA NA NA NA NA NA
"ENSG00000264635" 1.65163342369763 -1.89404471963372 1.38542955321172 -1.36711730686192 0.171588539373542 NA NA
"ENSG00000264643" 0 NA NA NA NA NA NA
"ENSG00000264647" 0.0197411428797205 0 8.1030458415403 0 1 NA NA
"ENSG00000264659" 0.0126043354413591 -0.28776142925099 8.1030458415403 -0.0355127485242376 0.971670880935767 NA NA
"ENSG00000264660" 0.0617837836849612 -0.988706858501965 8.10197784495004 -0.122032777356732 0.902873059680839 NA NA
"ENSG00000264662" 0 NA NA NA NA NA NA
"ENSG00000264666" 1.4238908894731 -1.95156568351347 1.18377718934219 -1.64859206705776 0.0992312350268274 NA NA
"ENSG00000264668" 0.0171149362079666 0 8.1030458415403 0 1 NA NA
"ENSG00000264673" 0 NA NA NA NA NA NA
"ENSG00000264689" 0 NA NA NA NA NA NA
"ENSG00000264693" 0 NA NA NA NA NA NA
"ENSG00000264695" 0 NA NA NA NA NA NA
"ENSG00000264701" 0.107797003077996 -0.287885608511642 8.10304584151393 -0.0355280735346124 0.971658661057935 NA NA
"ENSG00000264705" 0.0457092530527387 0.9944038810406 8.10304584152472 0.122719764948718 0.902329012004678 NA NA
"ENSG00000264727" 0 NA NA NA NA NA NA
"ENSG00000264729" 0 NA NA NA NA NA NA
"ENSG00000264734" 0 NA NA NA NA NA NA
"ENSG00000264735" 0.0424419253450077 0 8.1030458415403 0 1 NA NA
"ENSG00000264739" 0.151272148409726 0.0240665669735941 8.10287163757329 0.00297012812864967 0.99763018410683 NA NA
"ENSG00000264750" 0 NA NA NA NA NA NA
"ENSG00000264754" 0.0123199367350616 0 8.1030458415403 0 1 NA NA
"ENSG00000264765" 0.0256725006158781 0.673973477077244 8.1030458415403 0.0831753257055657 0.933712131977692 NA NA
"ENSG00000264785" 0 NA NA NA NA NA NA
"ENSG00000264790" 0 NA NA NA NA NA NA
"ENSG00000264791" 0 NA NA NA NA NA NA
"ENSG00000264808" 0.484955751629438 -0.798893210014606 2.56193332664047 -0.311832162729314 0.755168079617443 NA NA
"ENSG00000264812" 0.81214148692833 0.348013268612748 1.22848130875428 0.283287394063523 0.776956539749812 NA NA
"ENSG00000264813" 0 NA NA NA NA NA NA
"ENSG00000264825" 0.0083034808044931 0 8.1030458415403 0 1 NA NA
"ENSG00000264829" 0.0163236092191201 -0.287763488269614 8.1030458415403 -0.0355130026285169 0.971670678317694 NA NA
"ENSG00000264834" 0 NA NA NA NA NA NA
"ENSG00000264843" 0 NA NA NA NA NA NA
"ENSG00000264845" 0 NA NA NA NA NA NA
"ENSG00000264853" 0.0458004082241857 0 8.10304584153225 0 1 NA NA
"ENSG00000264860" 0.022998048150413 -0.287777615333575 8.10304584153949 -0.0355147460549107 0.971669288141637 NA NA
"ENSG00000264869" 0.0145588991855777 0 8.1030458415403 0 1 NA NA
"ENSG00000264874" 0 NA NA NA NA NA NA
"ENSG00000264876" 0 NA NA NA NA NA NA
"ENSG00000264880" 0.0178689841460039 -0.287763488269614 8.1030458415403 -0.0355130026285169 0.971670678317694 NA NA
"ENSG00000264881" 0 NA NA NA NA NA NA
"ENSG00000264895" 7.75145317581991 -0.601002856011739 0.373743708233089 -1.60806146771819 0.107821717204502 NA NA
"ENSG00000264911" 0 NA NA NA NA NA NA
"ENSG00000264914" 0 NA NA NA NA NA NA
"ENSG00000264924" 0.0834744508584275 0 8.10304584150626 0 1 NA NA
"ENSG00000264930" 0 NA NA NA NA NA NA
"ENSG00000264932" 0.00880495685168251 0 8.1030458415403 0 1 NA NA
"ENSG00000264937" 0.00881101099143422 0 8.1030458415403 0 1 NA NA
"ENSG00000264956" 1.10692341505603 -0.352383368260732 0.962610162504294 -0.366070691944476 0.714312326333146 NA NA
"ENSG00000264968" 0.0965316225263242 0 8.10304584151783 0 1 NA NA
"ENSG00000264982" 0 NA NA NA NA NA NA
"ENSG00000264985" 0 NA NA NA NA NA NA
"ENSG00000264990" 0 NA NA NA NA NA NA
"ENSG00000265008" 0.229507783593083 -0.287934411780479 6.34938430919071 -0.0453483987988717 0.963829610429953 NA NA
"ENSG00000265010" 0.0581177272209414 -0.287820874299812 8.10304584152045 -0.0355200846606349 0.971665031236415 NA NA
"ENSG00000265015" 0 NA NA NA NA NA NA
"ENSG00000265028" 0 NA NA NA NA NA NA
"ENSG00000265031" 0.021858043759418 0 8.1030458415403 0 1 NA NA
"ENSG00000265041" 0 NA NA NA NA NA NA
"ENSG00000265043" 0 NA NA NA NA NA NA
"ENSG00000265046" 0 NA NA NA NA NA NA
"ENSG00000265055" 0.229482103520052 -0.608413193540734 8.10304584147854 -0.0750845059306389 0.940147475499144 NA NA
"ENSG00000265061" 0 NA NA NA NA NA NA
"ENSG00000265069" 0 NA NA NA NA NA NA
"ENSG00000265073" 0 NA NA NA NA NA NA
"ENSG00000265091" 0.0730305761207985 0.994354734983472 8.10304584148655 0.122713699815507 0.902333814979379 NA NA
"ENSG00000265094" 0.243277367285284 -0.739380494389894 8.09751055020699 -0.0913096055640204 0.927246585738568 NA NA
"ENSG00000265099" 0 NA NA NA NA NA NA
"ENSG00000265100" 0.102191948510486 0 8.10304584151134 0 1 NA NA
"ENSG00000265101" 0 NA NA NA NA NA NA
"ENSG00000265113" 0.0723026273927076 0 8.1030458415183 0 1 NA NA
"ENSG00000265115" 0 NA NA NA NA NA NA
"ENSG00000265118" 0 NA NA NA NA NA NA
"ENSG00000265121" 0 NA NA NA NA NA NA
"ENSG00000265125" 0 NA NA NA NA NA NA
"ENSG00000265126" 0 NA NA NA NA NA NA
"ENSG00000265128" 0 NA NA NA NA NA NA
"ENSG00000265136" 0 NA NA NA NA NA NA
"ENSG00000265139" 0 NA NA NA NA NA NA
"ENSG00000265168" 0 NA NA NA NA NA NA
"ENSG00000265174" 0.0123199367350616 0 8.1030458415403 0 1 NA NA
"ENSG00000265179" 0.535010940238203 -0.492970204943544 1.80262354340206 -0.273473741507431 0.784489074530363 NA NA
"ENSG00000265188" 0.0808118010938467 -0.608309904250385 8.10304584153189 -0.0750717589591451 0.940157617486776 NA NA
"ENSG00000265194" 0.152315677121094 -0.61089796093485 8.10299555133528 -0.0753916199342083 0.939903126559019 NA NA
"ENSG00000265204" 0.0146475471832474 0 8.1030458415403 0 1 NA NA
"ENSG00000265205" 0 NA NA NA NA NA NA
"ENSG00000265217" 0 NA NA NA NA NA NA
"ENSG00000265218" 1.0271225742281 -2.98269599332066 1.72917598710504 -1.72492332507708 0.0845412914126383 NA NA
"ENSG00000265222" 0.19969802938554 -0.588493917421612 8.09808029808472 -0.0726707930471864 0.942068090849934 NA NA
"ENSG00000265233" 0 NA NA NA NA NA NA
"ENSG00000265240" 0 NA NA NA NA NA NA
"ENSG00000265246" 0 NA NA NA NA NA NA
"ENSG00000265254" 0.524384902558267 1.20551886086349 1.82229876799429 0.661537439434446 0.508267712797031 NA NA
"ENSG00000265257" 1.34417392005907 -1.40823676113642 3.137958878708 -0.44877476588101 0.653594143820087 NA NA
"ENSG00000265261" 0 NA NA NA NA NA NA
"ENSG00000265265" 0 NA NA NA NA NA NA
"ENSG00000265282" 0 NA NA NA NA NA NA
"ENSG00000265287" 0.158249276361195 0.673803347635327 8.10304584146183 0.0831543299665906 0.933728826321439 NA NA
"ENSG00000265289" 0.0165434135685007 0 8.10304584153354 0 1 NA NA
"ENSG00000265298" 0.0238243430270403 0.67397141805862 8.1030458415403 0.0831750716012864 0.933712334023476 NA NA
"ENSG00000265303" 0 NA NA NA NA NA NA
"ENSG00000265316" 0.0145588991855777 0 8.1030458415403 0 1 NA NA
"ENSG00000265334" 0 NA NA NA NA NA NA
"ENSG00000265337" 0 NA NA NA NA NA NA
"ENSG00000265342" 0.237319001494986 -0.287919639223749 6.24983922480756 -0.0460683273388708 0.963255790316698 NA NA
"ENSG00000265349" 0 NA NA NA NA NA NA
"ENSG00000265356" 0 NA NA NA NA NA NA
"ENSG00000265359" 0 NA NA NA NA NA NA
"ENSG00000265378" 0 NA NA NA NA NA NA
"ENSG00000265380" 0 NA NA NA NA NA NA
"ENSG00000265393" 0.0533175914085468 -0.287801363567137 8.10304584150417 -0.0355176768336919 0.971666951192876 NA NA
"ENSG00000265394" 0 NA NA NA NA NA NA
"ENSG00000265399" 0 NA NA NA NA NA NA
"ENSG00000265400" 0 NA NA NA NA NA NA
"ENSG00000265401" 0.0170484198135824 0 8.10304584152269 0 1 NA NA
"ENSG00000265408" 0 NA NA NA NA NA NA
"ENSG00000265413" 1.55855248629245 0.584502157565092 0.864543678501044 0.676081697316334 0.498988776426534 NA NA
"ENSG00000265417" 0 NA NA NA NA NA NA
"ENSG00000265421" 0 NA NA NA NA NA NA
"ENSG00000265425" 0 NA NA NA NA NA NA
"ENSG00000265428" 0 NA NA NA NA NA NA
"ENSG00000265437" 0 NA NA NA NA NA NA
"ENSG00000265443" 0 NA NA NA NA NA NA
"ENSG00000265445" 0.036697073293943 0 8.10304584152578 0 1 NA NA
"ENSG00000265453" 0 NA NA NA NA NA NA
"ENSG00000265460" 0 NA NA NA NA NA NA
"ENSG00000265474" 0 NA NA NA NA NA NA
"ENSG00000265477" 0.912096561744752 -0.0203074305371973 1.17047385711044 -0.0173497514821309 0.986157595621425 NA NA
"ENSG00000265478" 2.2612826306123 -0.00171243016744111 0.548608326884158 -0.00312140753890288 0.997509481161001 NA NA
"ENSG00000265484" 0 NA NA NA NA NA NA
"ENSG00000265487" 0 NA NA NA NA NA NA
"ENSG00000265490" 0.010399839673666 0 8.1030458415403 0 1 NA NA
"ENSG00000265494" 0.281360986705119 -0.252664896530711 4.75629004903097 -0.0531222641861777 0.957634492241053 NA NA
"ENSG00000265496" 0 NA NA NA NA NA NA
"ENSG00000265511" 0 NA NA NA NA NA NA
"ENSG00000265519" 0 NA NA NA NA NA NA
"ENSG00000265542" 0.0468606946507932 0 8.10304584151219 0 1 NA NA
"ENSG00000265547" 0.0220589892674943 -0.28777584197566 8.1030458415403 -0.0355145272041256 0.971669462649213 NA NA
"ENSG00000265552" 0 NA NA NA NA NA NA
"ENSG00000265554" 0 NA NA NA NA NA NA
"ENSG00000265579" 0.0297121819262278 0 8.10304584153618 0 1 NA NA
"ENSG00000265614" 0.031753146568215 0 8.1030458415403 0 1 NA NA
"ENSG00000265618" 0.0433143158359164 0 8.10304584152508 0 1 NA NA
"ENSG00000265625" 0.183718560103564 -1.25346807652498 8.10168166234603 -0.154717024040909 0.877044408360963 NA NA
"ENSG00000265626" 0.0235157377460668 0 8.1030458415403 0 1 NA NA
"ENSG00000265630" 0.038361146297183 -0.608251195621881 8.1030458415403 -0.0750645137046713 0.940163382098114 NA NA
"ENSG00000265639" 0 NA NA NA NA NA NA
"ENSG00000265643" 0 NA NA NA NA NA NA
"ENSG00000265644" 0 NA NA NA NA NA NA
"ENSG00000265656" 0 NA NA NA NA NA NA
"ENSG00000265664" 0 NA NA NA NA NA NA
"ENSG00000265670" 0.0194286686687063 0 8.1030458415403 0 1 NA NA
"ENSG00000265671" 0 NA NA NA NA NA NA
"ENSG00000265678" 0 NA NA NA NA NA NA
"ENSG00000265689" 0.0188154213615467 0 8.10304584153831 0 1 NA NA
"ENSG00000265690" 0.0558478021142863 -0.287810469496851 8.10304584151953 -0.0355188005999086 0.971666055122557 NA NA
"ENSG00000265693" 0 NA NA NA NA NA NA
"ENSG00000265697" 0 NA NA NA NA NA NA
"ENSG00000265702" 0.125666316262036 -1.27705317816382 8.10165458168209 -0.15762868748456 0.874749396824509 NA NA
"ENSG00000265712" 0 NA NA NA NA NA NA
"ENSG00000265713" 0.196930667450686 -1.26223100452464 8.10186121758353 -0.155795189602262 0.876194462467786 NA NA
"ENSG00000265717" 0 NA NA NA NA NA NA
"ENSG00000265728" 0 NA NA NA NA NA NA
"ENSG00000265737" 0 NA NA NA NA NA NA
"ENSG00000265739" 0.126344095466379 0.673834396703973 8.1030458415151 0.0831581617435327 0.933725779558133 NA NA
"ENSG00000265749" 0 NA NA NA NA NA NA
"ENSG00000265750" 2.10996223322319 -0.0405282724922113 0.740656048623282 -0.0547194241747496 0.956361994292161 NA NA
"ENSG00000265751" 0 NA NA NA NA NA NA
"ENSG00000265775" 0.0454556641377881 0 8.1030458415403 0 1 NA NA
"ENSG00000265781" 0 NA NA NA NA NA NA
"ENSG00000265784" 0 NA NA NA NA NA NA
"ENSG00000265791" 0.0120561868881342 0.994442653667596 8.1030458415403 0.122724549893274 0.902325222812991 NA NA
"ENSG00000265794" 0 NA NA NA NA NA NA
"ENSG00000265798" 0.0113111133755411 0 8.1030458415403 0 1 NA NA
"ENSG00000265799" 0 NA NA NA NA NA NA
"ENSG00000265800" 0.124835994267075 1.91567918006487 8.08071349729351 0.237068073346059 0.812603980191287 NA NA
"ENSG00000265801" 0.310661812350912 -2.40349521046859 3.8525824029231 -0.623866009626418 0.532715584504644 NA NA
"ENSG00000265815" 0 NA NA NA NA NA NA
"ENSG00000265833" 0 NA NA NA NA NA NA
"ENSG00000265840" 0.00886594486577857 0 8.10304584154009 0 1 NA NA
"ENSG00000265844" 0 NA NA NA NA NA NA
"ENSG00000265845" 0 NA NA NA NA NA NA
"ENSG00000265853" 0 NA NA NA NA NA NA
"ENSG00000265883" 0 NA NA NA NA NA NA
"ENSG00000265897" 0 NA NA NA NA NA NA
"ENSG00000265907" 1.19362708068322 -1.71285937524137 1.40330027344893 -1.22059363035086 0.222239919235545 NA NA
"ENSG00000265908" 0.0224411978692878 0 8.10304584153713 0 1 NA NA
"ENSG00000265912" 0.898765509657879 0.181654984946013 1.21200092471045 0.149880236262535 0.880859104746062 NA NA
"ENSG00000265916" 0 NA NA NA NA NA NA
"ENSG00000265927" 0 NA NA NA NA NA NA
"ENSG00000265935" 0 NA NA NA NA NA NA
"ENSG00000265936" 0 NA NA NA NA NA NA
"ENSG00000265943" 0.178069722335473 -0.287916910547148 8.10304584150331 -0.0355319365308851 0.971655580777708 NA NA
"ENSG00000265946" 0 NA NA NA NA NA NA
"ENSG00000265948" 0.0539108739040537 -0.287823198186913 8.1030458415403 -0.0355203714523478 0.971664802554044 NA NA
"ENSG00000265964" 0 NA NA NA NA NA NA
"ENSG00000265967" 0.389185985627868 1.65581009906539 2.47984936451365 0.667705919060985 0.504321330963257 NA NA
"ENSG00000265971" 0 NA NA NA NA NA NA
"ENSG00000265973" 0 NA NA NA NA NA NA
"ENSG00000265975" 0 NA NA NA NA NA NA
"ENSG00000265980" 0 NA NA NA NA NA NA
"ENSG00000265982" 0 NA NA NA NA NA NA
"ENSG00000265987" 0 NA NA NA NA NA NA
"ENSG00000265994" 0 NA NA NA NA NA NA
"ENSG00000265995" 0 NA NA NA NA NA NA
"ENSG00000266002" 0 NA NA NA NA NA NA
"ENSG00000266003" 0 NA NA NA NA NA NA
"ENSG00000266009" 0 NA NA NA NA NA NA
"ENSG00000266014" 0 NA NA NA NA NA NA
"ENSG00000266042" 0 NA NA NA NA NA NA
"ENSG00000266048" 0 NA NA NA NA NA NA
"ENSG00000266049" 0 NA NA NA NA NA NA
"ENSG00000266050" 0 NA NA NA NA NA NA
"ENSG00000266065" 0 NA NA NA NA NA NA
"ENSG00000266076" 0 NA NA NA NA NA NA
"ENSG00000266088" 0 NA NA NA NA NA NA
"ENSG00000266100" 0 NA NA NA NA NA NA
"ENSG00000266101" 0 NA NA NA NA NA NA
"ENSG00000266102" 0.0146475471832474 0 8.1030458415403 0 1 NA NA
"ENSG00000266105" 0 NA NA NA NA NA NA
"ENSG00000266106" 0 NA NA NA NA NA NA
"ENSG00000266111" 0.0917949981616699 -0.608323087404229 8.10304584150262 -0.0750733858974963 0.940156323030635 NA NA
"ENSG00000266114" 0.010468704978083 0 8.1030458415403 0 1 NA NA
"ENSG00000266120" 0.0379895587577626 0 8.10304584153345 0 1 NA NA
"ENSG00000266126" 0.0318019654046993 0 8.10304584153612 0 1 NA NA
"ENSG00000266149" 0.00888992521533467 0 8.1030458415403 0 1 NA NA
"ENSG00000266153" 0 NA NA NA NA NA NA
"ENSG00000266155" 0 NA NA NA NA NA NA
"ENSG00000266171" 0 NA NA NA NA NA NA
"ENSG00000266179" 0.00992447624296523 0 8.1030458415403 0 1 NA NA
"ENSG00000266184" 0 NA NA NA NA NA NA
"ENSG00000266188" 0 NA NA NA NA NA NA
"ENSG00000266190" 0 NA NA NA NA NA NA
"ENSG00000266196" 0 NA NA NA NA NA NA
"ENSG00000266202" 0 NA NA NA NA NA NA
"ENSG00000266213" 0 NA NA NA NA NA NA
"ENSG00000266222" 0.0252741790249243 0 8.10304584153297 0 1 NA NA
"ENSG00000266237" 0 NA NA NA NA NA NA
"ENSG00000266248" 0 NA NA NA NA NA NA
"ENSG00000266261" 0 NA NA NA NA NA NA
"ENSG00000266268" 0.00880495685168251 0 8.1030458415403 0 1 NA NA
"ENSG00000266270" 0 NA NA NA NA NA NA
"ENSG00000266273" 0 NA NA NA NA NA NA
"ENSG00000266279" 0.0348169931555947 0 8.10304584153921 0 1 NA NA
"ENSG00000266283" 0.0408337575846805 0.673949432936656 8.10304584153356 0.0831723584090086 0.933714491362692 NA NA
"ENSG00000266302" 9.88212210474947 0.818725012203223 0.467500678956413 1.7512809051547 0.079897535202456 NA NA
"ENSG00000266306" 0.00986299089135307 0 8.10304584153878 0 1 NA NA
"ENSG00000266311" 0.27512561534292 -0.608438288373317 4.775222868989 -0.127415684056257 0.898611403332179 NA NA
"ENSG00000266313" 0.435825364398171 0.353368414691669 3.04668340286925 0.115984619326997 0.907664731519647 NA NA
"ENSG00000266335" 0 NA NA NA NA NA NA
"ENSG00000266341" 0 NA NA NA NA NA NA
"ENSG00000266356" 0 NA NA NA NA NA NA
"ENSG00000266364" 0 NA NA NA NA NA NA
"ENSG00000266365" 0 NA NA NA NA NA NA
"ENSG00000266368" 0.279692426372525 0.914178267341539 8.09321797436095 0.112956091166409 0.910065366517997 NA NA
"ENSG00000266369" 0.236550110827473 0.916978926771835 6.25752729913266 0.14654014004844 0.883495004736366 NA NA
"ENSG00000266371" 0.238634066794248 0.610822956219024 7.02742926108261 0.0869198299300879 0.930735237168187 NA NA
"ENSG00000266373" 0.0123163059405553 0 8.1030458415403 0 1 NA NA
"ENSG00000266378" 0.610652976694344 -0.852882081713533 2.20063659286255 -0.3875615285503 0.698340543612343 NA NA
"ENSG00000266379" 0 NA NA NA NA NA NA
"ENSG00000266385" 0.0111582819844231 0 8.1030458415403 0 1 NA NA
"ENSG00000266397" 0 NA NA NA NA NA NA
"ENSG00000266401" 0.765590112486343 0.63291061551036 1.30392067521528 0.485390428682225 0.627399420498941 NA NA
"ENSG00000266416" 0 NA NA NA NA NA NA
"ENSG00000266446" 0 NA NA NA NA NA NA
"ENSG00000266448" 0.00945465382613522 0 8.1030458415403 0 1 NA NA
"ENSG00000266450" 0.0194286686687063 0 8.1030458415403 0 1 NA NA
"ENSG00000266456" 0.0632368469364146 0 8.10304584152298 0 1 NA NA
"ENSG00000266460" 0 NA NA NA NA NA NA
"ENSG00000266466" 0 NA NA NA NA NA NA
"ENSG00000266469" 0.164055651286258 -0.608384369981037 8.10304584148375 -0.0750809488040161 0.940150305686831 NA NA
"ENSG00000266470" 0 NA NA NA NA NA NA
"ENSG00000266479" 0 NA NA NA NA NA NA
"ENSG00000266489" 0.0293706419871038 -0.287779960012906 8.1030458415403 -0.035515035412684 0.971669057413093 NA NA
"ENSG00000266490" 2.53489347671835 -0.367924227506537 0.746276282395912 -0.493013427045169 0.622003100062273 NA NA
"ENSG00000266495" 0.124355741021624 -0.608352602857757 8.10304584147251 -0.0750770284112332 0.940153424904017 NA NA
"ENSG00000266498" 0.332816920223351 1.04782588695589 3.99721214325213 0.262139173354802 0.793214146472772 NA NA
"ENSG00000266505" 0 NA NA NA NA NA NA
"ENSG00000266513" 0.0112230312477958 0 8.1030458415403 0 1 NA NA
"ENSG00000266521" 0.0735219313613835 0.353450767219775 8.1030458415403 0.0436194949567987 0.965207711758142 NA NA
"ENSG00000266522" 0 NA NA NA NA NA NA
"ENSG00000266527" 0.0582534269209203 0 8.10304584153365 0 1 NA NA
"ENSG00000266535" 0 NA NA NA NA NA NA
"ENSG00000266538" 0.902863474305962 -0.372805947380971 1.04078206678941 -0.35819789682868 0.720195221053344 NA NA
"ENSG00000266541" 0.121211745641094 -0.287911198924275 8.10304584148053 -0.0355312316574122 0.971656142830464 NA NA
"ENSG00000266560" 0 NA NA NA NA NA NA
"ENSG00000266561" 0 NA NA NA NA NA NA
"ENSG00000266573" 0.257821960814588 0.849661141019722 4.87689104833759 0.174221882875434 0.861691088479567 NA NA
"ENSG00000266578" 0.00886594486577857 0 8.10304584154009 0 1 NA NA
"ENSG00000266579" 0.0083034808044931 0 8.1030458415403 0 1 NA NA
"ENSG00000266586" 0 NA NA NA NA NA NA
"ENSG00000266588" 0.0293466073877557 0 8.10304584151974 0 1 NA NA
"ENSG00000266598" 0 NA NA NA NA NA NA
"ENSG00000266599" 0.0495484188133975 0 8.10304584153667 0 1 NA NA
"ENSG00000266601" 0 NA NA NA NA NA NA
"ENSG00000266602" 0.32876198728967 0.0566154820758627 3.26250343589072 0.0173533861920381 0.986154695979048 NA NA
"ENSG00000266614" 0 NA NA NA NA NA NA
"ENSG00000266642" 0.0109135640315278 -0.287761429250993 8.1030458415403 -0.035512748524238 0.971670880935767 NA NA
"ENSG00000266644" 0.0207351481107356 0 8.1030458415403 0 1 NA NA
"ENSG00000266647" 0 NA NA NA NA NA NA
"ENSG00000266651" 0 NA NA NA NA NA NA
"ENSG00000266654" 0 NA NA NA NA NA NA
"ENSG00000266664" 0.00986299089135307 0 8.10304584153878 0 1 NA NA
"ENSG00000266667" 0.0126043354413591 -0.28776142925099 8.1030458415403 -0.0355127485242376 0.971670880935767 NA NA
"ENSG00000266673" 0 NA NA NA NA NA NA
"ENSG00000266677" 0.518806442915042 0.96485384154431 1.97824208027588 0.487732947936157 0.625739010948504 NA NA
"ENSG00000266680" 3.62428423320659 0.554169357884604 0.533119476131655 1.03948436081474 0.298579527773916 NA NA
"ENSG00000266691" 0 NA NA NA NA NA NA
"ENSG00000266692" 0 NA NA NA NA NA NA
"ENSG00000266696" 0 NA NA NA NA NA NA
"ENSG00000266708" 0 NA NA NA NA NA NA
"ENSG00000266709" 0.505894669860248 -0.916551812581867 2.00619673622552 -0.456860384643171 0.647771399834391 NA NA
"ENSG00000266711" 0 NA NA NA NA NA NA
"ENSG00000266717" 0.0112230312477958 0 8.1030458415403 0 1 NA NA
"ENSG00000266718" 3.85619814009738 -0.463055246017025 0.687211127708585 -0.673818026726402 0.500427012657999 NA NA
"ENSG00000266728" 0 NA NA NA NA NA NA
"ENSG00000266743" 0 NA NA NA NA NA NA
"ENSG00000266744" 0.0978635264829019 0.673861679627523 8.103045841513 0.0831615287396301 0.933723102357126 NA NA
"ENSG00000266765" 0 NA NA NA NA NA NA
"ENSG00000266767" 0 NA NA NA NA NA NA
"ENSG00000266771" 0 NA NA NA NA NA NA
"ENSG00000266774" 0.0146475471832474 0 8.1030458415403 0 1 NA NA
"ENSG00000266775" 0 NA NA NA NA NA NA
"ENSG00000266783" 0.481836759794163 -0.608412233653567 1.8298695278954 -0.332489406691921 0.739519737408358 NA NA
"ENSG00000266801" 0.284646164542599 0.353353385461823 4.32807518835413 0.0816421550190756 0.934931278308539 NA NA
"ENSG00000266802" 0 NA NA NA NA NA NA
"ENSG00000266803" 0.0293706419871038 -0.287779960012906 8.1030458415403 -0.035515035412684 0.971669057413093 NA NA
"ENSG00000266805" 0.331760190901311 0.115158682759109 3.19627679137694 0.0360290082103619 0.971259228757632 NA NA
"ENSG00000266806" 0 NA NA NA NA NA NA
"ENSG00000266818" 0 NA NA NA NA NA NA
"ENSG00000266821" 0.47097779723083 1.11315446506225 2.79810315515883 0.397824670262759 0.690759430762681 NA NA
"ENSG00000266824" 0.154289856284582 0.673821208450925 8.10304584146673 0.0831565341766543 0.933727073686331 NA NA
"ENSG00000266830" 0.0241212607448155 0 8.1030458415403 0 1 NA NA
"ENSG00000266839" 0.0856201918162622 0.673877016494126 8.10304584153931 0.083163421467959 0.933721597391591 NA NA
"ENSG00000266840" 0 NA NA NA NA NA NA
"ENSG00000266844" 0.0672144572905504 -0.608284608441837 8.10304584151708 -0.0750686371938323 0.940160101286482 NA NA
"ENSG00000266846" 0.0942437835470629 0 8.10304584152446 0 1 NA NA
"ENSG00000266850" 0.29666068526221 -0.287880702136488 4.64102036084436 -0.0620296141265179 0.950539248740959 NA NA
"ENSG00000266865" 0 NA NA NA NA NA NA
"ENSG00000266869" 0.16280866287352 -0.608410755920664 8.1030458414507 -0.0750842051032676 0.940147714849021 NA NA
"ENSG00000266872" 0 NA NA NA NA NA NA
"ENSG00000266876" 0.027274561230003 -0.608236782897211 8.1030458415403 -0.0750627350247832 0.94016479728674 NA NA
"ENSG00000266877" 0 NA NA NA NA NA NA
"ENSG00000266885" 0 NA NA NA NA NA NA
"ENSG00000266891" 0 NA NA NA NA NA NA
"ENSG00000266893" 0.030801352277737 -0.287795729716547 8.10304584153799 -0.0355169815578783 0.971667505592921 NA NA
"ENSG00000266896" 0.214747785587611 -0.6084526233376 7.39829875051019 -0.082242234851038 0.934454088625392 NA NA
"ENSG00000266897" 0.108545710610242 0.994325549362037 8.10304584147773 0.122710098006888 0.902336667250769 NA NA
"ENSG00000266900" 0.694446136117648 0.504123566102845 1.29953344042491 0.387926582280183 0.698070365757361 NA NA
"ENSG00000266901" 0.0139298105332532 -0.287763488269614 8.1030458415403 -0.0355130026285169 0.971670678317694 NA NA
"ENSG00000266905" 0 NA NA NA NA NA NA
"ENSG00000266906" 0 NA NA NA NA NA NA
"ENSG00000266907" 0 NA NA NA NA NA NA
"ENSG00000266908" 0.138924116131793 -0.953762160381646 8.10257666668602 -0.117710970178544 0.906296674269746 NA NA
"ENSG00000266910" 0.440666979662855 0.353366442213997 2.85492667314206 0.123774262063652 0.901494010979576 NA NA
"ENSG00000266918" 2.38967044389327 -2.94981819356992 1.11227154361644 -2.65206658436922 0.00800007637909434 NA NA
"ENSG00000266922" 0 NA NA NA NA NA NA
"ENSG00000266923" 0 NA NA NA NA NA NA
"ENSG00000266924" 0 NA NA NA NA NA NA
"ENSG00000266925" 0 NA NA NA NA NA NA
"ENSG00000266928" 0.874210734364315 -0.672622087440263 1.31097767649039 -0.513069062503747 0.607903011668423 NA NA
"ENSG00000266929" 0 NA NA NA NA NA NA
"ENSG00000266931" 0 NA NA NA NA NA NA
"ENSG00000266932" 0.150672294885058 -1.60691620584707 8.09921547813838 -0.198403933095064 0.842729040448179 NA NA
"ENSG00000266934" 0 NA NA NA NA NA NA
"ENSG00000266936" 0 NA NA NA NA NA NA
"ENSG00000266938" 0.0127985154158495 0 8.1030458415403 0 1 NA NA
"ENSG00000266941" 0 NA NA NA NA NA NA
"ENSG00000266944" 0.0274113400349413 -0.287792073713638 8.10304584153963 -0.0355165303691477 0.971667865362458 NA NA
"ENSG00000266947" 1.82129421817042 0.516428263885272 0.860757667009454 0.599969403327545 0.548526626815373 NA NA
"ENSG00000266950" 0.0501213769113333 -0.28780823268279 8.10304584152888 -0.0355185245537852 0.971666275236608 NA NA
"ENSG00000266951" 0.0153891473570691 0.994442653667596 8.1030458415403 0.122724549893274 0.902325222812991 NA NA
"ENSG00000266953" 0 NA NA NA NA NA NA
"ENSG00000266954" 0.00843519566997121 -0.287761429250993 8.1030458415403 -0.035512748524238 0.971670880935767 NA NA
"ENSG00000266955" 0 NA NA NA NA NA NA
"ENSG00000266957" 0 NA NA NA NA NA NA
"ENSG00000266959" 0 NA NA NA NA NA NA
"ENSG00000266961" 0 NA NA NA NA NA NA
"ENSG00000266963" 0 NA NA NA NA NA NA
"ENSG00000266965" 0.182027652743076 -1.29936359470367 8.10194709953491 -0.160376706826222 0.872584337365995 NA NA
"ENSG00000266968" 0.0421601805683188 0.673957005333949 8.1030458415403 0.0831732929213982 0.933713748304269 NA NA
"ENSG00000266973" 0.00986299089135307 0 8.10304584153878 0 1 NA NA
"ENSG00000266976" 0.137004973555918 -0.287912253195324 8.10304584147968 -0.0355313617654111 0.971656039084809 NA NA
"ENSG00000266977" 0 NA NA NA NA NA NA
"ENSG00000266980" 0 NA NA NA NA NA NA
"ENSG00000266981" 0 NA NA NA NA NA NA
"ENSG00000266985" 0 NA NA NA NA NA NA
"ENSG00000266987" 0.0213831826338646 0 8.1030458415403 0 1 NA NA
"ENSG00000266988" 0.0205727626559886 0 8.1030458415395 0 1 NA NA
"ENSG00000266990" 0.335205166247543 0.0685370534511862 2.96459392483283 0.0231185299534913 0.981555724870589 NA NA
"ENSG00000266993" 0.480153446447633 -1.273355532859 2.65659934811094 -0.479317866943114 0.631712513391469 NA NA
"ENSG00000266994" 0 NA NA NA NA NA NA
"ENSG00000266995" 0.0339254816347371 0 8.1030458415403 0 1 NA NA
"ENSG00000266997" 0 NA NA NA NA NA NA
"ENSG00000266998" 0.116447408354301 0 8.10304584147213 0 1 NA NA
"ENSG00000267000" 0 NA NA NA NA NA NA
"ENSG00000267001" 0.0266948063477889 -0.287792313718955 8.1030458415403 -0.0355165599882931 0.9716678417447 NA NA
"ENSG00000267004" 0 NA NA NA NA NA NA
"ENSG00000267005" 0 NA NA NA NA NA NA
"ENSG00000267006" 0.00894641472455145 0 8.10304584153714 0 1 NA NA
"ENSG00000267007" 0.0371565005187752 0 8.10304584153879 0 1 NA NA
"ENSG00000267009" 0.0172401525216537 -0.287777900994284 8.1030458415403 -0.035514781308405 0.971669260031152 NA NA
"ENSG00000267011" 0.0083034808044931 0 8.1030458415403 0 1 NA NA
"ENSG00000267015" 0 NA NA NA NA NA NA
"ENSG00000267016" 0.0203423750265751 0 8.1030458415338 0 1 NA NA
"ENSG00000267022" 1.84366632822632 -1.84981283641746 2.81544823013199 -0.657022500580924 0.511166448772823 NA NA
"ENSG00000267024" 0.158330576361053 0.353355079627113 8.10304584153058 0.0436076861142832 0.965217124894431 NA NA
"ENSG00000267026" 0.0313666425327228 0 8.10304584153667 0 1 NA NA
"ENSG00000267027" 0 NA NA NA NA NA NA
"ENSG00000267030" 0 NA NA NA NA NA NA
"ENSG00000267032" 0 NA NA NA NA NA NA
"ENSG00000267033" 0.027540444086082 0 8.1030458415403 0 1 NA NA
"ENSG00000267035" 0 NA NA NA NA NA NA
"ENSG00000267036" 0 NA NA NA NA NA NA
"ENSG00000267038" 0 NA NA NA NA NA NA
"ENSG00000267039" 0 NA NA NA NA NA NA
"ENSG00000267042" 0.534645614975497 -0.67693039961362 1.96178688607086 -0.345058071506127 0.73005071383599 NA NA
"ENSG00000267044" 0 NA NA NA NA NA NA
"ENSG00000267047" 0 NA NA NA NA NA NA
"ENSG00000267048" 0 NA NA NA NA NA NA
"ENSG00000267049" 0.013355844099843 0 8.1030458415403 0 1 NA NA
"ENSG00000267051" 0.0441089646574398 -0.287806726443622 8.1030458415403 -0.0355183386681807 0.971666423458337 NA NA
"ENSG00000267052" 0.106956263051928 -0.914570426361209 8.1027417641045 -0.112871723298994 0.910132254578482 NA NA
"ENSG00000267053" 4.48571540421536 0.153968937879555 0.548396661805306 0.280761989638474 0.778892959265924 NA NA
"ENSG00000267054" 0 NA NA NA NA NA NA
"ENSG00000267055" 0 NA NA NA NA NA NA
"ENSG00000267056" 0 NA NA NA NA NA NA
"ENSG00000267059" 0.00888992521533467 0 8.1030458415403 0 1 NA NA
"ENSG00000267061" 0 NA NA NA NA NA NA
"ENSG00000267062" 0 NA NA NA NA NA NA
"ENSG00000267063" 0 NA NA NA NA NA NA
"ENSG00000267069" 1.33848720395617 -1.26734054448729 1.40602689598413 -0.901362945550362 0.367395376178193 NA NA
"ENSG00000267070" 0.00880495685168251 0 8.1030458415403 0 1 NA NA
"ENSG00000267072" 0 NA NA NA NA NA NA
"ENSG00000267073" 0 NA NA NA NA NA NA
"ENSG00000267074" 0 NA NA NA NA NA NA
"ENSG00000267075" 0.012093223816089 0 8.1030458415403 0 1 NA NA
"ENSG00000267077" 0 NA NA NA NA NA NA
"ENSG00000267078" 0 NA NA NA NA NA NA
"ENSG00000267079" 0.104069081010839 0.994329769737891 8.10304584152216 0.12271061884442 0.902336254799572 NA NA
"ENSG00000267081" 0 NA NA NA NA NA NA
"ENSG00000267082" 0.0427633771046895 -0.287799886116247 8.10304584153356 -0.0355174945007813 0.971667096581758 NA NA
"ENSG00000267084" 0 NA NA NA NA NA NA
"ENSG00000267085" 0 NA NA NA NA NA NA
"ENSG00000267088" 0.044332990784702 -0.287809911706218 8.10304584153717 -0.035518731762675 0.971666110012088 NA NA
"ENSG00000267089" 0 NA NA NA NA NA NA
"ENSG00000267090" 0 NA NA NA NA NA NA
"ENSG00000267092" 0.074764216700403 0.353483710706353 8.1030458415403 0.0436235605251321 0.965204470988734 NA NA
"ENSG00000267095" 0 NA NA NA NA NA NA
"ENSG00000267096" 0.264409687335857 0.427053495762733 4.85537924328956 0.0879547146297477 0.92991266907854 NA NA
"ENSG00000267098" 0.0475059975143679 0 8.10304584153059 0 1 NA NA
"ENSG00000267101" 0 NA NA NA NA NA NA
"ENSG00000267105" 0 NA NA NA NA NA NA
"ENSG00000267108" 0 NA NA NA NA NA NA
"ENSG00000267109" 0 NA NA NA NA NA NA
"ENSG00000267110" 0 NA NA NA NA NA NA
"ENSG00000267112" 0 NA NA NA NA NA NA
"ENSG00000267113" 0 NA NA NA NA NA NA
"ENSG00000267114" 0.485141989872359 1.11674784683743 2.30172348136001 0.485178978222695 0.627549392521642 NA NA
"ENSG00000267115" 0.271546874388421 2.17305502546686 4.74329098965972 0.458132345286021 0.64685736202793 NA NA
"ENSG00000267117" 0 NA NA NA NA NA NA
"ENSG00000267120" 3.28747775620813 -0.368978963440777 1.4633891857242 -0.252140009670891 0.800932845499446 NA NA
"ENSG00000267122" 0.0929195620157518 0 8.10304584151161 0 1 NA NA
"ENSG00000267124" 0 NA NA NA NA NA NA
"ENSG00000267125" 0 NA NA NA NA NA NA
"ENSG00000267127" 2.63652989886873 -1.04886729135025 0.780001500298918 -1.34469906910217 0.178722435391644 NA NA
"ENSG00000267130" 0.163643686653441 2.49587714486815 8.05958205047736 0.30967823507924 0.756805655561372 NA NA
"ENSG00000267131" 0 NA NA NA NA NA NA
"ENSG00000267133" 0.0139298105332532 -0.287763488269614 8.1030458415403 -0.0355130026285169 0.971670678317694 NA NA
"ENSG00000267135" 0.366603622099505 -0.287857979994328 3.60460050685932 -0.0798584973415372 0.936349798683682 NA NA
"ENSG00000267136" 0.0341019723625842 0 8.10304584153554 0 1 NA NA
"ENSG00000267137" 0 NA NA NA NA NA NA
"ENSG00000267138" 0 NA NA NA NA NA NA
"ENSG00000267139" 0 NA NA NA NA NA NA
"ENSG00000267140" 0.660943065131429 -0.603700317467733 1.62277577615678 -0.372017087226601 0.709880127198657 NA NA
"ENSG00000267141" 0 NA NA NA NA NA NA
"ENSG00000267142" 0.0394896176828702 0 8.10304584152193 0 1 NA NA
"ENSG00000267143" 0 NA NA NA NA NA NA
"ENSG00000267145" 0.0219354074119585 -0.287779960012906 8.1030458415403 -0.035515035412684 0.971669057413093 NA NA
"ENSG00000267146" 0 NA NA NA NA NA NA
"ENSG00000267148" 0.0276059319535614 0 8.1030458415403 0 1 NA NA
"ENSG00000267149" 0 NA NA NA NA NA NA
"ENSG00000267150" 0 NA NA NA NA NA NA
"ENSG00000267152" 2.49721980937271 0.303289910671693 0.660237154637459 0.459365106221917 0.645972001448093 NA NA
"ENSG00000267157" 0 NA NA NA NA NA NA
"ENSG00000267159" 0 NA NA NA NA NA NA
"ENSG00000267160" 1.11744816933937 -1.16965001796866 1.29535707356657 -0.90295567286957 0.366549421286256 NA NA
"ENSG00000267166" 0 NA NA NA NA NA NA
"ENSG00000267168" 0.305416854952397 1.36724684786931 6.33659071208811 0.215770105722791 0.829166951597942 NA NA
"ENSG00000267172" 0.0198489524859305 0 8.10304584152921 0 1 NA NA
"ENSG00000267173" 0 NA NA NA NA NA NA
"ENSG00000267174" 0.00881101099143422 0 8.1030458415403 0 1 NA NA
"ENSG00000267175" 0.490530955046673 2.1411805509999 2.30181050994321 0.930215820003674 0.352259352503674 NA NA
"ENSG00000267177" 0 NA NA NA NA NA NA
"ENSG00000267179" 0.0126043354413591 -0.28776142925099 8.1030458415403 -0.0355127485242376 0.971670880935767 NA NA
"ENSG00000267180" 0 NA NA NA NA NA NA
"ENSG00000267184" 0 NA NA NA NA NA NA
"ENSG00000267187" 0 NA NA NA NA NA NA
"ENSG00000267188" 0 NA NA NA NA NA NA
"ENSG00000267192" 0.083117230614397 0 8.10304584150048 0 1 NA NA
"ENSG00000267193" 0 NA NA NA NA NA NA
"ENSG00000267196" 0 NA NA NA NA NA NA
"ENSG00000267197" 0.0147097758718083 0 8.1030458415403 0 1 NA NA
"ENSG00000267198" 0.155285868106872 0.994315787950069 8.10304584147218 0.122708893347371 0.902337621220635 NA NA
"ENSG00000267199" 0.734865009072533 0.133758972460592 1.33227136814581 0.100399194682651 0.920027409087533 NA NA
"ENSG00000267202" 0 NA NA NA NA NA NA
"ENSG00000267205" 1.196889765063 1.20125662309459 0.889400264024008 1.3506366837127 0.176811843727699 NA NA
"ENSG00000267211" 0 NA NA NA NA NA NA
"ENSG00000267212" 0 NA NA NA NA NA NA
"ENSG00000267214" 0.0605015736348851 0 8.1030458414979 0 1 NA NA
"ENSG00000267215" 0.056486108420478 -0.287828869927497 8.10304584153776 -0.035521071404043 0.971664244425605 NA NA
"ENSG00000267218" 0.37615138055204 -2.19689028940443 2.70115465952038 -0.813315254519528 0.416037333210574 NA NA
"ENSG00000267219" 0.0163236092191201 -0.287763488269614 8.1030458415403 -0.0355130026285169 0.971670678317694 NA NA
"ENSG00000267220" 0 NA NA NA NA NA NA
"ENSG00000267222" 0.29259300116462 0.67393275974498 3.59605251067863 0.187409043039196 0.85133993289771 NA NA
"ENSG00000267223" 0.157449947028146 -0.287918072703733 8.10304584147755 -0.0355320799531887 0.971655466415482 NA NA
"ENSG00000267224" 0.0804571025615174 0 8.10304584153525 0 1 NA NA
"ENSG00000267227" 0 NA NA NA NA NA NA
"ENSG00000267228" 0.131042637717823 0.0329144667899484 8.10304584153071 0.00406198699028101 0.99675901220685 NA NA
"ENSG00000267231" 0.0109135640315278 -0.287761429250993 8.1030458415403 -0.035512748524238 0.971670880935767 NA NA
"ENSG00000267232" 0 NA NA NA NA NA NA
"ENSG00000267234" 0.0211970197393487 0 8.10304584153334 0 1 NA NA
"ENSG00000267238" 0 NA NA NA NA NA NA
"ENSG00000267239" 0.215814206985504 -1.56373540241191 7.42340304832209 -0.210649400582576 0.833160861024267 NA NA
"ENSG00000267240" 0 NA NA NA NA NA NA
"ENSG00000267243" 0 NA NA NA NA NA NA
"ENSG00000267244" 0.0259198930596491 0 8.1030458415403 0 1 NA NA
"ENSG00000267245" 0 NA NA NA NA NA NA
"ENSG00000267246" 0.0117105097379052 -0.287763488269614 8.1030458415403 -0.0355130026285169 0.971670678317694 NA NA
"ENSG00000267247" 0 NA NA NA NA NA NA
"ENSG00000267248" 4.53920662669172 -1.17189065681387 0.581086780230545 -2.01672228087675 0.0437245034164274 NA NA
"ENSG00000267249" 1.48078040872544 0.920012842559872 0.897049688485411 1.02559853079402 0.305080860282718 NA NA
"ENSG00000267250" 0 NA NA NA NA NA NA
"ENSG00000267251" 0.0780239988265081 -0.287845651392172 8.10304584149352 -0.0355231424112389 0.971662593043141 NA NA
"ENSG00000267255" 0 NA NA NA NA NA NA
"ENSG00000267257" 0.0083034808044931 0 8.1030458415403 0 1 NA NA
"ENSG00000267260" 3.69569056550742 0.771072072898046 0.534967672220878 1.44134330528235 0.14948771868343 NA NA
"ENSG00000267261" 0 NA NA NA NA NA NA
"ENSG00000267262" 0.088255431734059 -0.287864287445462 8.10304584148951 -0.0355254422937519 0.971660759159915 NA NA
"ENSG00000267263" 0 NA NA NA NA NA NA
"ENSG00000267264" 0.132781550607355 -1.33681587194605 8.10017977547942 -0.165035333659237 0.868916171121893 NA NA
"ENSG00000267269" 0 NA NA NA NA NA NA
"ENSG00000267271" 0 NA NA NA NA NA NA
"ENSG00000267273" 0 NA NA NA NA NA NA
"ENSG00000267274" 0.0083034808044931 0 8.1030458415403 0 1 NA NA
"ENSG00000267277" 0.0697988500483617 -0.287844302937327 8.10304584152702 -0.0355229759977616 0.971662725738136 NA NA
"ENSG00000267279" 8.49134156274058 0.00274122044422374 0.384372513008993 0.00713167656751669 0.994309793608931 NA NA
"ENSG00000267282" 0.0354479327293967 0 8.10304584153763 0 1 NA NA
"ENSG00000267283" 5.77340809899016 0.375856237311164 0.398139132242767 0.944032391877481 0.345153095843857 NA NA
"ENSG00000267284" 0.648889709996071 0.274633355733604 1.56625336499674 0.175344144102877 0.860809227055939 NA NA
"ENSG00000267285" 0 NA NA NA NA NA NA
"ENSG00000267286" 0.0241022010093826 0 8.1030458415403 0 1 NA NA
"ENSG00000267287" 0.0706333282897041 0 8.10304584152168 0 1 NA NA
"ENSG00000267288" 0.147728320682647 -1.5669249101914 8.09966409138325 -0.193455542416673 0.846602220325668 NA NA
"ENSG00000267292" 0 NA NA NA NA NA NA
"ENSG00000267293" 0.237543978162994 -0.608456225417469 7.08035148866973 -0.0859358785211646 0.93151739005978 NA NA
"ENSG00000267295" 0 NA NA NA NA NA NA
"ENSG00000267298" 0.0874039001726813 -0.287824167444739 8.10304584151433 -0.0355204910689422 0.971664707173999 NA NA
"ENSG00000267299" 0 NA NA NA NA NA NA
"ENSG00000267303" 0 NA NA NA NA NA NA
"ENSG00000267304" 0.0144143174891462 0 8.1030458415403 0 1 NA NA
"ENSG00000267305" 0 NA NA NA NA NA NA
"ENSG00000267311" 0 NA NA NA NA NA NA
"ENSG00000267312" 0.0106008753310464 0 8.10304584153717 0 1 NA NA
"ENSG00000267314" 0.0650467098912475 0.994391080496756 8.10304584153435 0.122718185228539 0.902330262983626 NA NA
"ENSG00000267316" 0.283125474131747 0.994456678895708 4.71599121652691 0.210869069350828 0.832989440502233 NA NA
"ENSG00000267317" 5.39141759691535 0.493390175157826 0.445000276274529 1.10874127829405 0.267541809166657 NA NA
"ENSG00000267318" 0.120066739211709 -0.928804113372031 8.10304584149815 -0.114624072421674 0.908743098433944 NA NA
"ENSG00000267320" 0.0527802757375467 0 8.10304584153714 0 1 NA NA
"ENSG00000267324" 0 NA NA NA NA NA NA
"ENSG00000267328" 0 NA NA NA NA NA NA
"ENSG00000267335" 0 NA NA NA NA NA NA
"ENSG00000267338" 0 NA NA NA NA NA NA
"ENSG00000267340" 0.0258852988144549 0 8.10304584153472 0 1 NA NA
"ENSG00000267341" 0 NA NA NA NA NA NA
"ENSG00000267342" 0.0675303670863098 0 8.10304584151484 0 1 NA NA
"ENSG00000267344" 0 NA NA NA NA NA NA
"ENSG00000267345" 0.217709100278821 0.94462868204656 5.15675933242994 0.183182619383836 0.854654731339778 NA NA
"ENSG00000267349" 0 NA NA NA NA NA NA
"ENSG00000267353" 0.522677974534579 2.68758354238403 2.00919528473013 1.33764177270853 0.1810132403982 NA NA
"ENSG00000267354" 0 NA NA NA NA NA NA
"ENSG00000267356" 0 NA NA NA NA NA NA
"ENSG00000267359" 0.0196258413394228 0 8.10304584153923 0 1 NA NA
"ENSG00000267360" 4.45940698059472 2.18989189919995 1.91843884609841 1.14149684971903 0.25366322220919 NA NA
"ENSG00000267363" 0 NA NA NA NA NA NA
"ENSG00000267364" 0.125944738738667 0 8.10304584148118 0 1 NA NA
"ENSG00000267366" 0 NA NA NA NA NA NA
"ENSG00000267370" 0 NA NA NA NA NA NA
"ENSG00000267371" 0 NA NA NA NA NA NA
"ENSG00000267372" 0 NA NA NA NA NA NA
"ENSG00000267373" 0.0112119951205771 0 8.1030458415403 0 1 NA NA
"ENSG00000267375" 0 NA NA NA NA NA NA
"ENSG00000267378" 0 NA NA NA NA NA NA
"ENSG00000267379" 0.109255185596505 -0.978913700810588 8.10214715655035 -0.120821515814998 0.903832407792165 NA NA
"ENSG00000267385" 0.0584943472400199 -0.287825162815747 8.10304584152023 -0.0355206139080347 0.971664609224395 NA NA
"ENSG00000267387" 0 NA NA NA NA NA NA
"ENSG00000267388" 0.363556455335541 0.994518882444245 3.17352402844104 0.313379975551278 0.753991995786362 NA NA
"ENSG00000267389" 0 NA NA NA NA NA NA
"ENSG00000267393" 0 NA NA NA NA NA NA
"ENSG00000267396" 0 NA NA NA NA NA NA
"ENSG00000267397" 1.32169505067268 -0.759350717100151 0.937983155461428 -0.809556880290243 0.418194899090131 NA NA
"ENSG00000267398" 0.026775855944484 0 8.10304584153798 0 1 NA NA
"ENSG00000267399" 0 NA NA NA NA NA NA
"ENSG00000267400" 0 NA NA NA NA NA NA
"ENSG00000267401" 0.0339902969284318 1.92529897566787 8.08011598586735 0.238276155816989 0.811666913720476 NA NA
"ENSG00000267404" 0.00886594486577857 0 8.10304584154009 0 1 NA NA
"ENSG00000267405" 0.128563362832528 -0.625069056877528 8.10272336697022 -0.0771430824635513 0.938509720243841 NA NA
"ENSG00000267406" 0.0208800907970795 0 8.10304584153443 0 1 NA NA
"ENSG00000267408" 0 NA NA NA NA NA NA
"ENSG00000267409" 0 NA NA NA NA NA NA
"ENSG00000267412" 0.891714064151428 0.094752270985605 1.28003703150734 0.0740230701560465 0.940992028286852 NA NA
"ENSG00000267415" 0 NA NA NA NA NA NA
"ENSG00000267417" 0 NA NA NA NA NA NA
"ENSG00000267420" 0 NA NA NA NA NA NA
"ENSG00000267422" 0.0146475471832474 0 8.1030458415403 0 1 NA NA
"ENSG00000267423" 0.443365816096482 -2.24010719529254 1.8253720067054 -1.22720584465174 0.219745233256824 NA NA
"ENSG00000267424" 0.261857570072344 0 4.86103762092921 0 1 NA NA
"ENSG00000267426" 0.377829090598748 -0.928789381182369 8.1030458414782 -0.114622254316771 0.908744539573428 NA NA
"ENSG00000267429" 0.125762344646362 2.27693735450494 8.0569767265264 0.282604434863075 0.777480080336192 NA NA
"ENSG00000267430" 0.587948849836236 -0.0275074292346833 1.47658429956945 -0.0186290950287797 0.985136992384021 NA NA
"ENSG00000267433" 0 NA NA NA NA NA NA
"ENSG00000267437" 0 NA NA NA NA NA NA
"ENSG00000267439" 0.171222164504412 1.72599267704833 8.08962640436908 0.213358762292923 0.831047142847271 NA NA
"ENSG00000267441" 0 NA NA NA NA NA NA
"ENSG00000267443" 0 NA NA NA NA NA NA
"ENSG00000267446" 0.0689611146876906 0 8.10304584152454 0 1 NA NA
"ENSG00000267448" 0 NA NA NA NA NA NA
"ENSG00000267449" 0 NA NA NA NA NA NA
"ENSG00000267455" 0 NA NA NA NA NA NA
"ENSG00000267456" 0 NA NA NA NA NA NA
"ENSG00000267457" 0.124670719854339 0 8.10304584148444 0 1 NA NA
"ENSG00000267458" 0.0433412730237183 0.994396617516851 8.1030458415375 0.122718868554268 0.902329721858584 NA NA
"ENSG00000267461" 0 NA NA NA NA NA NA
"ENSG00000267462" 0.131651793340768 -0.608373682480513 8.10304584148203 -0.075079629855487 0.940151355093548 NA NA
"ENSG00000267466" 0 NA NA NA NA NA NA
"ENSG00000267469" 0 NA NA NA NA NA NA
"ENSG00000267471" 0 NA NA NA NA NA NA
"ENSG00000267474" 0.179897369162803 -0.905138184695203 8.10251449759071 -0.111710776323121 0.911052734547159 NA NA
"ENSG00000267476" 0 NA NA NA NA NA NA
"ENSG00000267477" 0 NA NA NA NA NA NA
"ENSG00000267478" 0 NA NA NA NA NA NA
"ENSG00000267481" 1.04099692736532 -1.99091590892069 1.51909065636931 -1.31059716585912 0.189993897258094 NA NA
"ENSG00000267482" 0 NA NA NA NA NA NA
"ENSG00000267484" 0.0426423321450364 0 8.10304584150073 0 1 NA NA
"ENSG00000267487" 0 NA NA NA NA NA NA
"ENSG00000267490" 0 NA NA NA NA NA NA
"ENSG00000267491" 0.0147097758718083 0 8.1030458415403 0 1 NA NA
"ENSG00000267492" 0 NA NA NA NA NA NA
"ENSG00000267501" 0 NA NA NA NA NA NA
"ENSG00000267503" 0 NA NA NA NA NA NA
"ENSG00000267504" 0.0612556635581118 0.67391079352504 8.10304584153191 0.083167589904395 0.933718282942554 NA NA
"ENSG00000267505" 0.0250276041636607 0 8.1030458415403 0 1 NA NA
"ENSG00000267506" 0.527943380595631 1.05538530803983 1.80585996350825 0.584422562860043 0.55893605029437 NA NA
"ENSG00000267507" 0.0430680177903058 0.994411769199634 8.1030458415403 0.122720738429219 0.902328241106491 NA NA
"ENSG00000267509" 0.246501178807464 -1.4731228163072 4.9765426415766 -0.296013301282697 0.767219923420776 NA NA
"ENSG00000267510" 0 NA NA NA NA NA NA
"ENSG00000267512" 0 NA NA NA NA NA NA
"ENSG00000267515" 0.149677633152437 -0.287912904584305 8.10304584150042 -0.0355314421534844 0.971655974984881 NA NA
"ENSG00000267518" 0 NA NA NA NA NA NA
"ENSG00000267520" 0 NA NA NA NA NA NA
"ENSG00000267521" 0 NA NA NA NA NA NA
"ENSG00000267523" 0 NA NA NA NA NA NA
"ENSG00000267526" 0.7188971823519 -1.65317910723399 1.52187708216908 -1.08627636660234 0.277356739715248 NA NA
"ENSG00000267529" 0.0564641999329044 -0.287825476063635 8.10304584153809 -0.0355206525659986 0.971664578399255 NA NA
"ENSG00000267533" 0.00986299089135307 0 8.10304584153878 0 1 NA NA
"ENSG00000267537" 0 NA NA NA NA NA NA
"ENSG00000267543" 0.0102248976740533 0 8.1030458415403 0 1 NA NA
"ENSG00000267546" 0.194442401763325 -0.608436270151435 7.764456113879 -0.0783617372843222 0.937540309127374 NA NA
"ENSG00000267552" 0 NA NA NA NA NA NA
"ENSG00000267554" 0 NA NA NA NA NA NA
"ENSG00000267555" 0 NA NA NA NA NA NA
"ENSG00000267557" 0 NA NA NA NA NA NA
"ENSG00000267558" 0 NA NA NA NA NA NA
"ENSG00000267559" 0.645919756167479 2.51367297277264 1.73724660924429 1.44692927267597 0.147916733577735 NA NA
"ENSG00000267560" 0.0236690405055655 0.994429031620748 8.10304584153767 0.122722868791279 0.902326554075332 NA NA
"ENSG00000267561" 0.681094247116923 -1.2715214484382 1.71867916768241 -0.739824786584694 0.459406316966823 NA NA
"ENSG00000267563" 0.426429247798316 -1.78121651475838 2.32124886967748 -0.767352668654554 0.442871861675603 NA NA
"ENSG00000267564" 0 NA NA NA NA NA NA
"ENSG00000267565" 0 NA NA NA NA NA NA
"ENSG00000267567" 0 NA NA NA NA NA NA
"ENSG00000267568" 0.0207386329242105 0 8.10304584153665 0 1 NA NA
"ENSG00000267571" 0.424898499784412 -0.52628633533665 3.40983034301899 -0.154343847755982 0.877338625992149 NA NA
"ENSG00000267574" 0 NA NA NA NA NA NA
"ENSG00000267576" 0.0190908425398318 0 8.10304584153903 0 1 NA NA
"ENSG00000267579" 0 NA NA NA NA NA NA
"ENSG00000267580" 0 NA NA NA NA NA NA
"ENSG00000267581" 0.0610637483463114 1.87018769725528 8.08281528529313 0.23137825513075 0.817020956754838 NA NA
"ENSG00000267582" 0 NA NA NA NA NA NA
"ENSG00000267585" 0 NA NA NA NA NA NA
"ENSG00000267587" 0.0139298105332532 -0.287763488269614 8.1030458415403 -0.0355130026285169 0.971670678317694 NA NA
"ENSG00000267589" 0.0324495750811222 -0.287794372737576 8.1030458415403 -0.0355168140925721 0.971667639126654 NA NA
"ENSG00000267591" 0 NA NA NA NA NA NA
"ENSG00000267592" 0.0127985154158495 0 8.1030458415403 0 1 NA NA
"ENSG00000267598" 0 NA NA NA NA NA NA
"ENSG00000267601" 0.0229058688269964 0 8.10304584152983 0 1 NA NA
"ENSG00000267604" 0.0212017506620929 0 8.10304584152715 0 1 NA NA
"ENSG00000267605" 0.768762274658814 -1.44101480970634 2.2030662714507 -0.65409508028891 0.513050550874298 NA NA
"ENSG00000267606" 0.0252741790249243 0 8.10304584153297 0 1 NA NA
"ENSG00000267610" 0 NA NA NA NA NA NA
"ENSG00000267611" 0 NA NA NA NA NA NA
"ENSG00000267612" 0.050998359794615 -0.60826766736517 8.1030458415403 -0.075066546488838 0.940161764734226 NA NA
"ENSG00000267614" 0 NA NA NA NA NA NA
"ENSG00000267615" 0 NA NA NA NA NA NA
"ENSG00000267617" 0 NA NA NA NA NA NA
"ENSG00000267618" 0.0298273351715007 0 8.1030458415291 0 1 NA NA
"ENSG00000267620" 0 NA NA NA NA NA NA
"ENSG00000267623" 0.00992447624296523 0 8.1030458415403 0 1 NA NA
"ENSG00000267624" 0 NA NA NA NA NA NA
"ENSG00000267625" 0 NA NA NA NA NA NA
"ENSG00000267627" 0.0736215710323622 -0.287842523177223 8.10304584152166 -0.0355227563569071 0.971662900875647 NA NA
"ENSG00000267628" 0.0111582819844231 0 8.1030458415403 0 1 NA NA
"ENSG00000267629" 3.36365302765353 0.307815803561522 0.526030515036976 0.585167199929238 0.558435297252208 NA NA
"ENSG00000267630" 0 NA NA NA NA NA NA
"ENSG00000267632" 1.1853685534859 1.23127128204827 1.01177470540158 1.21694214677919 0.223626228314955 NA NA
"ENSG00000267633" 0 NA NA NA NA NA NA
"ENSG00000267636" 0 NA NA NA NA NA NA
"ENSG00000267638" 0.0526903555929729 0 8.10304584153626 0 1 NA NA
"ENSG00000267640" 0 NA NA NA NA NA NA
"ENSG00000267643" 0 NA NA NA NA NA NA
"ENSG00000267644" 0.0219716336837588 0 8.1030458415403 0 1 NA NA
"ENSG00000267646" 0.0682058238189097 -0.287842953347428 8.103045841527 -0.0355228094443539 0.971662858544709 NA NA
"ENSG00000267648" 0.399327184497476 0 8.10304584137489 0 1 NA NA
"ENSG00000267649" 0.139747468124232 0.353367787014571 8.10304584152619 0.0436092543378744 0.965215874822235 NA NA
"ENSG00000267650" 0 NA NA NA NA NA NA
"ENSG00000267651" 0.0305672727006283 0 8.10304584153403 0 1 NA NA
"ENSG00000267653" 0 NA NA NA NA NA NA
"ENSG00000267655" 5.12678137143872 0.271330447477575 0.478364772827288 0.567204072895932 0.570575541213026 NA NA
"ENSG00000267656" 0 NA NA NA NA NA NA
"ENSG00000267661" 0.0101711875132875 0 8.10304584154004 0 1 NA NA
"ENSG00000267665" 0.0187294330946477 0 8.1030458415403 0 1 NA NA
"ENSG00000267666" 0.423086593268602 0.881950293402945 1.99225891905723 0.442688590808417 0.657990995966257 NA NA
"ENSG00000267670" 0 NA NA NA NA NA NA
"ENSG00000267672" 0.585458365670348 -0.82632837729715 1.85964182705839 -0.444348134825644 0.656790905236203 NA NA
"ENSG00000267674" 0 NA NA NA NA NA NA
"ENSG00000267675" 0.0262480854620853 -0.287777900994284 8.1030458415403 -0.035514781308405 0.971669260031152 NA NA
"ENSG00000267677" 0.0348648321384001 0.994415383493857 8.1030458415354 0.122721184470731 0.902327887886716 NA NA
"ENSG00000267678" 0 NA NA NA NA NA NA
"ENSG00000267681" 0.253964623572051 0.353323355011716 8.1030458414723 0.043603770967624 0.965220245760992 NA NA
"ENSG00000267682" 0.00888992521533467 0 8.1030458415403 0 1 NA NA
"ENSG00000267683" 0 NA NA NA NA NA NA
"ENSG00000267686" 0 NA NA NA NA NA NA
"ENSG00000267687" 0 NA NA NA NA NA NA
"ENSG00000267688" 0.0229225048584823 -0.287779960012906 8.1030458415403 -0.0355150354126841 0.971669057413093 NA NA
"ENSG00000267689" 0 NA NA NA NA NA NA
"ENSG00000267693" 0 NA NA NA NA NA NA
"ENSG00000267694" 0 NA NA NA NA NA NA
"ENSG00000267695" 0 NA NA NA NA NA NA
"ENSG00000267698" 2.00895111337541 0.623801940235882 0.741132038046105 0.841687996487713 0.399962618902564 NA NA
"ENSG00000267699" 0.0566979619334196 -0.287812437081823 8.10304584152748 -0.035519043420291 0.971665861502097 NA NA
"ENSG00000267703" 0.0110535018371743 0 8.10304584153701 0 1 NA NA
"ENSG00000267705" 0.00992447624296523 0 8.1030458415403 0 1 NA NA
"ENSG00000267706" 0.0117105097379052 -0.287763488269614 8.1030458415403 -0.0355130026285169 0.971670678317694 NA NA
"ENSG00000267707" 0.513594455623475 -1.47597374936419 2.05923226649819 -0.716759237593995 0.473522667373249 NA NA
"ENSG00000267709" 0.0236926281615622 0.994428240942925 8.1030458415403 0.122722771213386 0.902326631347139 NA NA
"ENSG00000267711" 0.167850692767177 0.67381566427106 8.10304584149662 0.0831558499669807 0.933727617722419 NA NA
"ENSG00000267713" 0 NA NA NA NA NA NA
"ENSG00000267714" 0.0896538056031445 -0.608321968213329 8.10304584150842 -0.0750732477776637 0.9401564329242 NA NA
"ENSG00000267716" 0 NA NA NA NA NA NA
"ENSG00000267722" 0 NA NA NA NA NA NA
"ENSG00000267723" 0.00992447624296523 0 8.1030458415403 0 1 NA NA
"ENSG00000267724" 0 NA NA NA NA NA NA
"ENSG00000267725" 0 NA NA NA NA NA NA
"ENSG00000267727" 0 NA NA NA NA NA NA
"ENSG00000267729" 0 NA NA NA NA NA NA
"ENSG00000267731" 0.140841793573817 0 8.10304584148843 0 1 NA NA
"ENSG00000267732" 0.0373344221402243 -0.287792073713636 8.10304584153963 -0.0355165303691474 0.971667865362458 NA NA
"ENSG00000267733" 0 NA NA NA NA NA NA
"ENSG00000267734" 0 NA NA NA NA NA NA
"ENSG00000267735" 0.0082374088221482 0 8.1030458415403 0 1 NA NA
"ENSG00000267737" 0.0451511077587385 0 8.10304584153451 0 1 NA NA
"ENSG00000267740" 0.29200817545399 -1.26556375858769 3.35012766153433 -0.377765830573772 0.70560455926514 NA NA
"ENSG00000267743" 0 NA NA NA NA NA NA
"ENSG00000267746" 0 NA NA NA NA NA NA
"ENSG00000267748" 0.13307147893544 3.53708119416399 8.03785561895019 0.440052840190972 0.659898837213402 NA NA
"ENSG00000267749" 0.210726366984979 1.28233150214426 6.56681184658102 0.195274591704938 0.845177987044574 NA NA
"ENSG00000267755" 0.0296205914560128 0 8.10304584153963 0 1 NA NA
"ENSG00000267756" 0 NA NA NA NA NA NA
"ENSG00000267758" 0.0640640232509781 -0.287841270086487 8.10304584153003 -0.0355226017124613 0.971663024186238 NA NA
"ENSG00000267760" 0 NA NA NA NA NA NA
"ENSG00000267762" 0 NA NA NA NA NA NA
"ENSG00000267764" 0 NA NA NA NA NA NA
"ENSG00000267765" 0 NA NA NA NA NA NA
"ENSG00000267766" 0.0483703012791745 -0.287810844480868 8.1030458415403 -0.0355188468767392 0.971666018222272 NA NA
"ENSG00000267768" 0 NA NA NA NA NA NA
"ENSG00000267769" 0.439336223089383 -1.48482464377231 2.11464325936048 -0.70216318388443 0.482577402434436 NA NA
"ENSG00000267770" 0 NA NA NA NA NA NA
"ENSG00000267771" 0 NA NA NA NA NA NA
"ENSG00000267773" 0 NA NA NA NA NA NA
"ENSG00000267774" 0.00981666663675529 0 8.1030458415403 0 1 NA NA
"ENSG00000267780" 0.0112230312477958 0 8.1030458415403 0 1 NA NA
"ENSG00000267782" 0.0202628305650191 0 8.1030458415393 0 1 NA NA
"ENSG00000267783" 0.217615950453486 0.994354003025074 6.45008652640657 0.154161343255505 0.877482521377833 NA NA
"ENSG00000267784" 0.247571419371554 -0.6084377253843 5.49406910129046 -0.110744461739913 0.91181898743344 NA NA
"ENSG00000267786" 0 NA NA NA NA NA NA
"ENSG00000267787" 2.17032968127218 -0.895362779452256 0.887532493949897 -1.0088225338855 0.31305975208676 NA NA
"ENSG00000267788" 0 NA NA NA NA NA NA
"ENSG00000267789" 0 NA NA NA NA NA NA
"ENSG00000267791" 0 NA NA NA NA NA NA
"ENSG00000267793" 0.0766385712854162 0 8.10304584151712 0 1 NA NA
"ENSG00000267794" 0 NA NA NA NA NA NA
"ENSG00000267800" 0 NA NA NA NA NA NA
"ENSG00000267801" 0.0234525040349299 0 8.1030458415403 0 1 NA NA
"ENSG00000267808" 0.0234468724416498 0 8.1030458415403 0 1 NA NA
"ENSG00000267811" 4.84447110624523 -0.167240189906199 0.472993514623437 -0.353578188147767 0.723655023075415 NA NA
"ENSG00000267815" 0 NA NA NA NA NA NA
"ENSG00000267827" 0.0197259817827061 0 8.10304584152864 0 1 NA NA
"ENSG00000267834" 3.4208725539976 0.44769903502371 0.535164799877729 0.836562933746759 0.402838287829807 NA NA
"ENSG00000267838" 0.372946578853426 0.353356464914925 3.44797588004045 0.10248229025047 0.918373869164985 NA NA
"ENSG00000267857" 0 NA NA NA NA NA NA
"ENSG00000267868" 1.70444391623523 -2.21812994877356 1.30498705455641 -1.69973329699239 0.0891811032343956 NA NA
"ENSG00000267872" 0.132963697203639 -0.954240990078034 8.10256858401201 -0.117770183637932 0.906249755110907 NA NA
"ENSG00000267879" 0.0112230312477958 0 8.1030458415403 0 1 NA NA
"ENSG00000267881" 0 NA NA NA NA NA NA
"ENSG00000267882" 0.104635589527535 -0.287888637221916 8.10304584151098 -0.0355284473089237 0.971658363017344 NA NA
"ENSG00000267886" 0.372891950640796 -1.13339265041074 2.71960826099455 -0.41674849523963 0.67686237878038 NA NA
"ENSG00000267890" 0.0716314314374487 -0.287846278822858 8.10304584153133 -0.0355232198425352 0.971662531300874 NA NA
"ENSG00000267892" 2.94007684049899 1.11772507721542 0.578562131533066 1.93190154746852 0.0533716587593755 NA NA
"ENSG00000267895" 0 NA NA NA NA NA NA
"ENSG00000267898" 0.0631026194660858 0.0450936848685123 8.10278955848019 0.00556520498811651 0.995559631783106 NA NA
"ENSG00000267904" 2.74368019185103 0.0863813573502778 0.607149992501663 0.14227350476339 0.886863973749209 NA NA
"ENSG00000267919" 0.3302014443662 0.678265252697404 3.49396133826751 0.194125002262825 0.846078005023457 NA NA
"ENSG00000267922" 0 NA NA NA NA NA NA
"ENSG00000267924" 0 NA NA NA NA NA NA
"ENSG00000267927" 0.0292707306411827 0 8.1030458415392 0 1 NA NA
"ENSG00000267934" 0.0241547082073065 -0.287779960012905 8.1030458415403 -0.035515035412684 0.971669057413093 NA NA
"ENSG00000267939" 0.758803991897571 -0.278440181868973 1.79649571936507 -0.15499072937807 0.876828625873325 NA NA
"ENSG00000267940" 4.1254184148332 0.00919448143305205 0.498054607938452 0.0184607898140123 0.985271257426369 NA NA
"ENSG00000267943" 0.562882981601468 0.1806121917842 1.81554491831136 0.0994809822453674 0.920756386960486 NA NA
"ENSG00000267952" 0 NA NA NA NA NA NA
"ENSG00000267968" 0 NA NA NA NA NA NA
"ENSG00000267980" 0.229384069025196 0.0590062107153737 5.07497655979947 0.011626893251642 0.990723290396334 NA NA
"ENSG00000267984" 0 NA NA NA NA NA NA
"ENSG00000267986" 0 NA NA NA NA NA NA
"ENSG00000267990" 0 NA NA NA NA NA NA
"ENSG00000267992" 0 NA NA NA NA NA NA
"ENSG00000268015" 0.0139298105332532 -0.287763488269614 8.1030458415403 -0.0355130026285169 0.971670678317694 NA NA
"ENSG00000268027" 1.8350644065445 -0.504105786560229 0.992547825350352 -0.507890676585068 0.611530013559162 NA NA
"ENSG00000268030" 0 NA NA NA NA NA NA
"ENSG00000268047" 0 NA NA NA NA NA NA
"ENSG00000268049" 0.306363496046361 -0.559485962199274 3.31663318313582 -0.168690937859546 0.866039747166597 NA NA
"ENSG00000268051" 0.0375998133999967 0 8.1030458415364 0 1 NA NA
"ENSG00000268053" 0.015427605311482 -0.287763488269614 8.1030458415403 -0.0355130026285169 0.971670678317694 NA NA
"ENSG00000268055" 0 NA NA NA NA NA NA
"ENSG00000268056" 0 NA NA NA NA NA NA
"ENSG00000268069" 0.133690288252642 -0.60836513324184 8.10304584148589 -0.0750785747906223 0.940152194544239 NA NA
"ENSG00000268070" 0 NA NA NA NA NA NA
"ENSG00000268078" 0 NA NA NA NA NA NA
"ENSG00000268080" 0.0101711875132875 0 8.10304584154004 0 1 NA NA
"ENSG00000268081" 0 NA NA NA NA NA NA
"ENSG00000268083" 0.0386919503996537 -0.287794372737577 8.1030458415403 -0.0355168140925722 0.971667639126653 NA NA
"ENSG00000268087" 0.00945465382613522 0 8.1030458415403 0 1 NA NA
"ENSG00000268088" 0 NA NA NA NA NA NA
"ENSG00000268093" 0.180231487084973 0.353340386228907 8.10304584149001 0.0436058727965845 0.965218570337681 NA NA
"ENSG00000268105" 1.75402044983031 -0.0856658760112411 0.713437802689505 -0.120074764314842 0.904423922893249 NA NA
"ENSG00000268107" 0.0446028898821817 0.994399111308657 8.10304584152912 0.1227191763142 0.90232947814378 NA NA
"ENSG00000268108" 0.00992447624296523 0 8.1030458415403 0 1 NA NA
"ENSG00000268112" 0 NA NA NA NA NA NA
"ENSG00000268116" 0.0241547082073065 -0.287779960012905 8.1030458415403 -0.035515035412684 0.971669057413093 NA NA
"ENSG00000268120" 0 NA NA NA NA NA NA
"ENSG00000268129" 6.3767759988403 0.0111953605309363 0.436453848337693 0.0256507316262091 0.979535921377729 NA NA
"ENSG00000268133" 0 NA NA NA NA NA NA
"ENSG00000268149" 0 NA NA NA NA NA NA
"ENSG00000268153" 0 NA NA NA NA NA NA
"ENSG00000268157" 0 NA NA NA NA NA NA
"ENSG00000268163" 0.0335732619672452 0 8.1030458415403 0 1 NA NA
"ENSG00000268170" 0 NA NA NA NA NA NA
"ENSG00000268173" 9.70840660801359 0.443922257164068 0.729504716649914 0.608525547583409 0.542838967153867 NA NA
"ENSG00000268181" 0 NA NA NA NA NA NA
"ENSG00000268184" 0.028854012820655 -0.287777900994285 8.1030458415403 -0.0355147813084051 0.971669260031152 NA NA
"ENSG00000268189" 0.274809361748405 1.48895169015556 4.71565666034477 0.31574641611985 0.752194992581177 NA NA
"ENSG00000268191" 0 NA NA NA NA NA NA
"ENSG00000268193" 0 NA NA NA NA NA NA
"ENSG00000268199" 0.00881101099143422 0 8.1030458415403 0 1 NA NA
"ENSG00000268201" 0.512128509312458 2.96055197504235 2.18418444421506 1.35544962005546 0.175274349559188 NA NA
"ENSG00000268203" 0 NA NA NA NA NA NA
"ENSG00000268204" 0.012284013421823 0 8.1030458415403 0 1 NA NA
"ENSG00000268209" 0.0082374088221482 0 8.1030458415403 0 1 NA NA
"ENSG00000268218" 0.396099458664299 0.588664076663427 2.73588017141042 0.215164422336507 0.829639128140503 NA NA
"ENSG00000268230" 4.74338276424795 3.33995133313239 2.37636163061383 1.40548950551338 0.159875767811974 NA NA
"ENSG00000268231" 0 NA NA NA NA NA NA
"ENSG00000268240" 0.0884730020282163 0 8.10304584149007 0 1 NA NA
"ENSG00000268266" 0.0648526488194621 0 8.10304584150515 0 1 NA NA
"ENSG00000268278" 0.0117105097379052 -0.287763488269614 8.1030458415403 -0.0355130026285169 0.971670678317694 NA NA
"ENSG00000268279" 0.0694082433699246 -0.855117931316219 8.10253200732257 -0.10553712475846 0.915949613164514 NA NA
"ENSG00000268287" 0 NA NA NA NA NA NA
"ENSG00000268288" 0.287880617468836 0.96741285549872 4.68615055452512 0.206440839713217 0.836446572333152 NA NA
"ENSG00000268289" 0 NA NA NA NA NA NA
"ENSG00000268292" 0.0803760810375584 0 8.10304584149745 0 1 NA NA
"ENSG00000268293" 0.264057756518053 2.10264088798165 5.91427232611091 0.35551979551207 0.722200217619299 NA NA
"ENSG00000268296" 0.0328926952192371 0 8.10304584152621 0 1 NA NA
"ENSG00000268309" 0 NA NA NA NA NA NA
"ENSG00000268316" 0 NA NA NA NA NA NA
"ENSG00000268326" 0.0472576620715371 -0.608264520185973 8.10304584153701 -0.0750661580942748 0.94016207375636 NA NA
"ENSG00000268333" 0.0613166221571736 0 8.1030458415388 0 1 NA NA
"ENSG00000268355" 0 NA NA NA NA NA NA
"ENSG00000268361" 0 NA NA NA NA NA NA
"ENSG00000268362" 9.05116809348759 0.0695374560523962 0.358144378604223 0.194160400683659 0.846050288460839 NA NA
"ENSG00000268375" 0.0959153189973746 -0.287893939927475 8.1030458415162 -0.0355291017178309 0.971657841204025 NA NA
"ENSG00000268379" 0.0912876921489531 -0.287844488696469 8.10304584153351 -0.0355229989223403 0.971662707458505 NA NA
"ENSG00000268390" 0 NA NA NA NA NA NA
"ENSG00000268392" 0 NA NA NA NA NA NA
"ENSG00000268400" 4.0503511712983 0.353437898448858 0.832676406742865 0.424460085078407 0.671230309080385 NA NA
"ENSG00000268401" 1.04851936471861 -3.41009502515546 1.39418737936353 -2.44593737945915 0.0144476091412497 NA NA
"ENSG00000268407" 0 NA NA NA NA NA NA
"ENSG00000268416" 0.144941639128503 0.994296368506422 8.10304584147468 0.122706496786333 0.902339519057731 NA NA
"ENSG00000268434" 0 NA NA NA NA NA NA
"ENSG00000268442" 0 NA NA NA NA NA NA
"ENSG00000268455" 0.0146475471832474 0 8.1030458415403 0 1 NA NA
"ENSG00000268458" 0 NA NA NA NA NA NA
"ENSG00000268460" 0.0883346360647294 -1.20084818710294 8.10189693604262 -0.148218151450528 0.882170607249203 NA NA
"ENSG00000268461" 0 NA NA NA NA NA NA
"ENSG00000268465" 0 NA NA NA NA NA NA
"ENSG00000268472" 0.143424708673786 0.0329106344152569 8.10304584150775 0.00406151403545967 0.996759389567087 NA NA
"ENSG00000268473" 0 NA NA NA NA NA NA
"ENSG00000268475" 0 NA NA NA NA NA NA
"ENSG00000268486" 0 NA NA NA NA NA NA
"ENSG00000268496" 1.05394755947461 -0.580627228199617 1.13375607376544 -0.512127115907067 0.608562048090129 NA NA
"ENSG00000268499" 0.0565390430313684 0 8.10304584153547 0 1 NA NA
"ENSG00000268505" 0.0165434135685007 0 8.10304584153354 0 1 NA NA
"ENSG00000268509" 0.0153891473570691 0.994442653667596 8.1030458415403 0.122724549893274 0.902325222812991 NA NA
"ENSG00000268520" 0.0923540411097802 0 8.10304584147772 0 1 NA NA
"ENSG00000268530" 0.013068165174519 0.994444712686217 8.1030458415403 0.122724803997553 0.902325021588189 NA NA
"ENSG00000268531" 0.0123199367350616 0 8.1030458415403 0 1 NA NA
"ENSG00000268533" 0.618101972339058 0 8.10304584132635 0 1 NA NA
"ENSG00000268536" 0.102571688827986 0 8.10304584149539 0 1 NA NA
"ENSG00000268543" 0 NA NA NA NA NA NA
"ENSG00000268555" 0.137419842906552 0.994311827939657 8.10304584151265 0.122708404640352 0.902338008227761 NA NA
"ENSG00000268560" 0 NA NA NA NA NA NA
"ENSG00000268565" 0.118616197178462 -0.608328384942071 8.10304584150962 -0.0750740396686115 0.940155802864667 NA NA
"ENSG00000268566" 0 NA NA NA NA NA NA
"ENSG00000268573" 1.4254930507084 -1.33457539423071 1.04374245942937 -1.27864434580953 0.201022326273854 NA NA
"ENSG00000268575" 3.36608864220889 0.233090443607233 0.917505161927174 0.25404810052255 0.799458397926127 NA NA
"ENSG00000268582" 0 NA NA NA NA NA NA
"ENSG00000268583" 0.163831439818092 -0.608380962404734 8.10304584148502 -0.0750805282737038 0.940150640277082 NA NA
"ENSG00000268584" 4.22796866637771 -0.279118054446418 0.511490988405839 -0.545694959976409 0.585275636991652 NA NA
"ENSG00000268589" 0 NA NA NA NA NA NA
"ENSG00000268593" 0 NA NA NA NA NA NA
"ENSG00000268595" 0 NA NA NA NA NA NA
"ENSG00000268597" 0 NA NA NA NA NA NA
"ENSG00000268601" 0 NA NA NA NA NA NA
"ENSG00000268603" 0.00936076753541151 0 8.1030458415391 0 1 NA NA
"ENSG00000268605" 0 NA NA NA NA NA NA
"ENSG00000268614" 0.0341017766117958 -0.287795175117053 8.10304584153349 -0.0355169131145614 0.971667560168354 NA NA
"ENSG00000268615" 0 NA NA NA NA NA NA
"ENSG00000268618" 0 NA NA NA NA NA NA
"ENSG00000268620" 0 NA NA NA NA NA NA
"ENSG00000268623" 0 NA NA NA NA NA NA
"ENSG00000268628" 0.624994738166884 -1.42694371478223 1.57623997484655 -0.905283292869889 0.365315325095355 NA NA
"ENSG00000268635" 1.01407739889055 0.822515595134658 1.03605528131268 0.793891609811143 0.427258534534335 NA NA
"ENSG00000268636" 0 NA NA NA NA NA NA
"ENSG00000268643" 0.0147097758718083 0 8.1030458415403 0 1 NA NA
"ENSG00000268649" 1.63498112195179 -1.50968785404957 1.21132116342381 -1.24631509762649 0.212648737265763 NA NA
"ENSG00000268650" 0.364400924298778 -0.929000111625326 3.16145073364711 -0.293852471505578 0.768870637665751 NA NA
"ENSG00000268652" 0 NA NA NA NA NA NA
"ENSG00000268659" 0 NA NA NA NA NA NA
"ENSG00000268669" 0 NA NA NA NA NA NA
"ENSG00000268670" 0.188607523345746 0.0269150187405842 8.1029270252376 0.00332164150766186 0.997349718398075 NA NA
"ENSG00000268673" 0 NA NA NA NA NA NA
"ENSG00000268677" 0 NA NA NA NA NA NA
"ENSG00000268678" 2.66680732441094 -0.937238572231628 0.788704662510051 -1.18832639995923 0.234704840629015 NA NA
"ENSG00000268683" 0.0126043354413591 -0.28776142925099 8.1030458415403 -0.0355127485242376 0.971670880935767 NA NA
"ENSG00000268685" 0 NA NA NA NA NA NA
"ENSG00000268686" 0.282473298614952 -2.10961803607945 5.86655694009918 -0.359600709175727 0.719145753165708 NA NA
"ENSG00000268707" 0.170000708382402 0.994248030630087 8.10304584146042 0.122700531390662 0.902344243058006 NA NA
"ENSG00000268711" 0 NA NA NA NA NA NA
"ENSG00000268713" 0.282442863837719 -1.29427234213857 8.10223473701211 -0.15974263695745 0.873083812708854 NA NA
"ENSG00000268723" 0.0123199367350616 0 8.1030458415403 0 1 NA NA
"ENSG00000268729" 0 NA NA NA NA NA NA
"ENSG00000268731" 0.0259859974213874 0.673969359039998 8.1030458415403 0.0831748174970073 0.933712536069263 NA NA
"ENSG00000268734" 0 NA NA NA NA NA NA
"ENSG00000268739" 0 NA NA NA NA NA NA
"ENSG00000268742" 0 NA NA NA NA NA NA
"ENSG00000268743" 0 NA NA NA NA NA NA
"ENSG00000268744" 3.39083239353273 0.251248028931432 0.537274908114901 0.467634027081161 0.640046327078378 NA NA
"ENSG00000268745" 0 NA NA NA NA NA NA
"ENSG00000268746" 0.083089058465525 -0.287874840340476 8.10304584151815 -0.0355267446304539 0.971659720701096 NA NA
"ENSG00000268747" 0.026639600432059 -0.287779960012906 8.1030458415403 -0.035515035412684 0.971669057413093 NA NA
"ENSG00000268750" 0.0123163059405553 0 8.1030458415403 0 1 NA NA
"ENSG00000268756" 0.00981666663675529 0 8.1030458415403 0 1 NA NA
"ENSG00000268764" 0 NA NA NA NA NA NA
"ENSG00000268777" 0 NA NA NA NA NA NA
"ENSG00000268790" 0.0127985154158495 0 8.1030458415403 0 1 NA NA
"ENSG00000268797" 0 NA NA NA NA NA NA
"ENSG00000268798" 1.20774563916609 -1.19307971446335 1.27308915520273 -0.937153309010291 0.348679703143109 NA NA
"ENSG00000268803" 0.0113111133755411 0 8.1030458415403 0 1 NA NA
"ENSG00000268810" 0 NA NA NA NA NA NA
"ENSG00000268818" 0.555253479262062 -0.830281389928836 1.78449037486766 -0.465276474237308 0.641733479864474 NA NA
"ENSG00000268823" 0 NA NA NA NA NA NA
"ENSG00000268833" 0.0230827428532186 -0.287777900994284 8.1030458415403 -0.035514781308405 0.971669260031152 NA NA
"ENSG00000268836" 1.06874779233902 0.481793063047532 1.00914143704089 0.477428678838414 0.633056896430955 NA NA
"ENSG00000268839" 0 NA NA NA NA NA NA
"ENSG00000268842" 0.0145588991855777 0 8.1030458415403 0 1 NA NA
"ENSG00000268845" 0 NA NA NA NA NA NA
"ENSG00000268854" 0 NA NA NA NA NA NA
"ENSG00000268858" 7.15221485468696 0.195942534639112 0.37964318515107 0.516122881439689 0.605768587773079 NA NA
"ENSG00000268864" 0 NA NA NA NA NA NA
"ENSG00000268866" 0 NA NA NA NA NA NA
"ENSG00000268870" 0.120241411340081 0.35338329590329 8.10304584150907 0.0436111682958809 0.965214349156176 NA NA
"ENSG00000268873" 0 NA NA NA NA NA NA
"ENSG00000268884" 0.010468704978083 0 8.1030458415403 0 1 NA NA
"ENSG00000268886" 0 NA NA NA NA NA NA
"ENSG00000268892" 0.0106008753310464 0 8.10304584153717 0 1 NA NA
"ENSG00000268896" 0.10900207399255 -0.928800715282472 8.10304584150388 -0.114623653062055 0.908743430843617 NA NA
"ENSG00000268903" 0.367856101989017 1.78760312503515 3.63124740682079 0.492283484093478 0.622518954053589 NA NA
"ENSG00000268906" 0 NA NA NA NA NA NA
"ENSG00000268912" 0.103976341231464 1.30666038922261 8.07924022612474 0.161730602464009 0.871518004506779 NA NA
"ENSG00000268922" 0 NA NA NA NA NA NA
"ENSG00000268926" 0.249851848976277 0.321964011800134 6.86029665365899 0.0469314999123853 0.962567822447018 NA NA
"ENSG00000268931" 0 NA NA NA NA NA NA
"ENSG00000268938" 0.0126043354413591 -0.28776142925099 8.1030458415403 -0.0355127485242376 0.971670880935767 NA NA
"ENSG00000268945" 0.390065319659224 0.42677054376758 2.56966670172577 0.16608011594693 0.868093902009714 NA NA
"ENSG00000268947" 0.0113111133755411 0 8.1030458415403 0 1 NA NA
"ENSG00000268957" 0 NA NA NA NA NA NA
"ENSG00000268967" 0 NA NA NA NA NA NA
"ENSG00000268970" 0.0285045193953689 0 8.10304584153949 0 1 NA NA
"ENSG00000268981" 0 NA NA NA NA NA NA
"ENSG00000268985" 0.0257819304333735 0 8.1030458415403 0 1 NA NA
"ENSG00000268987" 0.0437461737497624 0 8.1030458415403 0 1 NA NA
"ENSG00000269014" 0 NA NA NA NA NA NA
"ENSG00000269025" 0 NA NA NA NA NA NA
"ENSG00000269026" 0 NA NA NA NA NA NA
"ENSG00000269032" 0 NA NA NA NA NA NA
"ENSG00000269035" 0 NA NA NA NA NA NA
"ENSG00000269043" 0 NA NA NA NA NA NA
"ENSG00000269050" 0 NA NA NA NA NA NA
"ENSG00000269053" 0.042164654999198 0 8.10304584153686 0 1 NA NA
"ENSG00000269066" 0.0439031298569597 0 8.10304584152135 0 1 NA NA
"ENSG00000269068" 0.183943329412197 -1.92419693654739 8.09484811948989 -0.237706366832815 0.812108845181033 NA NA
"ENSG00000269069" 0.598154935038789 -1.00325676349503 1.69330707171577 -0.592483655358779 0.5535267624914 NA NA
"ENSG00000269072" 0 NA NA NA NA NA NA
"ENSG00000269082" 0 NA NA NA NA NA NA
"ENSG00000269085" 0 NA NA NA NA NA NA
"ENSG00000269091" 0.0454572515136263 -0.287807625575506 8.10304584153682 -0.0355184496304072 0.971666334979118 NA NA
"ENSG00000269095" 0 NA NA NA NA NA NA
"ENSG00000269102" 0.0304670036716697 0 8.10304584152739 0 1 NA NA
"ENSG00000269106" 0.116987626265376 0.994321209389634 8.10304584150978 0.122709562408741 0.902337091390921 NA NA
"ENSG00000269107" 0 NA NA NA NA NA NA
"ENSG00000269110" 0 NA NA NA NA NA NA
"ENSG00000269124" 0 NA NA NA NA NA NA
"ENSG00000269125" 0.244635048510554 0.0938232061089046 5.52253208399465 0.0169891645140138 0.986445259991098 NA NA
"ENSG00000269130" 0 NA NA NA NA NA NA
"ENSG00000269139" 0.316063552631032 1.16800988655693 3.22103178574973 0.362619795223492 0.71688892093463 NA NA
"ENSG00000269148" 0.730705608856505 -0.345404450853102 1.31206785280322 -0.263251972918282 0.79235637444217 NA NA
"ENSG00000269151" 0.03202915757777 -0.287794729517857 8.10304584153921 -0.0355168581229684 0.971667604017631 NA NA
"ENSG00000269155" 0.0130470327679838 0 8.1030458415403 0 1 NA NA
"ENSG00000269161" 0.026383813431783 -0.287781439695816 8.10304584153473 -0.0355152180209448 0.97166891180464 NA NA
"ENSG00000269172" 0.0205764546036838 -0.287779565024589 8.10304584153903 -0.0355149866670297 0.971669096281977 NA NA
"ENSG00000269176" 7.24327515153545 0.673350024377656 0.375907309336619 1.79126611176023 0.0732506015207526 NA NA
"ENSG00000269177" 0 NA NA NA NA NA NA
"ENSG00000269179" 0 NA NA NA NA NA NA
"ENSG00000269181" 0 NA NA NA NA NA NA
"ENSG00000269188" 0 NA NA NA NA NA NA
"ENSG00000269189" 0.749471852087076 -1.01991468527827 1.36986923398796 -0.744534339463257 0.456553274509833 NA NA
"ENSG00000269191" 0 NA NA NA NA NA NA
"ENSG00000269194" 0.504102834212773 1.48696751884649 1.73186309545427 0.858594147972454 0.390564467854307 NA NA
"ENSG00000269210" 0.381207598180721 1.93031063262146 2.50666167730379 0.770072263879557 0.441257027702615 NA NA
"ENSG00000269236" 0.0117105097379052 -0.287763488269614 8.1030458415403 -0.0355130026285169 0.971670678317694 NA NA
"ENSG00000269237" 0 NA NA NA NA NA NA
"ENSG00000269243" 0.0102248976740533 0 8.1030458415403 0 1 NA NA
"ENSG00000269256" 0 NA NA NA NA NA NA
"ENSG00000269271" 0 NA NA NA NA NA NA
"ENSG00000269274" 0 NA NA NA NA NA NA
"ENSG00000269275" 0 NA NA NA NA NA NA
"ENSG00000269288" 0 NA NA NA NA NA NA
"ENSG00000269289" 0.0101711875132875 0 8.10304584154004 0 1 NA NA
"ENSG00000269292" 0 NA NA NA NA NA NA
"ENSG00000269296" 3.42850854502705 0.215791323322988 0.512553455349911 0.421012327730131 0.673746079951977 NA NA
"ENSG00000269300" 0 NA NA NA NA NA NA
"ENSG00000269307" 0 NA NA NA NA NA NA
"ENSG00000269318" 0.361581761257324 -1.62340474335327 3.96295029474975 -0.409645497069194 0.682066016787378 NA NA
"ENSG00000269321" 0 NA NA NA NA NA NA
"ENSG00000269349" 0 NA NA NA NA NA NA
"ENSG00000269350" 0 NA NA NA NA NA NA
"ENSG00000269353" 0.0457454405737686 0 8.10304584153546 0 1 NA NA
"ENSG00000269354" 0 NA NA NA NA NA NA
"ENSG00000269356" 0 NA NA NA NA NA NA
"ENSG00000269365" 0 NA NA NA NA NA NA
"ENSG00000269371" 0 NA NA NA NA NA NA
"ENSG00000269373" 0 NA NA NA NA NA NA
"ENSG00000269374" 3.68409070450424 0.368271740429005 0.525287568921006 0.701085961705647 0.483249370657466 NA NA
"ENSG00000269376" 0.0289939506263015 0 8.10304584153739 0 1 NA NA
"ENSG00000269385" 0 NA NA NA NA NA NA
"ENSG00000269387" 0.00886594486577857 0 8.10304584154009 0 1 NA NA
"ENSG00000269388" 0 NA NA NA NA NA NA
"ENSG00000269391" 0 NA NA NA NA NA NA
"ENSG00000269392" 0.151078934801384 1.86545637124905 8.07021869632259 0.231153137411145 0.817195835036374 NA NA
"ENSG00000269397" 0 NA NA NA NA NA NA
"ENSG00000269399" 3.06047595190023 0.281360674327768 0.654498552380525 0.429887389826013 0.66727755887769 NA NA
"ENSG00000269400" 0.0301265347370879 0 8.10304584153871 0 1 NA NA
"ENSG00000269403" 0.076978903523832 -0.287843716909082 8.10304584154008 -0.0355229036757336 0.971662783406369 NA NA
"ENSG00000269419" 0 NA NA NA NA NA NA
"ENSG00000269421" 0 NA NA NA NA NA NA
"ENSG00000269425" 0 NA NA NA NA NA NA
"ENSG00000269427" 0.0120561868881342 0.994442653667596 8.1030458415403 0.122724549893274 0.902325222812991 NA NA
"ENSG00000269444" 0 NA NA NA NA NA NA
"ENSG00000269445" 0 NA NA NA NA NA NA
"ENSG00000269446" 0 NA NA NA NA NA NA
"ENSG00000269458" 0 NA NA NA NA NA NA
"ENSG00000269460" 0 NA NA NA NA NA NA
"ENSG00000269463" 0.919019588322123 -0.0472629490526841 1.33631836975484 -0.0353680306447895 0.971786276604886 NA NA
"ENSG00000269469" 0.0566116553766202 0 8.10304584153392 0 1 NA NA
"ENSG00000269471" 0 NA NA NA NA NA NA
"ENSG00000269475" 0.0136372806150015 -0.287763488269614 8.1030458415403 -0.0355130026285169 0.971670678317694 NA NA
"ENSG00000269476" 0.0335232881876475 -0.608251195621881 8.1030458415403 -0.0750645137046713 0.940163382098114 NA NA
"ENSG00000269480" 0.0223702771050002 0 8.1030458415403 0 1 NA NA
"ENSG00000269481" 0.221415085365326 0.0155071472932847 8.10271146617213 0.00191382197897892 0.998472991923013 NA NA
"ENSG00000269482" 0.0986452363385138 -0.287883073347611 8.10304584150888 -0.0355277606690676 0.971658910531026 NA NA
"ENSG00000269483" 0 NA NA NA NA NA NA
"ENSG00000269487" 0 NA NA NA NA NA NA
"ENSG00000269489" 0.386408472028076 2.81614009598224 2.26303265844937 1.24440983450582 0.213348765237485 NA NA
"ENSG00000269495" 0 NA NA NA NA NA NA
"ENSG00000269504" 0.491523180913662 -0.955165854412279 1.69190213490477 -0.564551480080756 0.572378875262977 NA NA
"ENSG00000269506" 0 NA NA NA NA NA NA
"ENSG00000269514" 1.62287686376814 -0.436555436646266 0.924738395514704 -0.472085336527291 0.636865878484223 NA NA
"ENSG00000269519" 0 NA NA NA NA NA NA
"ENSG00000269524" 0.418475563842661 -0.419106030406143 3.82343736191089 -0.109614985348336 0.912714725687504 NA NA
"ENSG00000269533" 0.0234782605455603 0 8.10304584153472 0 1 NA NA
"ENSG00000269534" 0 NA NA NA NA NA NA
"ENSG00000269535" 0 NA NA NA NA NA NA
"ENSG00000269540" 0 NA NA NA NA NA NA
"ENSG00000269543" 0 NA NA NA NA NA NA
"ENSG00000269547" 0.0394674154796623 0 8.10304584152619 0 1 NA NA
"ENSG00000269553" 0 NA NA NA NA NA NA
"ENSG00000269559" 0.901768072310105 0.0576489922814606 1.34746919909604 0.0427831614408217 0.965874386922261 NA NA
"ENSG00000269560" 0 NA NA NA NA NA NA
"ENSG00000269564" 0 NA NA NA NA NA NA
"ENSG00000269570" 0 NA NA NA NA NA NA
"ENSG00000269578" 0.617258121804656 -1.68871899762724 1.90941433905367 -0.884417259830674 0.376471009137843 NA NA
"ENSG00000269583" 0 NA NA NA NA NA NA
"ENSG00000269588" 0 NA NA NA NA NA NA
"ENSG00000269590" 0 NA NA NA NA NA NA
"ENSG00000269599" 0 NA NA NA NA NA NA
"ENSG00000269600" 0.38466397375835 -0.243844439532002 3.10190520855523 -0.0786111834944105 0.937341891927568 NA NA
"ENSG00000269604" 0.162913180226534 0.353335955717624 8.1030458414731 0.0436053260255762 0.965219006183261 NA NA
"ENSG00000269621" 0.0550807851937581 -0.28781290349949 8.1030458415403 -0.0355191009810182 0.971665815604243 NA NA
"ENSG00000269635" 0.0500449934445676 1.65245493749248 8.078361731762 0.204553224077037 0.837921204314617 NA NA
"ENSG00000269651" 0 NA NA NA NA NA NA
"ENSG00000269652" 0 NA NA NA NA NA NA
"ENSG00000269653" 0.00986299089135307 0 8.10304584153878 0 1 NA NA
"ENSG00000269667" 0.0279669012875628 0 8.10304584152339 0 1 NA NA
"ENSG00000269680" 0.0163236092191201 -0.287763488269614 8.1030458415403 -0.0355130026285169 0.971670678317694 NA NA
"ENSG00000269681" 0 NA NA NA NA NA NA
"ENSG00000269688" 1.26530797813218 0.653406146978244 1.13468643075261 0.57584732598314 0.564718381675705 NA NA
"ENSG00000269693" 5.21585860680585 0.387946075510754 1.2647467819853 0.306738140026564 0.75904269673848 NA NA
"ENSG00000269694" 0.021956214707442 0 8.10304584153774 0 1 NA NA
"ENSG00000269706" 0 NA NA NA NA NA NA
"ENSG00000269707" 0.363329235594765 -2.3888931537737 3.74997646149034 -0.637042173012545 0.524097373688132 NA NA
"ENSG00000269711" 0 NA NA NA NA NA NA
"ENSG00000269729" 0.355360644312173 -0.28786891590206 4.0313163281603 -0.0714081685654843 0.943072908632861 NA NA
"ENSG00000269736" 0 NA NA NA NA NA NA
"ENSG00000269737" 0.0198599787560792 -0.287778616854163 8.10304584153815 -0.0355148696529571 0.971669189586837 NA NA
"ENSG00000269741" 0 NA NA NA NA NA NA
"ENSG00000269745" 0 NA NA NA NA NA NA
"ENSG00000269749" 0 NA NA NA NA NA NA
"ENSG00000269752" 0 NA NA NA NA NA NA
"ENSG00000269755" 0.0825362082210962 0 8.1030458415403 0 1 NA NA
"ENSG00000269758" 0.0206398924913705 0 8.10304584153923 0 1 NA NA
"ENSG00000269761" 0.015427605311482 -0.287763488269614 8.1030458415403 -0.0355130026285169 0.971670678317694 NA NA
"ENSG00000269765" 0 NA NA NA NA NA NA
"ENSG00000269779" 0 NA NA NA NA NA NA
"ENSG00000269786" 0 NA NA NA NA NA NA
"ENSG00000269792" 0 NA NA NA NA NA NA
"ENSG00000269794" 0 NA NA NA NA NA NA
"ENSG00000269796" 0 NA NA NA NA NA NA
"ENSG00000269799" 0 NA NA NA NA NA NA
"ENSG00000269802" 0.0139298105332532 -0.287763488269614 8.1030458415403 -0.0355130026285169 0.971670678317694 NA NA
"ENSG00000269807" 0.16741500732141 -1.20684888027649 8.10154418569781 -0.148965290148885 0.881581021767497 NA NA
"ENSG00000269813" 0 NA NA NA NA NA NA
"ENSG00000269815" 0.223968505324453 -0.324241894856353 5.72071265760663 -0.0566785843412743 0.954801233806424 NA NA
"ENSG00000269825" 2.72500400873855 -0.672814337204673 0.793449781853422 -0.847960832042885 0.396459784301946 NA NA
"ENSG00000269826" 0 NA NA NA NA NA NA
"ENSG00000269833" 0 NA NA NA NA NA NA
"ENSG00000269836" 0 NA NA NA NA NA NA
"ENSG00000269839" 0.0123163059405553 0 8.1030458415403 0 1 NA NA
"ENSG00000269842" 0.209143837579175 0.687947086721028 8.10219340632771 0.0849087465850605 0.932333938132409 NA NA
"ENSG00000269843" 0 NA NA NA NA NA NA
"ENSG00000269846" 0.294363168026963 0 3.93393287814623 0 1 NA NA
"ENSG00000269848" 0 NA NA NA NA NA NA
"ENSG00000269867" 0.084953694619912 0 8.1030458414901 0 1 NA NA
"ENSG00000269873" 0.0202447858688783 0 8.1030458415403 0 1 NA NA
"ENSG00000269877" 0 NA NA NA NA NA NA
"ENSG00000269883" 0.0409760150824747 0.673952325399701 8.10304584153429 0.0831727153689766 0.933714207533263 NA NA
"ENSG00000269886" 1.17280453781506 0.80598921902888 1.01957434217256 0.790515400094746 0.429226832059005 NA NA
"ENSG00000269887" 0.369245175898576 0.353374124967841 2.60322410255993 0.135744796085878 0.892023033299362 NA NA
"ENSG00000269888" 0 NA NA NA NA NA NA
"ENSG00000269889" 0.271135725994225 -1.15204068196033 5.28753973551901 -0.217878397058939 0.827523859456015 NA NA
"ENSG00000269892" 0.342361322079365 0.673912370273566 4.10179782193518 0.164296827764081 0.869497478839295 NA NA
"ENSG00000269895" 0.443258900505374 -2.00247737535044 3.28814266450555 -0.608999541585147 0.542524742750623 NA NA
"ENSG00000269896" 0 NA NA NA NA NA NA
"ENSG00000269898" 0.109218921459841 0 8.10304584150421 0 1 NA NA
"ENSG00000269901" 0 NA NA NA NA NA NA
"ENSG00000269902" 0.241315812353384 -0.287927203124861 6.22596735212707 -0.0462461794031882 0.963114035984354 NA NA
"ENSG00000269903" 0.349913155183122 -0.0299967875653785 2.63559269425208 -0.0113814200619079 0.990919136703893 NA NA
"ENSG00000269906" 5.27840524425034 -0.258169783068674 0.503564446808856 -0.512684691512129 0.608171899822094 NA NA
"ENSG00000269910" 0.377362196185465 -1.3140446749324 2.59035761489341 -0.507283113102695 0.611956185582545 NA NA
"ENSG00000269915" 0 NA NA NA NA NA NA
"ENSG00000269919" 0.0305447842304863 -0.287777900994282 8.1030458415403 -0.0355147813084047 0.971669260031152 NA NA
"ENSG00000269921" 0.953452211599798 0.120826791771008 1.27654067027697 0.0946517369828816 0.924591454096482 NA NA
"ENSG00000269924" 0.350502188939488 -1.84502377323332 3.74602149113645 -0.492528881000515 0.622345510249777 NA NA
"ENSG00000269925" 1.00756819986166 0.265923332235243 1.42478330654319 0.186641246436572 0.851941924971649 NA NA
"ENSG00000269927" 0.0471833413301475 1.59447418053479 8.0808738760906 0.197314573273129 0.843581375703138 NA NA
"ENSG00000269930" 0.0913029044947876 0 8.10304584150934 0 1 NA NA
"ENSG00000269931" 0 NA NA NA NA NA NA
"ENSG00000269934" 0.707722610429462 1.30229398480698 1.32128263492988 0.985628623565529 0.324315386651091 NA NA
"ENSG00000269935" 0.226295701192187 -0.608426455070318 7.19501245244936 -0.0845622518503348 0.9326094101938 NA NA
"ENSG00000269937" 1.73198980141238 -0.183592375168543 0.800102360480626 -0.229461109273891 0.818510544550589 NA NA
"ENSG00000269938" 0.257066400063732 -0.608425138190979 4.07766152700867 -0.149209328474429 0.881388459336716 NA NA
"ENSG00000269940" 2.44330191757824 -1.70238773058687 0.945918296668675 -1.79971963390741 0.071904919292534 NA NA
"ENSG00000269944" 0.0247808223906489 0 8.103045841534 0 1 NA NA
"ENSG00000269945" 0.060897520031364 -0.928741142923456 8.10304584152396 -0.114616301214061 0.908749258363403 NA NA
"ENSG00000269947" 3.3452144008749 0.402062657223868 0.562211177162128 0.715145257789714 0.474519290927204 NA NA
"ENSG00000269949" 0.67488212427509 -0.878131003431631 1.53582254721238 -0.571765927662344 0.56748056331 NA NA
"ENSG00000269950" 0.0112230312477958 0 8.1030458415403 0 1 NA NA
"ENSG00000269951" 1.91383205399964 -0.279792863896265 1.00266719138152 -0.279048587907572 0.780207537342771 NA NA
"ENSG00000269952" 0.727785660619075 -1.00190269424203 1.70867237180692 -0.586363255339884 0.557631431387229 NA NA
"ENSG00000269954" 0.0102248976740533 0 8.1030458415403 0 1 NA NA
"ENSG00000269957" 0 NA NA NA NA NA NA
"ENSG00000269967" 0.167773183295197 -0.608421920732091 8.10304584148022 -0.0750855829566612 0.940146618575683 NA NA
"ENSG00000269968" 0 NA NA NA NA NA NA
"ENSG00000269970" 0 NA NA NA NA NA NA
"ENSG00000269971" 0.218844822705486 -1.28975774333992 6.44905820694267 -0.199991642493076 0.841487117411301 NA NA
"ENSG00000269972" 0 NA NA NA NA NA NA
"ENSG00000269976" 0.266005112611604 1.45092106893465 5.31981580504853 0.272738967307423 0.785053878281263 NA NA
"ENSG00000269978" 0.742468595040524 -0.567954804604944 1.6391399372322 -0.346495617429697 0.728970277257852 NA NA
"ENSG00000269980" 0.0394381258146457 0 8.10304584153985 0 1 NA NA
"ENSG00000269981" 0 NA NA NA NA NA NA
"ENSG00000269982" 0.129822442223338 -0.608391984187583 8.10304584149647 -0.0750818884760531 0.940149558047297 NA NA
"ENSG00000269983" 0 NA NA NA NA NA NA
"ENSG00000269984" 0.705188741301871 -0.390702048217358 1.68034977837602 -0.232512333589828 0.816140108863342 NA NA
"ENSG00000269986" 0.070028044797778 0 8.10304584153355 0 1 NA NA
"ENSG00000269987" 0 NA NA NA NA NA NA
"ENSG00000269989" 0.0106008753310464 0 8.10304584153717 0 1 NA NA
"ENSG00000269993" 1.3323774567465 -2.4794167080554 1.33527835457591 -1.85685381595426 0.0633319547755779 NA NA
"ENSG00000269997" 0.359763976152124 -0.287838377521181 2.79776376943822 -0.102881587311061 0.918056951343154 NA NA
"ENSG00000270000" 1.34259260439767 -0.649714359498145 1.19241682983727 -0.544871846187218 0.585841660768152 NA NA
"ENSG00000270001" 0.674013277395285 0.0504761441693094 1.73768943275491 0.0290478512545738 0.976826426895855 NA NA
"ENSG00000270002" 0.00986299089135307 0 8.10304584153878 0 1 NA NA
"ENSG00000270008" 0 NA NA NA NA NA NA
"ENSG00000270012" 2.0259816726334 0.99394345085027 0.718990518127451 1.38241524163477 0.166844238848116 NA NA
"ENSG00000270016" 0.567456527087456 -2.42997598334841 2.42321770296342 -1.00278896954934 0.315962692028706 NA NA
"ENSG00000270017" 0 NA NA NA NA NA NA
"ENSG00000270019" 6.71224655570607 0.591129234359694 0.391614566019505 1.50946692399141 0.131179501751617 NA NA
"ENSG00000270020" 0.292745549520337 0.618932035292376 4.27142691405023 0.144900532713434 0.88478940583075 NA NA
"ENSG00000270021" 0.1668216813798 0.353327499152449 7.3379332027951 0.048150819772775 0.961596044823987 NA NA
"ENSG00000270022" 0.263996313065106 -0.913076496937484 4.41357563617502 -0.206879086755335 0.836104289550946 NA NA
"ENSG00000270031" 0.574751926260029 -2.31842832033249 1.91494040413604 -1.21070520801847 0.226008405691328 NA NA
"ENSG00000270035" 0.538861868198709 1.73270991417624 1.64895413848711 1.05079327176799 0.293353546616785 NA NA
"ENSG00000270036" 0 NA NA NA NA NA NA
"ENSG00000270038" 0.037111527873352 0 8.10304584152739 0 1 NA NA
"ENSG00000270039" 2.19486510264777 0.813249943735099 0.774394545227246 1.05017519654203 0.293637571048266 NA NA
"ENSG00000270048" 0.123131703503923 -0.287861466863833 8.1030458415209 -0.0355250942045519 0.971661036719712 NA NA
"ENSG00000270050" 0.102006266794162 -0.848144318795366 8.10248122865751 -0.10467710999386 0.916632025737768 NA NA
"ENSG00000270052" 0.491146633687216 -0.862507688539866 2.67446598117348 -0.32249716190498 0.747076087477563 NA NA
"ENSG00000270055" 5.82118599649885 -0.120518438854823 0.469052725979727 -0.256940067032107 0.797225039591987 NA NA
"ENSG00000270059" 0.166137268331285 -0.28792085535526 8.1030458414599 -0.0355324233613599 0.971655192588317 NA NA
"ENSG00000270060" 0.0438812821037769 0 8.10304584153714 0 1 NA NA
"ENSG00000270061" 0.543198177208272 -0.955306710594334 1.79664031607855 -0.531718397970407 0.594921047539807 NA NA
"ENSG00000270062" 2.4529410649624 -0.147272858527246 0.755365926768816 -0.194968892967182 0.845417300087112 NA NA
"ENSG00000270066" 2.21241067022004 0.741066122770948 0.591799709285079 1.25222454682546 0.210488053893427 NA NA
"ENSG00000270068" 0 NA NA NA NA NA NA
"ENSG00000270071" 8.01647754393039 -0.104518089096 0.382838971589245 -0.273007966409804 0.784847091809637 NA NA
"ENSG00000270072" 3.26059498634488 0.955244789004571 0.541882434274638 1.76282663652543 0.0779297334579138 NA NA
"ENSG00000270074" 1.30389460261901 -1.43984923190207 1.86505299724855 -0.772015183496787 0.440105434737721 NA NA
"ENSG00000270075" 0 NA NA NA NA NA NA
"ENSG00000270076" 2.72662361325411 0.298886404349719 0.61434976827139 0.486508532738122 0.626606657047537 NA NA
"ENSG00000270077" 0.223068297953171 0.673770224070276 8.10304584144313 0.0831502421748954 0.933732076650993 NA NA
"ENSG00000270082" 0 NA NA NA NA NA NA
"ENSG00000270083" 0.626025771508179 0.330999085121467 1.28747325652045 0.257092008276763 0.797107746727504 NA NA
"ENSG00000270087" 0.268748765231816 0.317969604589883 3.39748275134647 0.0935897627335613 0.925435042074055 NA NA
"ENSG00000270090" 0.0219651029767706 -0.287775154382408 8.10304584153831 -0.035514442347987 0.971669530311931 NA NA
"ENSG00000270091" 1.88519511321574 -0.502911666166592 0.838964497500834 -0.59944332288756 0.548877294465008 NA NA
"ENSG00000270094" 0 NA NA NA NA NA NA
"ENSG00000270095" 0.025984458819821 0 8.1030458415403 0 1 NA NA
"ENSG00000270096" 0.438299873269362 -1.26294878889753 2.56257060839445 -0.492844483878952 0.622122476463012 NA NA
"ENSG00000270099" 0.0181717785268457 0 8.1030458415395 0 1 NA NA
"ENSG00000270100" 0.721820402207994 -0.130691659493535 1.53254169714631 -0.0852777185357443 0.932040605027714 NA NA
"ENSG00000270103" 1.74400365817241 3.10465347468593 1.28466952062558 2.41669427416173 0.0156621658181446 NA NA
"ENSG00000270104" 0.0418698665379941 0 8.10304584153525 0 1 NA NA
"ENSG00000270108" 2.38263343936072 -0.252724886212861 0.999350610770339 -0.252889109676984 0.800353905225683 NA NA
"ENSG00000270110" 0 NA NA NA NA NA NA
"ENSG00000270114" 0 NA NA NA NA NA NA
"ENSG00000270115" 0.115793215881842 -0.904273454949172 8.10249423128502 -0.111604331843598 0.911137137169573 NA NA
"ENSG00000270116" 0.113362653098198 0 8.10304584149836 0 1 NA NA
"ENSG00000270117" 0.181447466330003 -0.287966116365338 8.10304584147294 -0.035538009039943 0.971650738674596 NA NA
"ENSG00000270118" 0.219477065397536 -0.287881414605791 8.10304584146018 -0.0355275559633159 0.971659073759538 NA NA
"ENSG00000270120" 0.0113111133755411 0 8.1030458415403 0 1 NA NA
"ENSG00000270124" 0.568632129424553 0.0538524293962572 1.97359303690299 0.0272864913836359 0.978231231172313 NA NA
"ENSG00000270127" 1.23166330284182 0.153219942416932 0.806188582285336 0.190054716456779 0.849266254284329 NA NA
"ENSG00000270130" 0.80361140596305 -2.14456974963632 1.60306497251069 -1.33779340601369 0.180963792002541 NA NA
"ENSG00000270131" 0.00843519566997121 -0.287761429250993 8.1030458415403 -0.035512748524238 0.971670880935767 NA NA
"ENSG00000270133" 0.00894641472455145 0 8.10304584153714 0 1 NA NA
"ENSG00000270135" 0.0944044228445109 -0.287882840012965 8.10304584149959 -0.0355277318731901 0.971658933492317 NA NA
"ENSG00000270137" 1.00122574306357 0.165919736842076 0.986413096773422 0.168205123578349 0.866421910343355 NA NA
"ENSG00000270139" 0.0153891473570691 0.994442653667596 8.1030458415403 0.122724549893274 0.902325222812991 NA NA
"ENSG00000270140" 0.0756054346623888 0.994346735296802 8.10304584153754 0.12271271257033 0.902334596778474 NA NA
"ENSG00000270147" 0.31406623649267 -0.287873222542676 4.17137894346899 -0.0690115250721565 0.944980445691683 NA NA
"ENSG00000270149" 0 NA NA NA NA NA NA
"ENSG00000270154" 3.90709647943835 -0.840943472798007 0.604556814575071 -1.39100817743505 0.164222947043632 NA NA
"ENSG00000270157" 1.01981005166482 0.663651235810711 1.07869638801598 0.615234502667939 0.538399865147087 NA NA
"ENSG00000270159" 0 NA NA NA NA NA NA
"ENSG00000270165" 0.360630473591272 0.348368413801732 2.9652248162725 0.117484654751964 0.906476003562751 NA NA
"ENSG00000270166" 0.00945465382613522 0 8.1030458415403 0 1 NA NA
"ENSG00000270171" 0.232673006047427 0.809168710356664 4.56322553897489 0.177323847669918 0.859254019878304 NA NA
"ENSG00000270174" 0 NA NA NA NA NA NA
"ENSG00000270175" 2.87043884846459 1.21826965953734 0.631827790038305 1.92816726130942 0.0538343249330599 NA NA
"ENSG00000270179" 0.828099805461575 -0.304522225054259 1.20240304244324 -0.253261356055356 0.800066256208181 NA NA
"ENSG00000270182" 0 NA NA NA NA NA NA
"ENSG00000270184" 0 NA NA NA NA NA NA
"ENSG00000270190" 4.85860633924473 -0.0819254374636991 0.432474013817688 -0.189434358704001 0.84975239760035 NA NA
"ENSG00000270193" 0 NA NA NA NA NA NA
"ENSG00000270200" 0 NA NA NA NA NA NA
"ENSG00000270202" 0 NA NA NA NA NA NA
"ENSG00000270204" 0 NA NA NA NA NA NA
"ENSG00000270207" 0.623567652029129 0.131489211530844 1.36220258648522 0.0965269137170811 0.92310209966912 NA NA
"ENSG00000270209" 0 NA NA NA NA NA NA
"ENSG00000270210" 1.69872667728099 -0.0895629354331038 0.822554395941323 -0.108883905885165 0.91329457198451 NA NA
"ENSG00000270212" 0 NA NA NA NA NA NA
"ENSG00000270218" 0.0123199367350616 0 8.1030458415403 0 1 NA NA
"ENSG00000270226" 0 NA NA NA NA NA NA
"ENSG00000270228" 0 NA NA NA NA NA NA
"ENSG00000270234" 0 NA NA NA NA NA NA
"ENSG00000270236" 0 NA NA NA NA NA NA
"ENSG00000270240" 0.281068674345118 -0.995272398366588 3.68485763068926 -0.270097924564977 0.787084918752417 NA NA
"ENSG00000270241" 0 NA NA NA NA NA NA
"ENSG00000270243" 0 NA NA NA NA NA NA
"ENSG00000270244" 0 NA NA NA NA NA NA
"ENSG00000270248" 0 NA NA NA NA NA NA
"ENSG00000270249" 0.0136681528792657 0 8.1030458415403 0 1 NA NA
"ENSG00000270255" 0 NA NA NA NA NA NA
"ENSG00000270257" 0 NA NA NA NA NA NA
"ENSG00000270259" 0.0102248976740533 0 8.1030458415403 0 1 NA NA
"ENSG00000270265" 0.0205262291992615 0 8.1030458415403 0 1 NA NA
"ENSG00000270273" 0 NA NA NA NA NA NA
"ENSG00000270277" 0.458619599247562 1.56648326241629 1.7984145866207 0.871035674460239 0.383734674661476 NA NA
"ENSG00000270279" 0.0724582105118683 0.386535869741507 8.10281885719479 0.0477038764600159 0.961952244653839 NA NA
"ENSG00000270281" 0.113142927026309 1.76278250926283 8.08774393788674 0.2179572601211 0.827462412302366 NA NA
"ENSG00000270282" 0 NA NA NA NA NA NA
"ENSG00000270287" 0.0203306326382372 0 8.1030458415403 0 1 NA NA
"ENSG00000270289" 0.0306516999165022 0 8.1030458415403 0 1 NA NA
"ENSG00000270292" 0 NA NA NA NA NA NA
"ENSG00000270301" 0.0980147181132269 0 8.10304584150416 0 1 NA NA
"ENSG00000270302" 0 NA NA NA NA NA NA
"ENSG00000270304" 0 NA NA NA NA NA NA
"ENSG00000270306" 0 NA NA NA NA NA NA
"ENSG00000270314" 0 NA NA NA NA NA NA
"ENSG00000270317" 0 NA NA NA NA NA NA
"ENSG00000270321" 0 NA NA NA NA NA NA
"ENSG00000270322" 0 NA NA NA NA NA NA
"ENSG00000270323" 0 NA NA NA NA NA NA
"ENSG00000270324" 0.0309711564023674 -0.287779960012906 8.1030458415403 -0.035515035412684 0.971669057413093 NA NA
"ENSG00000270328" 0 NA NA NA NA NA NA
"ENSG00000270330" 0 NA NA NA NA NA NA
"ENSG00000270333" 0 NA NA NA NA NA NA
"ENSG00000270335" 0.0082374088221482 0 8.1030458415403 0 1 NA NA
"ENSG00000270336" 0.0146684600048482 0 8.10304584152858 0 1 NA NA
"ENSG00000270342" 0 NA NA NA NA NA NA
"ENSG00000270347" 0 NA NA NA NA NA NA
"ENSG00000270352" 0 NA NA NA NA NA NA
"ENSG00000270354" 0 NA NA NA NA NA NA
"ENSG00000270359" 0 NA NA NA NA NA NA
"ENSG00000270361" 0.0793408260531059 0.353436153897954 8.10304584153976 0.043617691521142 0.965209149323416 NA NA
"ENSG00000270369" 0.0705738899299391 0.353451071663615 8.10304584153933 0.0436195325283351 0.965207681808899 NA NA
"ENSG00000270372" 0 NA NA NA NA NA NA
"ENSG00000270378" 0 NA NA NA NA NA NA
"ENSG00000270380" 0 NA NA NA NA NA NA
"ENSG00000270381" 0.0585642125996414 -0.287828096288848 8.10304584152535 -0.0355209759290546 0.971664320555581 NA NA
"ENSG00000270382" 0 NA NA NA NA NA NA
"ENSG00000270385" 0.0112230312477958 0 8.1030458415403 0 1 NA NA
"ENSG00000270387" 0 NA NA NA NA NA NA
"ENSG00000270393" 0 NA NA NA NA NA NA
"ENSG00000270397" 0 NA NA NA NA NA NA
"ENSG00000270400" 0 NA NA NA NA NA NA
"ENSG00000270401" 0 NA NA NA NA NA NA
"ENSG00000270402" 0 NA NA NA NA NA NA
"ENSG00000270403" 0 NA NA NA NA NA NA
"ENSG00000270405" 0 NA NA NA NA NA NA
"ENSG00000270409" 0 NA NA NA NA NA NA
"ENSG00000270411" 0.0264426491942434 0.994429216403847 8.10304584153739 0.122722891595437 0.902326536016749 NA NA
"ENSG00000270412" 0 NA NA NA NA NA NA
"ENSG00000270413" 0 NA NA NA NA NA NA
"ENSG00000270421" 0.00880495685168251 0 8.1030458415403 0 1 NA NA
"ENSG00000270422" 0 NA NA NA NA NA NA
"ENSG00000270423" 0 NA NA NA NA NA NA
"ENSG00000270424" 0 NA NA NA NA NA NA
"ENSG00000270425" 0 NA NA NA NA NA NA
"ENSG00000270426" 1.20145284196651 2.17068637910162 1.05302845945983 2.06137484661632 0.0392672926397838 NA NA
"ENSG00000270430" 0.014682632128395 0 8.10304584153901 0 1 NA NA
"ENSG00000270434" 0.0258314426819611 0 8.10304584153591 0 1 NA NA
"ENSG00000270435" 0.0082374088221482 0 8.1030458415403 0 1 NA NA
"ENSG00000270437" 0.0230067878476167 -0.287777900994285 8.1030458415403 -0.0355147813084051 0.971669260031152 NA NA
"ENSG00000270440" 0 NA NA NA NA NA NA
"ENSG00000270442" 0.123118948637943 -0.604148932889619 8.10295904704188 -0.0745590505125623 0.940565556349712 NA NA
"ENSG00000270443" 0.0147097758718083 0 8.1030458415403 0 1 NA NA
"ENSG00000270447" 0 NA NA NA NA NA NA
"ENSG00000270449" 0 NA NA NA NA NA NA
"ENSG00000270453" 0 NA NA NA NA NA NA
"ENSG00000270456" 0 NA NA NA NA NA NA
"ENSG00000270457" 0.172160957421842 -0.608434791214164 8.10304584145163 -0.0750871713080628 0.940145354822147 NA NA
"ENSG00000270458" 0 NA NA NA NA NA NA
"ENSG00000270460" 0.111433409142744 -0.287869551925087 8.10304584152348 -0.0355260919850558 0.971660241108269 NA NA
"ENSG00000270462" 0.112406418799668 -0.287890289677935 8.10304584151985 -0.0355286512391169 0.971658200407253 NA NA
"ENSG00000270469" 0 NA NA NA NA NA NA
"ENSG00000270470" 0 NA NA NA NA NA NA
"ENSG00000270475" 0 NA NA NA NA NA NA
"ENSG00000270477" 0 NA NA NA NA NA NA
"ENSG00000270480" 0 NA NA NA NA NA NA
"ENSG00000270482" 0.250163212642243 0.673809961432719 6.88799451707203 0.0978238237215009 0.922072189517269 NA NA
"ENSG00000270484" 0.119357712756962 1.89594244513728 8.08150618938556 0.234602610046559 0.814517183562539 NA NA
"ENSG00000270487" 0.0695746842737773 0 8.10304584152122 0 1 NA NA
"ENSG00000270488" 0.015427605311482 -0.287763488269614 8.1030458415403 -0.0355130026285169 0.971670678317694 NA NA
"ENSG00000270490" 0.142382147881242 -0.287897717968995 8.10304584148725 -0.0355295679675131 0.971657469425331 NA NA
"ENSG00000270491" 0.0409617760534044 0 8.1030458415403 0 1 NA NA
"ENSG00000270493" 0 NA NA NA NA NA NA
"ENSG00000270494" 0 NA NA NA NA NA NA
"ENSG00000270495" 0 NA NA NA NA NA NA
"ENSG00000270497" 0 NA NA NA NA NA NA
"ENSG00000270504" 9.84652021983054 -0.23205194390289 0.351497064070631 -0.660181741535859 0.5091372077768 NA NA
"ENSG00000270507" 0 NA NA NA NA NA NA
"ENSG00000270509" 0 NA NA NA NA NA NA
"ENSG00000270510" 0 NA NA NA NA NA NA
"ENSG00000270512" 0.014682632128395 0 8.10304584153901 0 1 NA NA
"ENSG00000270513" 0 NA NA NA NA NA NA
"ENSG00000270516" 0.0146733036938778 0 8.1030458415346 0 1 NA NA
"ENSG00000270518" 0 NA NA NA NA NA NA
"ENSG00000270521" 0.00880495685168251 0 8.1030458415403 0 1 NA NA
"ENSG00000270522" 0.0190360710010176 -0.287777110259456 8.10304584153767 -0.0355146837235276 0.971669337843531 NA NA
"ENSG00000270533" 0 NA NA NA NA NA NA
"ENSG00000270540" 0.234405240058649 -0.608417781696358 8.10304584145051 -0.0750850721569466 0.940147024987637 NA NA
"ENSG00000270541" 0 NA NA NA NA NA NA
"ENSG00000270542" 0 NA NA NA NA NA NA
"ENSG00000270549" 0 NA NA NA NA NA NA
"ENSG00000270553" 0 NA NA NA NA NA NA
"ENSG00000270555" 0 NA NA NA NA NA NA
"ENSG00000270557" 0.696745513338615 0.0459140136908396 1.54100665895464 0.0297948184870181 0.97623069118218 NA NA
"ENSG00000270558" 3.91734753338498 0.092754608964442 0.589280083661471 0.157403264654924 0.874927040706869 NA NA
"ENSG00000270569" 0 NA NA NA NA NA NA
"ENSG00000270570" 0 NA NA NA NA NA NA
"ENSG00000270571" 0.165214956810357 0.673848783165996 8.10304584151951 0.0831599371822921 0.93372436785268 NA NA
"ENSG00000270574" 1.43695643717566 0.189305190123546 0.900911695439721 0.210126243317498 0.833569143482944 NA NA
"ENSG00000270575" 0 NA NA NA NA NA NA
"ENSG00000270576" 0 NA NA NA NA NA NA
"ENSG00000270577" 0 NA NA NA NA NA NA
"ENSG00000270578" 0.0177574257159857 0 8.10304584153815 0 1 NA NA
"ENSG00000270583" 0.0252484225142938 0 8.10304584153767 0 1 NA NA
"ENSG00000270584" 0 NA NA NA NA NA NA
"ENSG00000270588" 0 NA NA NA NA NA NA
"ENSG00000270589" 0.043620829266418 0 8.1030458415357 0 1 NA NA
"ENSG00000270591" 0.0266312375417958 0 8.1030458415403 0 1 NA NA
"ENSG00000270593" 0.138724750023074 -0.608373110939438 8.10304584149785 -0.0750795593212367 0.940151411213342 NA NA
"ENSG00000270598" 0.01870659185209 0 8.10304584153982 0 1 NA NA
"ENSG00000270605" 2.77924834551395 -0.370258422474901 0.669404417464005 -0.553116192267749 0.580183849621973 NA NA
"ENSG00000270610" 0 NA NA NA NA NA NA
"ENSG00000270611" 0 NA NA NA NA NA NA
"ENSG00000270612" 0 NA NA NA NA NA NA
"ENSG00000270614" 0 NA NA NA NA NA NA
"ENSG00000270618" 0 NA NA NA NA NA NA
"ENSG00000270619" 0 NA NA NA NA NA NA
"ENSG00000270620" 0 NA NA NA NA NA NA
"ENSG00000270624" 0.0384107704705154 0.673952887296707 8.1030458415403 0.0831727847128403 0.933714152395907 NA NA
"ENSG00000270627" 0 NA NA NA NA NA NA
"ENSG00000270631" 0 NA NA NA NA NA NA
"ENSG00000270632" 0 NA NA NA NA NA NA
"ENSG00000270634" 0 NA NA NA NA NA NA
"ENSG00000270638" 0.909255692096807 -0.861194117655288 1.33309460906701 -0.646011252163123 0.518272068298382 NA NA
"ENSG00000270640" 2.3365544034212 -1.46444547178972 0.84719284882437 -1.72858573325058 0.0838832648272581 NA NA
"ENSG00000270655" 0 NA NA NA NA NA NA
"ENSG00000270659" 5.28514900390538 0.652108945862203 0.447942739815224 1.45578639388418 0.145451678193278 NA NA
"ENSG00000270661" 0.0272776391352369 -0.287780658767609 8.1030458415334 -0.0355151216463006 0.971668988652 NA NA
"ENSG00000270664" 0 NA NA NA NA NA NA
"ENSG00000270666" 0 NA NA NA NA NA NA
"ENSG00000270669" 0 NA NA NA NA NA NA
"ENSG00000270678" 0 NA NA NA NA NA NA
"ENSG00000270679" 0.00888992521533467 0 8.1030458415403 0 1 NA NA
"ENSG00000270680" 0 NA NA NA NA NA NA
"ENSG00000270681" 2.86328050176034 -0.0398650400286218 0.677568271397178 -0.0588354586710771 0.953083165432135 NA NA
"ENSG00000270682" 0 NA NA NA NA NA NA
"ENSG00000270688" 0.0924907065335887 -0.287869317569008 8.1030458415179 -0.0355260630631066 0.971660264170088 NA NA
"ENSG00000270690" 0 NA NA NA NA NA NA
"ENSG00000270691" 0.0334188691710662 0 8.1030458415403 0 1 NA NA
"ENSG00000270694" 0 NA NA NA NA NA NA
"ENSG00000270695" 0 NA NA NA NA NA NA
"ENSG00000270696" 0 NA NA NA NA NA NA
"ENSG00000270697" 0 NA NA NA NA NA NA
"ENSG00000270698" 0.0237750850245577 0 8.1030458415395 0 1 NA NA
"ENSG00000270699" 0 NA NA NA NA NA NA
"ENSG00000270701" 0 NA NA NA NA NA NA
"ENSG00000270702" 0 NA NA NA NA NA NA
"ENSG00000270705" 0 NA NA NA NA NA NA
"ENSG00000270708" 0 NA NA NA NA NA NA
"ENSG00000270710" 0.00881101099143422 0 8.1030458415403 0 1 NA NA
"ENSG00000270711" 0 NA NA NA NA NA NA
"ENSG00000270712" 0 NA NA NA NA NA NA
"ENSG00000270713" 0.0144143174891462 0 8.1030458415403 0 1 NA NA
"ENSG00000270718" 0 NA NA NA NA NA NA
"ENSG00000270719" 0 NA NA NA NA NA NA
"ENSG00000270720" 0.537253681303313 -1.47472623134431 1.75191908584388 -0.841777593075285 0.399912456347542 NA NA
"ENSG00000270725" 0 NA NA NA NA NA NA
"ENSG00000270726" 0 NA NA NA NA NA NA
"ENSG00000270727" 0.0196333332735106 0 8.10304584152438 0 1 NA NA
"ENSG00000270728" 0 NA NA NA NA NA NA
"ENSG00000270733" 0 NA NA NA NA NA NA
"ENSG00000270734" 0 NA NA NA NA NA NA
"ENSG00000270745" 0 NA NA NA NA NA NA
"ENSG00000270749" 0.285953754445887 0.158938694415911 8.03182166941672 0.0197886234228919 0.984211993301306 NA NA
"ENSG00000270753" 0 NA NA NA NA NA NA
"ENSG00000270755" 0.389039669601973 0.288452426831126 2.91929317904977 0.0988089955819435 0.921289926007607 NA NA
"ENSG00000270760" 0 NA NA NA NA NA NA
"ENSG00000270764" 0.0112725434963834 0 8.1030458415347 0 1 NA NA
"ENSG00000270766" 0.0101711875132875 0 8.10304584154004 0 1 NA NA
"ENSG00000270767" 0 NA NA NA NA NA NA
"ENSG00000270776" 0 NA NA NA NA NA NA
"ENSG00000270777" 0 NA NA NA NA NA NA
"ENSG00000270779" 0 NA NA NA NA NA NA
"ENSG00000270781" 0.110214593612528 0.673859305878427 8.1030458415144 0.0831612357943279 0.933723335286816 NA NA
"ENSG00000270782" 0 NA NA NA NA NA NA
"ENSG00000270789" 0 NA NA NA NA NA NA
"ENSG00000270790" 0 NA NA NA NA NA NA
"ENSG00000270792" 0.215156546393752 -1.27872909233109 5.79483094151724 -0.220667195512055 0.825351575995175 NA NA
"ENSG00000270794" 0 NA NA NA NA NA NA
"ENSG00000270797" 0.0691331177634417 0 8.10304584153855 0 1 NA NA
"ENSG00000270798" 0.0193176447174883 0 8.1030458415393 0 1 NA NA
"ENSG00000270799" 0 NA NA NA NA NA NA
"ENSG00000270802" 0.0083034808044931 0 8.1030458415403 0 1 NA NA
"ENSG00000270807" 0 NA NA NA NA NA NA
"ENSG00000270808" 0.171714497939942 -0.287956301330291 8.10304584148231 -0.0355367977626565 0.97165170452396 NA NA
"ENSG00000270811" 0 NA NA NA NA NA NA
"ENSG00000270812" 0 NA NA NA NA NA NA
"ENSG00000270815" 0 NA NA NA NA NA NA
"ENSG00000270818" 0.105471200731975 2.45452818380554 8.06123983397439 0.304485195126045 0.760758270217875 NA NA
"ENSG00000270822" 0 NA NA NA NA NA NA
"ENSG00000270823" 0.750648158635548 1.23044219687541 1.24868755131044 0.98538837484535 0.324433337719867 NA NA
"ENSG00000270828" 0.505560006041802 -0.908870558570551 2.15339048269621 -0.422064909208931 0.672977640184583 NA NA
"ENSG00000270829" 0.00992447624296523 0 8.1030458415403 0 1 NA NA
"ENSG00000270830" 0 NA NA NA NA NA NA
"ENSG00000270832" 0.0455380938593016 0 8.10304584153185 0 1 NA NA
"ENSG00000270835" 0 NA NA NA NA NA NA
"ENSG00000270838" 0 NA NA NA NA NA NA
"ENSG00000270839" 0 NA NA NA NA NA NA
"ENSG00000270842" 0 NA NA NA NA NA NA
"ENSG00000270850" 0 NA NA NA NA NA NA
"ENSG00000270852" 0 NA NA NA NA NA NA
"ENSG00000270856" 0 NA NA NA NA NA NA
"ENSG00000270857" 0.0147097758718083 0 8.1030458415403 0 1 NA NA
"ENSG00000270859" 0 NA NA NA NA NA NA
"ENSG00000270866" 0.0569334054478122 -0.287821266276706 8.10304584152578 -0.0355201330346306 0.971664992663892 NA NA
"ENSG00000270868" 0 NA NA NA NA NA NA
"ENSG00000270870" 0 NA NA NA NA NA NA
"ENSG00000270871" 0 NA NA NA NA NA NA
"ENSG00000270883" 0.0549169014138343 -0.608281769323524 8.10304584153931 -0.0750682868169447 0.9401603800602 NA NA
"ENSG00000270890" 0 NA NA NA NA NA NA
"ENSG00000270891" 0 NA NA NA NA NA NA
"ENSG00000270892" 0 NA NA NA NA NA NA
"ENSG00000270893" 0.0126043354413591 -0.28776142925099 8.1030458415403 -0.0355127485242376 0.971670880935767 NA NA
"ENSG00000270894" 0.193129981672272 -0.928891273666755 8.10304584147024 -0.114634828907523 0.908734572201344 NA NA
"ENSG00000270896" 0 NA NA NA NA NA NA
"ENSG00000270897" 0 NA NA NA NA NA NA
"ENSG00000270902" 0 NA NA NA NA NA NA
"ENSG00000270909" 0.0452700419639964 -0.287804754296942 8.1030458415234 -0.0355180952848754 0.971666617527667 NA NA
"ENSG00000270911" 0 NA NA NA NA NA NA
"ENSG00000270914" 0.0395078590460447 -0.287794372737576 8.1030458415403 -0.0355168140925721 0.971667639126654 NA NA
"ENSG00000270917" 0.298233165525711 -0.928991069806864 4.2328118098454 -0.219473747367189 0.826281027917475 NA NA
"ENSG00000270919" 0 NA NA NA NA NA NA
"ENSG00000270924" 0 NA NA NA NA NA NA
"ENSG00000270926" 0 NA NA NA NA NA NA
"ENSG00000270927" 0 NA NA NA NA NA NA
"ENSG00000270933" 0.926701950722446 1.62940652236852 0.997622425755648 1.63328979010704 0.102408063088461 NA NA
"ENSG00000270934" 0 NA NA NA NA NA NA
"ENSG00000270935" 0 NA NA NA NA NA NA
"ENSG00000270937" 0 NA NA NA NA NA NA
"ENSG00000270947" 0 NA NA NA NA NA NA
"ENSG00000270951" 0.0786824106617967 -0.608304278530145 8.10304584149204 -0.0750710646872183 0.940158169876875 NA NA
"ENSG00000270953" 7.11603227914942 -0.127581604204303 0.398402330775205 -0.320233076839828 0.748791650669372 NA NA
"ENSG00000270955" 0.229785401104202 -0.842100226052926 7.15584475272127 -0.117680058071786 0.906321168324914 NA NA
"ENSG00000270956" 1.51105047723888 0.784567461598069 0.828221519218506 0.947291809488808 0.343490103279781 NA NA
"ENSG00000270957" 0 NA NA NA NA NA NA
"ENSG00000270960" 0.117620283519209 0.0164528042038804 8.10272714047129 0.00203052674965474 0.99837987516946 NA NA
"ENSG00000270962" 0 NA NA NA NA NA NA
"ENSG00000270966" 0.0165434135685007 0 8.10304584153354 0 1 NA NA
"ENSG00000270969" 0 NA NA NA NA NA NA
"ENSG00000270972" 0.031861866024676 0 8.10304584152943 0 1 NA NA
"ENSG00000270976" 0 NA NA NA NA NA NA
"ENSG00000270977" 0 NA NA NA NA NA NA
"ENSG00000270978" 0 NA NA NA NA NA NA
"ENSG00000270980" 0 NA NA NA NA NA NA
"ENSG00000270982" 0 NA NA NA NA NA NA
"ENSG00000270983" 0 NA NA NA NA NA NA
"ENSG00000270987" 0.0120561868881342 0.994442653667596 8.1030458415403 0.122724549893274 0.902325222812991 NA NA
"ENSG00000270988" 0.16729471773614 0.353351412941031 8.10304584148577 0.0436072336073864 0.965217485599574 NA NA
"ENSG00000270989" 0 NA NA NA NA NA NA
"ENSG00000270990" 0 NA NA NA NA NA NA
"ENSG00000270992" 0 NA NA NA NA NA NA
"ENSG00000270993" 0 NA NA NA NA NA NA
"ENSG00000270994" 0 NA NA NA NA NA NA
"ENSG00000270996" 0.830718579558326 -0.615463754790067 1.35879083680532 -0.452949591739298 0.650585039809745 NA NA
"ENSG00000270997" 0 NA NA NA NA NA NA
"ENSG00000271002" 0 NA NA NA NA NA NA
"ENSG00000271003" 0 NA NA NA NA NA NA
"ENSG00000271009" 1.5761832746255 -0.931563679460281 1.05050135068768 -0.886780087289235 0.375197310387553 NA NA
"ENSG00000271010" 0.967147688003996 -2.70826045856094 1.53539649573461 -1.76388344384306 0.0777516048289112 NA NA
"ENSG00000271011" 1.49121502875996 1.10810726968707 0.830913569619468 1.33360112315237 0.182334614676336 NA NA
"ENSG00000271014" 0 NA NA NA NA NA NA
"ENSG00000271018" 0.0146684600048482 0 8.10304584152858 0 1 NA NA
"ENSG00000271021" 0 NA NA NA NA NA NA
"ENSG00000271022" 0.00881101099143422 0 8.1030458415403 0 1 NA NA
"ENSG00000271025" 0 NA NA NA NA NA NA
"ENSG00000271027" 0 NA NA NA NA NA NA
"ENSG00000271028" 0 NA NA NA NA NA NA
"ENSG00000271029" 0.302656677618905 -0.287885750932654 5.05633369649389 -0.0569356708265272 0.954596439177571 NA NA
"ENSG00000271032" 0 NA NA NA NA NA NA
"ENSG00000271042" 0.0309969129129979 -0.287781439695816 8.10304584153473 -0.0355152180209448 0.97166891180464 NA NA
"ENSG00000271044" 0.0864655878163183 -0.287861210666919 8.10304584149405 -0.0355250625873101 0.971661061930707 NA NA
"ENSG00000271046" 0 NA NA NA NA NA NA
"ENSG00000271047" 0 NA NA NA NA NA NA
"ENSG00000271048" 0 NA NA NA NA NA NA
"ENSG00000271049" 0 NA NA NA NA NA NA
"ENSG00000271053" 0.0144143174891462 0 8.1030458415403 0 1 NA NA
"ENSG00000271057" 0.0361662382356925 -0.287793288483866 8.10304584153702 -0.0355166802844196 0.971667745822796 NA NA
"ENSG00000271064" 0 NA NA NA NA NA NA
"ENSG00000271071" 0.0101711875132875 0 8.10304584154004 0 1 NA NA
"ENSG00000271074" 0 NA NA NA NA NA NA
"ENSG00000271075" 0.00880495685168251 0 8.1030458415403 0 1 NA NA
"ENSG00000271078" 0.244957927645321 -1.2053725334046 8.09157816261266 -0.148966309066142 0.881580217759615 NA NA
"ENSG00000271088" 0.0126043354413591 -0.28776142925099 8.1030458415403 -0.0355127485242376 0.971670880935767 NA NA
"ENSG00000271094" 0 NA NA NA NA NA NA
"ENSG00000271099" 1.45011406717815 -0.428583137208948 1.07704630964765 -0.397924521322724 0.69068582405008 NA NA
"ENSG00000271100" 0 NA NA NA NA NA NA
"ENSG00000271101" 0 NA NA NA NA NA NA
"ENSG00000271111" 0.117782956109471 0.994304939318435 8.10304584150651 0.122707554513054 0.902338681443691 NA NA
"ENSG00000271114" 0 NA NA NA NA NA NA
"ENSG00000271117" 0 NA NA NA NA NA NA
"ENSG00000271118" 0 NA NA NA NA NA NA
"ENSG00000271127" 0.0109135640315278 -0.287761429250993 8.1030458415403 -0.035512748524238 0.971670880935767 NA NA
"ENSG00000271128" 0 NA NA NA NA NA NA
"ENSG00000271129" 0.0274460625990969 0 8.1030458415403 0 1 NA NA
"ENSG00000271136" 0 NA NA NA NA NA NA
"ENSG00000271141" 0.569515099126263 -0.968399580931484 1.79277133734263 -0.540169044852599 0.589080458336267 NA NA
"ENSG00000271143" 0 NA NA NA NA NA NA
"ENSG00000271148" 0.0130470327679838 0 8.1030458415403 0 1 NA NA
"ENSG00000271149" 0 NA NA NA NA NA NA
"ENSG00000271150" 0.0675486580430684 0 8.10304584152262 0 1 NA NA
"ENSG00000271151" 0.459543053771754 -2.15802151234364 2.29247542308891 -0.941349900901398 0.346525578347825 NA NA
"ENSG00000271154" 0 NA NA NA NA NA NA
"ENSG00000271155" 0.406748112677242 0.353372852859277 2.59139216517782 0.136364097108795 0.891533454863845 NA NA
"ENSG00000271156" 0.18265443700675 -0.287958356318905 8.10304584149785 -0.0355370513695226 0.971651502302687 NA NA
"ENSG00000271157" 0 NA NA NA NA NA NA
"ENSG00000271162" 0 NA NA NA NA NA NA
"ENSG00000271166" 0.0147097758718083 0 8.1030458415403 0 1 NA NA
"ENSG00000271172" 0.109687616789388 0 8.10304584147402 0 1 NA NA
"ENSG00000271175" 0 NA NA NA NA NA NA
"ENSG00000271177" 0 NA NA NA NA NA NA
"ENSG00000271181" 0 NA NA NA NA NA NA
"ENSG00000271182" 0 NA NA NA NA NA NA
"ENSG00000271184" 0 NA NA NA NA NA NA
"ENSG00000271185" 0.172979345115812 -0.608398083173988 8.10304584146973 -0.0750826411545558 0.940148959187113 NA NA
"ENSG00000271187" 0 NA NA NA NA NA NA
"ENSG00000271192" 0.00981666663675529 0 8.1030458415403 0 1 NA NA
"ENSG00000271195" 0.027596915405675 0 8.10304584153102 0 1 NA NA
"ENSG00000271196" 0 NA NA NA NA NA NA
"ENSG00000271199" 0 NA NA NA NA NA NA
"ENSG00000271201" 0 NA NA NA NA NA NA
"ENSG00000271204" 1.48856682096353 0.00168878996433048 0.822326021206251 0.00205367448041257 0.998361405990981 NA NA
"ENSG00000271205" 0 NA NA NA NA NA NA
"ENSG00000271208" 0.0145588991855777 0 8.1030458415403 0 1 NA NA
"ENSG00000271214" 0 NA NA NA NA NA NA
"ENSG00000271218" 0.00843519566997121 -0.287761429250993 8.1030458415403 -0.035512748524238 0.971670880935767 NA NA
"ENSG00000271219" 0 NA NA NA NA NA NA
"ENSG00000271220" 0 NA NA NA NA NA NA
"ENSG00000271222" 0 NA NA NA NA NA NA
"ENSG00000271228" 0.146273012996357 0.931186650028334 8.09378604213696 0.11504957570913 0.908405827162637 NA NA
"ENSG00000271230" 0 NA NA NA NA NA NA
"ENSG00000271234" 0.172500048120006 -0.93158570260791 8.1029914102805 -0.114968121702064 0.908470389657022 NA NA
"ENSG00000271238" 0 NA NA NA NA NA NA
"ENSG00000271239" 0 NA NA NA NA NA NA
"ENSG00000271240" 0 NA NA NA NA NA NA
"ENSG00000271243" 0 NA NA NA NA NA NA
"ENSG00000271245" 0 NA NA NA NA NA NA
"ENSG00000271248" 0 NA NA NA NA NA NA
"ENSG00000271250" 0 NA NA NA NA NA NA
"ENSG00000271251" 0 NA NA NA NA NA NA
"ENSG00000271252" 0 NA NA NA NA NA NA
"ENSG00000271253" 0 NA NA NA NA NA NA
"ENSG00000271257" 0 NA NA NA NA NA NA
"ENSG00000271259" 0.807029025130815 -0.175577836996347 1.49393429353423 -0.117527148119065 0.906442332027661 NA NA
"ENSG00000271265" 0.314970172953381 -0.272447882404811 3.26978336352278 -0.0833229153479095 0.9335947798358 NA NA
"ENSG00000271267" 0 NA NA NA NA NA NA
"ENSG00000271268" 0 NA NA NA NA NA NA
"ENSG00000271269" 0 NA NA NA NA NA NA
"ENSG00000271272" 0 NA NA NA NA NA NA
"ENSG00000271275" 0 NA NA NA NA NA NA
"ENSG00000271277" 0 NA NA NA NA NA NA
"ENSG00000271283" 0 NA NA NA NA NA NA
"ENSG00000271291" 0 NA NA NA NA NA NA
"ENSG00000271298" 0 NA NA NA NA NA NA
"ENSG00000271299" 0 NA NA NA NA NA NA
"ENSG00000271302" 0 NA NA NA NA NA NA
"ENSG00000271307" 0 NA NA NA NA NA NA
"ENSG00000271309" 0 NA NA NA NA NA NA
"ENSG00000271313" 0 NA NA NA NA NA NA
"ENSG00000271314" 0 NA NA NA NA NA NA
"ENSG00000271315" 0 NA NA NA NA NA NA
"ENSG00000271320" 0.024377237237912 0 8.1030458415403 0 1 NA NA
"ENSG00000271322" 0 NA NA NA NA NA NA
"ENSG00000271327" 1.92622420890334 0.173186838953396 0.794241018796513 0.218053254433799 0.827387618543201 NA NA
"ENSG00000271329" 0.0227886417131446 0 8.1030458415403 0 1 NA NA
"ENSG00000271330" 0 NA NA NA NA NA NA
"ENSG00000271333" 0 NA NA NA NA NA NA
"ENSG00000271338" 0 NA NA NA NA NA NA
"ENSG00000271339" 0 NA NA NA NA NA NA
"ENSG00000271340" 0 NA NA NA NA NA NA
"ENSG00000271343" 0.013355844099843 0 8.1030458415403 0 1 NA NA
"ENSG00000271344" 2.08654846387981 -0.195445857499732 0.799249360669045 -0.244536770521939 0.806815127426711 NA NA
"ENSG00000271346" 0 NA NA NA NA NA NA
"ENSG00000271349" 0 NA NA NA NA NA NA
"ENSG00000271350" 0 NA NA NA NA NA NA
"ENSG00000271353" 0.0110535018371743 0 8.10304584153701 0 1 NA NA
"ENSG00000271355" 0 NA NA NA NA NA NA
"ENSG00000271357" 0 NA NA NA NA NA NA
"ENSG00000271358" 0 NA NA NA NA NA NA
"ENSG00000271362" 0 NA NA NA NA NA NA
"ENSG00000271364" 0.0215033608444902 0.673973477077241 8.1030458415403 0.0831753257055654 0.933712131977693 NA NA
"ENSG00000271365" 0 NA NA NA NA NA NA
"ENSG00000271366" 0 NA NA NA NA NA NA
"ENSG00000271367" 0.566112047562615 0.362262055073506 2.73014185811795 0.132689828550973 0.894438687371417 NA NA
"ENSG00000271368" 0 NA NA NA NA NA NA
"ENSG00000271369" 0.394024766974715 -2.48106655356096 3.09577681492379 -0.801435859846388 0.422879362136765 NA NA
"ENSG00000271370" 0 NA NA NA NA NA NA
"ENSG00000271375" 0 NA NA NA NA NA NA
"ENSG00000271379" 0 NA NA NA NA NA NA
"ENSG00000271380" 3.56680990871607 0.472994294023907 0.545580333915862 0.866956275034742 0.385965967695828 NA NA
"ENSG00000271382" 0.04397529192771 -0.287808785462247 8.1030458415403 -0.0355185927724602 0.971666220840304 NA NA
"ENSG00000271384" 0.0665980919150684 0.994371818528829 8.10304584152966 0.122715808101749 0.902332145428589 NA NA
"ENSG00000271385" 0 NA NA NA NA NA NA
"ENSG00000271390" 0.0321540710924867 0 8.1030458415403 0 1 NA NA
"ENSG00000271392" 0.00881101099143422 0 8.1030458415403 0 1 NA NA
"ENSG00000271396" 0 NA NA NA NA NA NA
"ENSG00000271397" 0 NA NA NA NA NA NA
"ENSG00000271398" 0.0393660192622963 -0.287796057241882 8.10304584153015 -0.03551702197794 0.971667473362713 NA NA
"ENSG00000271399" 0 NA NA NA NA NA NA
"ENSG00000271401" 0.263420738360122 -1.57395760067067 5.37384748115867 -0.292892123602158 0.769604609443511 NA NA
"ENSG00000271410" 0 NA NA NA NA NA NA
"ENSG00000271414" 0.0110535018371743 0 8.10304584153701 0 1 NA NA
"ENSG00000271418" 0 NA NA NA NA NA NA
"ENSG00000271419" 0 NA NA NA NA NA NA
"ENSG00000271420" 0.172664352198479 -0.2879666397981 8.10304584145154 -0.0355380736370752 0.971650687166078 NA NA
"ENSG00000271421" 0 NA NA NA NA NA NA
"ENSG00000271426" 0.0981543961821868 -0.28785077715346 8.10304584151584 -0.0355237749833106 0.971662088642008 NA NA
"ENSG00000271427" 0.625414000410773 -1.65048461636351 1.64257049545821 -1.00481813165839 0.314984431428201 NA NA
"ENSG00000271434" 0.010399839673666 0 8.1030458415403 0 1 NA NA
"ENSG00000271437" 0.0393418415212304 0.673952887296707 8.1030458415403 0.0831727847128402 0.933714152395907 NA NA
"ENSG00000271439" 0 NA NA NA NA NA NA
"ENSG00000271440" 0.0445381775303909 0 8.10304584153515 0 1 NA NA
"ENSG00000271443" 0 NA NA NA NA NA NA
"ENSG00000271452" 0.374629379701213 0.0436530862672987 3.13563663198373 0.0139216023381134 0.988892527225697 NA NA
"ENSG00000271454" 0 NA NA NA NA NA NA
"ENSG00000271455" 0 NA NA NA NA NA NA
"ENSG00000271456" 0.021138461705581 -0.287777900994284 8.1030458415403 -0.035514781308405 0.971669260031152 NA NA
"ENSG00000271457" 0 NA NA NA NA NA NA
"ENSG00000271459" 0 NA NA NA NA NA NA
"ENSG00000271462" 0 NA NA NA NA NA NA
"ENSG00000271468" 0 NA NA NA NA NA NA
"ENSG00000271475" 0.0202447858688783 0 8.1030458415403 0 1 NA NA
"ENSG00000271477" 0 NA NA NA NA NA NA
"ENSG00000271482" 0 NA NA NA NA NA NA
"ENSG00000271483" 0 NA NA NA NA NA NA
"ENSG00000271490" 0 NA NA NA NA NA NA
"ENSG00000271491" 0 NA NA NA NA NA NA
"ENSG00000271494" 0 NA NA NA NA NA NA
"ENSG00000271495" 0 NA NA NA NA NA NA
"ENSG00000271498" 0 NA NA NA NA NA NA
"ENSG00000271499" 0 NA NA NA NA NA NA
"ENSG00000271500" 0.178546513441025 -0.608428994472596 8.10304584149238 -0.0750864559295815 0.940145924004795 NA NA
"ENSG00000271502" 0 NA NA NA NA NA NA
"ENSG00000271507" 0 NA NA NA NA NA NA
"ENSG00000271508" 0 NA NA NA NA NA NA
"ENSG00000271509" 0 NA NA NA NA NA NA
"ENSG00000271511" 0 NA NA NA NA NA NA
"ENSG00000271519" 1.54097666387515 -1.44464718230572 1.22992816403367 -1.17457850348581 0.240163387673864 NA NA
"ENSG00000271522" 0.233676474471124 2.1806288865773 4.97289859822807 0.438502584258263 0.661021997220557 NA NA
"ENSG00000271523" 0 NA NA NA NA NA NA
"ENSG00000271526" 0 NA NA NA NA NA NA
"ENSG00000271527" 0 NA NA NA NA NA NA
"ENSG00000271533" 4.03603987828081 0.458002001872459 0.465128384115345 0.98467867692822 0.324781929841858 NA NA
"ENSG00000271536" 0 NA NA NA NA NA NA
"ENSG00000271537" 0 NA NA NA NA NA NA
"ENSG00000271543" 0.0745547747617495 0 8.10304584148788 0 1 NA NA
"ENSG00000271544" 0 NA NA NA NA NA NA
"ENSG00000271546" 0 NA NA NA NA NA NA
"ENSG00000271547" 0 NA NA NA NA NA NA
"ENSG00000271551" 2.2372978221219 -0.798291508493196 0.857869250034654 -0.930551489589991 0.35208561786392 NA NA
"ENSG00000271553" 0.824605783913689 1.57520737067761 1.34953837448671 1.16721939920881 0.243121778649526 NA NA
"ENSG00000271554" 0 NA NA NA NA NA NA
"ENSG00000271555" 0.292251870021578 -0.841506327104902 4.29980707492274 -0.195707926528314 0.844838779916872 NA NA
"ENSG00000271558" 0 NA NA NA NA NA NA
"ENSG00000271559" 0 NA NA NA NA NA NA
"ENSG00000271560" 0 NA NA NA NA NA NA
"ENSG00000271565" 0 NA NA NA NA NA NA
"ENSG00000271568" 0 NA NA NA NA NA NA
"ENSG00000271573" 0.0235178994728869 -0.608232664859965 8.1030458415403 -0.0750622268162248 0.940165201637764 NA NA
"ENSG00000271578" 0 NA NA NA NA NA NA
"ENSG00000271579" 0.0361612102014031 0.994412838219412 8.10304584153667 0.122720870357415 0.902328136632698 NA NA
"ENSG00000271580" 0.010399839673666 0 8.1030458415403 0 1 NA NA
"ENSG00000271581" 0 NA NA NA NA NA NA
"ENSG00000271582" 0 NA NA NA NA NA NA
"ENSG00000271583" 0 NA NA NA NA NA NA
"ENSG00000271586" 0 NA NA NA NA NA NA
"ENSG00000271587" 0 NA NA NA NA NA NA
"ENSG00000271589" 0 NA NA NA NA NA NA
"ENSG00000271590" 3.97788347214039 -0.183104853123355 0.508201969489282 -0.360299377248314 0.718623264975084 NA NA
"ENSG00000271596" 0 NA NA NA NA NA NA
"ENSG00000271597" 0 NA NA NA NA NA NA
"ENSG00000271598" 0.0101711875132875 0 8.10304584154004 0 1 NA NA
"ENSG00000271600" 0 NA NA NA NA NA NA
"ENSG00000271606" 0 NA NA NA NA NA NA
"ENSG00000271608" 0.0264202856097135 -0.287779960012906 8.1030458415403 -0.035515035412684 0.971669057413093 NA NA
"ENSG00000271609" 0.322690245155585 -0.244252965086712 3.45905019564502 -0.0706127264051356 0.94370598149139 NA NA
"ENSG00000271611" 0 NA NA NA NA NA NA
"ENSG00000271616" 0 NA NA NA NA NA NA
"ENSG00000271618" 0 NA NA NA NA NA NA
"ENSG00000271621" 0 NA NA NA NA NA NA
"ENSG00000271623" 0 NA NA NA NA NA NA
"ENSG00000271624" 0 NA NA NA NA NA NA
"ENSG00000271629" 0 NA NA NA NA NA NA
"ENSG00000271632" 0 NA NA NA NA NA NA
"ENSG00000271644" 0 NA NA NA NA NA NA
"ENSG00000271650" 0 NA NA NA NA NA NA
"ENSG00000271652" 0.0147097758718083 0 8.1030458415403 0 1 NA NA
"ENSG00000271653" 0.0744017849133003 0 8.10304584153728 0 1 NA NA
"ENSG00000271654" 0 NA NA NA NA NA NA
"ENSG00000271656" 0 NA NA NA NA NA NA
"ENSG00000271657" 0 NA NA NA NA NA NA
"ENSG00000271659" 0.798603156486283 -2.02892625549631 1.56293356505371 -1.29815259001529 0.194234905843777 NA NA
"ENSG00000271660" 0 NA NA NA NA NA NA
"ENSG00000271664" 0.0275147758816327 0 8.1030458415403 0 1 NA NA
"ENSG00000271666" 0 NA NA NA NA NA NA
"ENSG00000271667" 0 NA NA NA NA NA NA
"ENSG00000271670" 0 NA NA NA NA NA NA
"ENSG00000271671" 0 NA NA NA NA NA NA
"ENSG00000271676" 0.15816910057599 -1.07935871888505 8.1023371916074 -0.133215724470598 0.894022775355635 NA NA
"ENSG00000271677" 0 NA NA NA NA NA NA
"ENSG00000271680" 0 NA NA NA NA NA NA
"ENSG00000271681" 0 NA NA NA NA NA NA
"ENSG00000271691" 0 NA NA NA NA NA NA
"ENSG00000271693" 0 NA NA NA NA NA NA
"ENSG00000271696" 0.435005775443778 -0.318071459958291 4.36172770232105 -0.072923272993184 0.94186717407556 NA NA
"ENSG00000271697" 0 NA NA NA NA NA NA
"ENSG00000271698" 1.02101815841932 -0.477283471331466 1.92830112519696 -0.247515009504915 0.80450967690513 NA NA
"ENSG00000271701" 0 NA NA NA NA NA NA
"ENSG00000271702" 0 NA NA NA NA NA NA
"ENSG00000271709" 0.0614789740955492 -0.916602747456628 8.10278843712582 -0.113121890639139 0.909933920165572 NA NA
"ENSG00000271712" 0 NA NA NA NA NA NA
"ENSG00000271715" 0.242938708455388 0.546482349664958 4.93511663350781 0.110733421365267 0.911827742530626 NA NA
"ENSG00000271716" 0 NA NA NA NA NA NA
"ENSG00000271717" 0 NA NA NA NA NA NA
"ENSG00000271724" 0 NA NA NA NA NA NA
"ENSG00000271725" 0.120459659791995 1.81017074737551 8.08548059400664 0.223879177784101 0.822851318234686 NA NA
"ENSG00000271727" 0 NA NA NA NA NA NA
"ENSG00000271730" 0.200563921054875 1.02708097022431 7.62419647953219 0.134713339691808 0.892838525787584 NA NA
"ENSG00000271732" 0.0205262291992615 0 8.1030458415403 0 1 NA NA
"ENSG00000271737" 3.20210475006995 -0.032029565434282 0.616440678709419 -0.0519588770509745 0.958561460485594 NA NA
"ENSG00000271742" 0.0330918536513866 -0.287791755332979 8.1030458415387 -0.0355164910776724 0.971667896692753 NA NA
"ENSG00000271743" 0.308733996659436 -0.92900231592393 3.58345321485713 -0.259247787043027 0.795444062340191 NA NA
"ENSG00000271746" 1.07329842178771 -0.376368922712279 1.02546861479911 -0.367021396150686 0.713603058233177 NA NA
"ENSG00000271749" 0 NA NA NA NA NA NA
"ENSG00000271751" 0.103826556911993 -0.944935582617602 8.10270840685165 -0.116619719625917 0.907161410351835 NA NA
"ENSG00000271752" 0.239126094329902 1.62439738624362 4.9938854247495 0.325277263709972 0.744971236977382 NA NA
"ENSG00000271754" 1.76527221534328 -0.109976781257333 0.845825958874665 -0.130022943967872 0.896548274119578 NA NA
"ENSG00000271755" 0.237122907814493 -0.928934691037102 7.05569007345288 -0.131657524829815 0.895255183253903 NA NA
"ENSG00000271758" 0 NA NA NA NA NA NA
"ENSG00000271761" 0.252596998872847 0.794937513235817 4.85831399014443 0.163624153327353 0.870027029359206 NA NA
"ENSG00000271763" 0.0331928106267338 -0.287794372737577 8.1030458415403 -0.0355168140925721 0.971667639126654 NA NA
"ENSG00000271766" 0.0397788745988482 -0.287796431756198 8.1030458415403 -0.0355170681968511 0.971667436508609 NA NA
"ENSG00000271771" 0.0146475471832474 0 8.1030458415403 0 1 NA NA
"ENSG00000271774" 0.010468704978083 0 8.1030458415403 0 1 NA NA
"ENSG00000271776" 0.00981666663675529 0 8.1030458415403 0 1 NA NA
"ENSG00000271778" 0.528082913852849 1.3268186081309 1.59825215213816 0.830168510241557 0.406443516488027 NA NA
"ENSG00000271779" 0 NA NA NA NA NA NA
"ENSG00000271780" 1.16565939456913 -0.760717840986025 1.40982748679346 -0.539582217052823 0.58948518308735 NA NA
"ENSG00000271781" 1.62733649855682 -0.779172624701799 0.916123241065782 -0.850510706174575 0.395041210681839 NA NA
"ENSG00000271787" 0.0210396385406404 0 8.10304584153815 0 1 NA NA
"ENSG00000271788" 1.24210707405278 -1.41083641054719 1.07036983821744 -1.31808311498833 0.187475826194008 NA NA
"ENSG00000271789" 1.7201098695975 -0.85102247474681 0.888264857887951 -0.958072884669002 0.338026007389493 NA NA
"ENSG00000271792" 0 NA NA NA NA NA NA
"ENSG00000271795" 0.599762477816753 -1.16587343284595 1.80859444799949 -0.644629554257199 0.51916727780637 NA NA
"ENSG00000271797" 0.297482597238671 -0.313597101321424 3.31844321862937 -0.094501270825104 0.924710972992257 NA NA
"ENSG00000271803" 0.0163236092191201 -0.287763488269614 8.1030458415403 -0.0355130026285169 0.971670678317694 NA NA
"ENSG00000271806" 1.09931865613994 -0.0793937829456765 1.22511630349168 -0.0648050986827929 0.948329181824622 NA NA
"ENSG00000271810" 0.0407710150681398 0 8.1030458415403 0 1 NA NA
"ENSG00000271811" 2.4019701594172 -1.9083966253136 1.09468821833907 -1.74332434874392 0.0812769745163663 NA NA
"ENSG00000271820" 0.144128083777069 0.994294262487358 8.10304584148096 0.122706236881616 0.902339724876354 NA NA
"ENSG00000271821" 0 NA NA NA NA NA NA
"ENSG00000271825" 0 NA NA NA NA NA NA
"ENSG00000271828" 0.133589946490364 0 8.10304584149073 0 1 NA NA
"ENSG00000271830" 0.90943760232312 0.385179887983353 1.19951318192959 0.321113509868841 0.748124372634659 NA NA
"ENSG00000271833" 1.22397810167177 1.00516976969966 1.08534884527544 0.926125986198072 0.354380510730803 NA NA
"ENSG00000271843" 1.23069741710158 -0.43627297764916 1.10673523256283 -0.394198146777071 0.693434753812648 NA NA
"ENSG00000271851" 5.59504104771494 0.582826907750841 0.429858031934864 1.35585906148464 0.17514401519634 NA NA
"ENSG00000271853" 0.127878345268147 -0.608355942309122 8.10304584150024 -0.0750774405339521 0.940153097003088 NA NA
"ENSG00000271855" 4.08683250914201 -0.00893882975060065 0.5636618673825 -0.0158584964991694 0.987347280830744 NA NA
"ENSG00000271857" 3.72963638928422 0.116446115884159 0.600299569405082 0.193980009013768 0.846191535082831 NA NA
"ENSG00000271858" 0.1660087367057 0.994267719994082 8.10304584149491 0.122702961262114 0.902342318840983 NA NA
"ENSG00000271860" 0.237880992528507 0 7.04470871831887 0 1 NA NA
"ENSG00000271862" 1.5661025973985 -2.27515680791462 1.31306335638398 -1.73270908585868 0.083147388784842 NA NA
"ENSG00000271868" 0.843919771091741 -1.0917473603442 1.65144193717833 -0.661087341774533 0.508556302563033 NA NA
"ENSG00000271871" 0.113369231544802 1.43500176566343 8.08836460073547 0.177415563775766 0.859181983111345 NA NA
"ENSG00000271880" 0.220488050661288 -0.287966043708942 7.3026769360372 -0.0394329430469379 0.968545215573196 NA NA
"ENSG00000271882" 0.718164992867514 -0.596760111206752 1.45918041252567 -0.408969381773587 0.682562130896336 NA NA
"ENSG00000271892" 0.0197844263397589 0 8.10304584153903 0 1 NA NA
"ENSG00000271893" 0 NA NA NA NA NA NA
"ENSG00000271894" 0.896943791922395 0.0564903299448137 1.08795507832683 0.0519234029696247 0.958589726552425 NA NA
"ENSG00000271897" 1.66124066554844 1.19144225435291 0.963748784479517 1.23625811367053 0.216362635351013 NA NA
"ENSG00000271900" 0 NA NA NA NA NA NA
"ENSG00000271901" 0.0383391564702705 -0.287793514801042 8.10304584153777 -0.0355167082143059 0.971667723552022 NA NA
"ENSG00000271904" 0 NA NA NA NA NA NA
"ENSG00000271911" 0.0222332913377463 -0.287777900994285 8.1030458415403 -0.0355147813084051 0.971669260031152 NA NA
"ENSG00000271914" 0.911036595231682 -1.97865572377116 1.51919663818294 -1.30243555971646 0.192767533237146 NA NA
"ENSG00000271916" 0 NA NA NA NA NA NA
"ENSG00000271917" 1.13595861772162 -0.639422944852746 1.0782965366011 -0.592993599764563 0.553185435542782 NA NA
"ENSG00000271918" 6.53989395958059 -0.0144942745689354 0.432587928831162 -0.033505961685289 0.973271111765366 NA NA
"ENSG00000271919" 0 NA NA NA NA NA NA
"ENSG00000271922" 0 NA NA NA NA NA NA
"ENSG00000271926" 1.36203303426443 0.840772588891066 1.05484128575483 0.79706075240449 0.4254157488376 NA NA
"ENSG00000271930" 0.0516804944858912 -0.287813743975022 8.10304584153611 -0.0355192047044449 0.971665732897111 NA NA
"ENSG00000271933" 0.21019536975515 -0.940909810595679 8.10281005714796 -0.116121420094952 0.907556312870558 NA NA
"ENSG00000271936" 6.9213806749271 -0.39465523373942 0.475814566144339 -0.82943075269306 0.406860705828089 NA NA
"ENSG00000271937" 0.910638857932843 -0.240267271661666 1.48767189398112 -0.161505552826365 0.871695238248028 NA NA
"ENSG00000271938" 0.547861893561957 0.65460224498461 2.25882617623391 0.289797529297281 0.771971138136596 NA NA
"ENSG00000271945" 0 NA NA NA NA NA NA
"ENSG00000271947" 0.448947267726202 -0.739072527416814 2.09943889713238 -0.352033359211507 0.724813244746545 NA NA
"ENSG00000271949" 0 NA NA NA NA NA NA
"ENSG00000271955" 0 NA NA NA NA NA NA
"ENSG00000271958" 0 NA NA NA NA NA NA
"ENSG00000271959" 0.0805556439405596 0 8.10304584152096 0 1 NA NA
"ENSG00000271963" 0.146646887629378 0.994272735351534 8.10304584147514 0.122703580209603 0.902341828696095 NA NA
"ENSG00000271964" 0.508418417720503 1.05063923392962 1.94870926378625 0.539146220246463 0.589785965367125 NA NA
"ENSG00000271967" 0.361135331105596 0.0567526268070874 2.59815724107685 0.0218434149826765 0.982572862290046 NA NA
"ENSG00000271969" 0.0186276776281895 0 8.1030458415403 0 1 NA NA
"ENSG00000271971" 3.264423914833 -1.03252749945553 0.694536980606186 -1.48664150115426 0.137109520618366 NA NA
"ENSG00000271973" 0.204964543303426 0.353347136516336 6.63633754238942 0.0532442984190212 0.957537260616068 NA NA
"ENSG00000271978" 2.44850771751694 0.548171860412708 0.682786466705326 0.802845233675795 0.42206419376618 NA NA
"ENSG00000271980" 0.505972241007354 -0.731141861480834 2.04740115454607 -0.357107282008413 0.721011493180287 NA NA
"ENSG00000271981" 0.137783260898386 0.673821719970504 8.10304584152804 0.083156597302853 0.933727023492757 NA NA
"ENSG00000271983" 0.363378051953316 -0.608432973194283 4.3502460476613 -0.13986173805534 0.888769232688978 NA NA
"ENSG00000271984" 0.0341926410982723 -0.287794226433578 8.10304584153984 -0.0355167960371416 0.971667653523719 NA NA
"ENSG00000271985" 0 NA NA NA NA NA NA
"ENSG00000271989" 0.386610675332167 0.1712038516848 2.72930977772956 0.0627278929939641 0.949983185728713 NA NA
"ENSG00000271992" 0.714991737938082 0.860287801378761 1.52118262398475 0.565538803700787 0.571707338688229 NA NA
"ENSG00000271993" 2.50574759578767 0.228285881715295 0.701611569088599 0.325373599542893 0.744898333912882 NA NA
"ENSG00000271996" 0.409782108720967 -1.02006071890942 2.94204790499155 -0.346717916176268 0.728803249050802 NA NA
"ENSG00000271998" 0.0549074549329936 -0.287810984041842 8.10304584153986 -0.0355188641000145 0.971666004488753 NA NA
"ENSG00000272004" 0.831178140520637 -0.556243210590763 1.41034085308049 -0.394403387929809 0.693283242886688 NA NA
"ENSG00000272006" 0 NA NA NA NA NA NA
"ENSG00000272008" 1.66609850167723 -0.194157511379367 0.832778963556406 -0.233144111314017 0.815649502662477 NA NA
"ENSG00000272009" 4.72403092433618 -0.325834377349972 0.578434823675849 -0.563303528787139 0.573228215629299 NA NA
"ENSG00000272010" 3.627432301826 -0.314488006948682 0.614833708068809 -0.511500919389224 0.609000344794846 NA NA
"ENSG00000272021" 0.0082374088221482 0 8.1030458415403 0 1 NA NA
"ENSG00000272024" 1.62600434003472 0.0464583716306354 0.83220790937857 0.0558254386999602 0.955480869388462 NA NA
"ENSG00000272027" 0.0778612749972147 -0.287856047318666 8.10304584154004 -0.0355244253763172 0.971661570030806 NA NA
"ENSG00000272030" 1.95600357055139 -2.7185258334832 1.29136649536807 -2.10515437967001 0.035277871914957 NA NA
"ENSG00000272033" 0.486569736709415 -0.747062600759374 2.39864814229626 -0.31145151620454 0.755457395616137 NA NA
"ENSG00000272037" 0.109066335760529 -0.916460697808316 8.1027838513144 -0.113104423692562 0.909947767900582 NA NA
"ENSG00000272043" 0.0606988165423878 -0.9287265492681 8.1030458415403 -0.114614500205217 0.908750685952791 NA NA
"ENSG00000272046" 0.00843519566997121 -0.287761429250993 8.1030458415403 -0.035512748524238 0.971670880935767 NA NA
"ENSG00000272049" 0.055553723524974 -0.287791118083954 8.10304584153664 -0.0355164124345344 0.971667959401335 NA NA
"ENSG00000272050" 0 NA NA NA NA NA NA
"ENSG00000272054" 3.66843566100196 -0.597878824487571 0.590595975909301 -1.01233135489462 0.311379647804588 NA NA
"ENSG00000272056" 0.750906167309457 -0.134479322607229 1.38607301846616 -0.0970218168996937 0.922709068801986 NA NA
"ENSG00000272070" 0.226955150633995 -1.22394031697475 8.10193260483259 -0.151067699112271 0.879922312407968 NA NA
"ENSG00000272071" 0 NA NA NA NA NA NA
"ENSG00000272072" 0.193900423836073 -1.23927617232331 8.10155800261363 -0.152967635598426 0.878423797925899 NA NA
"ENSG00000272076" 0.0922659761563576 -0.287873346003075 8.10304584151833 -0.0355265602137003 0.971659867751547 NA NA
"ENSG00000272077" 7.82420298702048 -0.298098412791181 0.367852098291424 -0.810375730288802 0.417724262208358 NA NA
"ENSG00000272078" 0.196648664264247 -0.403161851340625 8.10094084318141 -0.0497672874231599 0.960307835220425 NA NA
"ENSG00000272079" 0.553400884399294 -1.81974653354087 1.85585898123396 -0.980541383769862 0.326818952243207 NA NA
"ENSG00000272084" 3.67781258789193 0.101224152537503 0.712213921233987 0.142126051625221 0.886980440831308 NA NA
"ENSG00000272085" 0 NA NA NA NA NA NA
"ENSG00000272087" 0.167613603806791 -0.287880558778056 8.10304584147929 -0.0355274503452026 0.971659157977433 NA NA
"ENSG00000272088" 0.525233036428151 -0.254819321616649 2.00956977829317 -0.126802922878886 0.899096382291918 NA NA
"ENSG00000272092" 1.66809571466946 -0.271147497145607 0.873469168861659 -0.310425950693804 0.756237062391252 NA NA
"ENSG00000272094" 0.0252835074594414 0 8.10304584153689 0 1 NA NA
"ENSG00000272100" 0.181205645921399 0.353329172771122 8.10304584144607 0.0436044889396882 0.965219673446502 NA NA
"ENSG00000272103" 0.627885144353813 -0.989901635124018 1.82305467385049 -0.54299064604203 0.587136242804944 NA NA
"ENSG00000272104" 0 NA NA NA NA NA NA
"ENSG00000272106" 8.88506085411811 -0.231086370375578 0.373945292727942 -0.617968389680201 0.536596175820488 NA NA
"ENSG00000272108" 1.04801928001327 -0.967244652479538 1.40239049032914 -0.68971136010237 0.490375720465297 NA NA
"ENSG00000272109" 0.026639600432059 -0.287779960012906 8.1030458415403 -0.035515035412684 0.971669057413093 NA NA
"ENSG00000272112" 0.148610368111135 0.356916815165787 8.1029727424167 0.0440476386274178 0.964866430559397 NA NA
"ENSG00000272114" 0.130400325524103 0.994315882401246 8.10304584149911 0.122708905003219 0.902337611990368 NA NA
"ENSG00000272115" 0.13212604528246 -0.28792487478786 8.10304584150558 -0.0355329194008808 0.971654797055815 NA NA
"ENSG00000272121" 0.267850715133107 -0.329739982408843 4.3944259214107 -0.0750359633558209 0.940186097916639 NA NA
"ENSG00000272123" 0.0824284181212767 1.17863700712741 8.08502533514269 0.145780249074088 0.884094868273215 NA NA
"ENSG00000272128" 0.0259601795412021 -0.287777900994281 8.1030458415403 -0.0355147813084047 0.971669260031152 NA NA
"ENSG00000272129" 0.754355457065851 -0.617385518229688 1.57439312567364 -0.392141904180079 0.694953366935581 NA NA
"ENSG00000272130" 0.149458661632809 -0.287908189177261 8.10304584148486 -0.035530860223358 0.971656439004948 NA NA
"ENSG00000272134" 0 NA NA NA NA NA NA
"ENSG00000272137" 1.10490772117332 -0.565358893798881 1.10680618473894 -0.510802073203295 0.60948965730994 NA NA
"ENSG00000272139" 0 NA NA NA NA NA NA
"ENSG00000272140" 0.401044333488679 0.0289768530366982 2.58619735960002 0.0112044244918647 0.991060349731635 NA NA
"ENSG00000272141" 0 NA NA NA NA NA NA
"ENSG00000272144" 0.202488486428452 -1.56947444994357 7.61316744334302 -0.20615262459726 0.836671693011114 NA NA
"ENSG00000272148" 0.0607402008796781 0 8.10304584153119 0 1 NA NA
"ENSG00000272149" 0 NA NA NA NA NA NA
"ENSG00000272153" 0.0654630589603805 -0.287796431756198 8.1030458415403 -0.0355170681968511 0.971667436508609 NA NA
"ENSG00000272154" 0.0127985154158495 0 8.1030458415403 0 1 NA NA
"ENSG00000272155" 0 NA NA NA NA NA NA
"ENSG00000272156" 0.349063106417111 -1.16805390253183 2.63730084102047 -0.442897482290971 0.657839888587124 NA NA
"ENSG00000272157" 2.67298408602085 0.78436126285557 0.613372365355364 1.27876850532896 0.200978587684141 NA NA
"ENSG00000272158" 0.164690226032327 -0.287972510745489 8.10304584148502 -0.0355387981728009 0.971650109435155 NA NA
"ENSG00000272159" 2.19734872024014 0.183775639191043 0.775999610404621 0.236824396207131 0.812793024426025 NA NA
"ENSG00000272161" 0.0206234175395547 0 8.1030458415403 0 1 NA NA
"ENSG00000272162" 0.0387453468177556 0 8.10304584151629 0 1 NA NA
"ENSG00000272163" 6.4653174412076 -0.13702092768404 0.428366172078388 -0.319868693223905 0.749067871197179 NA NA
"ENSG00000272164" 0 NA NA NA NA NA NA
"ENSG00000272166" 0 NA NA NA NA NA NA
"ENSG00000272167" 0.0203596676926273 0.994428240942925 8.1030458415403 0.122722771213385 0.902326631347139 NA NA
"ENSG00000272172" 0.835018274271434 -1.83458969042483 1.48413937904239 -1.23613032329117 0.216410125003028 NA NA
"ENSG00000272173" 1.48833952074942 0.645173779679266 0.816043848736871 0.790611657299924 0.429170642153124 NA NA
"ENSG00000272175" 0.100335827955597 1.61799054041651 8.09437756254628 0.199890668295874 0.841566088784726 NA NA
"ENSG00000272180" 0.0112230312477958 0 8.1030458415403 0 1 NA NA
"ENSG00000272181" 0.68368103170629 -1.27258036157472 1.52494037133517 -0.83451155566201 0.403992778368408 NA NA
"ENSG00000272182" 0.297484985812762 0.994345030634269 6.37690969311803 0.155928981040357 0.876089001141827 NA NA
"ENSG00000272183" 0.0553400030066655 0.673938474572036 8.1030458415403 0.0831710060329522 0.933715566676969 NA NA
"ENSG00000272195" 0.646348380434914 0.936213955973072 1.4439441796027 0.648372678942942 0.516743936723474 NA NA
"ENSG00000272202" 0.282339428571007 1.76171528619804 4.64351164673485 0.379392886294753 0.704396132326767 NA NA
"ENSG00000272203" 0.0117105097379052 -0.287763488269614 8.1030458415403 -0.0355130026285169 0.971670678317694 NA NA
"ENSG00000272209" 0.487614473112704 0.519345022806035 2.12063805217532 0.244900360187963 0.806533582792162 NA NA
"ENSG00000272211" 0.0730084841502376 -0.608300215603466 8.10304584153183 -0.0750705632795076 0.940158568816623 NA NA
"ENSG00000272217" 2.17029110075112 -0.812477058432198 0.794602994209182 -1.02249433283448 0.306546993536576 NA NA
"ENSG00000272218" 2.78234261122697 0.166995081114755 0.668028998448387 0.249981784477366 0.802601435389893 NA NA
"ENSG00000272219" 0.465152370981318 -1.53665812100659 2.23442747229417 -0.687718952644655 0.491629782565138 NA NA
"ENSG00000272220" 0 NA NA NA NA NA NA
"ENSG00000272221" 4.51042209907467 0.224349163601162 0.469826296980525 0.477515126426526 0.632995352130338 NA NA
"ENSG00000272223" 0.930396792479475 -0.903353979338469 1.38251983081926 -0.653411227239433 0.51349120271984 NA NA
"ENSG00000272226" 0.225036401218075 0 7.24576086380889 0 1 NA NA
"ENSG00000272234" 2.93198171484004 0.00609165294545473 0.554559151738678 0.010984676614489 0.991235672379428 NA NA
"ENSG00000272235" 0.011933676072528 0 8.10304584153629 0 1 NA NA
"ENSG00000272236" 0.00894641472455145 0 8.10304584153714 0 1 NA NA
"ENSG00000272237" 0 NA NA NA NA NA NA
"ENSG00000272239" 0 NA NA NA NA NA NA
"ENSG00000272240" 0 NA NA NA NA NA NA
"ENSG00000272243" 0 NA NA NA NA NA NA
"ENSG00000272247" 0.277280188024992 -0.608421121062438 4.72514949257901 -0.128762300963807 0.897545736612858 NA NA
"ENSG00000272248" 0.282090750576119 0.673909749313277 4.32801249161708 0.155708827231569 0.876262538919228 NA NA
"ENSG00000272249" 0.0432534552610782 0.673954946315328 8.1030458415403 0.0831730388171193 0.933713950350086 NA NA
"ENSG00000272254" 0.0212304281463745 0 8.10304584153815 0 1 NA NA
"ENSG00000272255" 0.893361416545672 -1.62193732919877 1.58385471652403 -1.02404425878045 0.305814370673365 NA NA
"ENSG00000272256" 0.737206615352759 0.35207756001036 1.55080992009883 0.227028184078112 0.820401826580581 NA NA
"ENSG00000272263" 0.796083239488349 -0.441418978231239 1.45539958416492 -0.30329744699255 0.761663191623303 NA NA
"ENSG00000272264" 0.0208671978795684 0.994426181924304 8.1030458415403 0.122722517109107 0.902326832571992 NA NA
"ENSG00000272265" 0.0675097985315255 -0.287841061602937 8.10304584152882 -0.0355225759834316 0.971663044702085 NA NA
"ENSG00000272275" 3.39701873907281 -0.438115261513142 0.589427291565225 -0.743289745457369 0.45730627863877 NA NA
"ENSG00000272277" 3.33687382412932 -0.274450663051049 0.561991825009332 -0.488353479245881 0.625299487262738 NA NA
"ENSG00000272279" 0.0102248976740533 0 8.1030458415403 0 1 NA NA
"ENSG00000272293" 5.08418879739835 -0.106417003254609 0.527987090961162 -0.201552282387973 0.840266752665897 NA NA
"ENSG00000272297" 0 NA NA NA NA NA NA
"ENSG00000272298" 0 NA NA NA NA NA NA
"ENSG00000272304" 0.0111582819844231 0 8.1030458415403 0 1 NA NA
"ENSG00000272305" 0.104284549702227 0 8.1030458415387 0 1 NA NA
"ENSG00000272312" 0.311290004346096 -0.025707198679088 5.63776706704339 -0.00455981922867374 0.996361803244929 NA NA
"ENSG00000272316" 5.88540280953222 -0.663638592975698 0.492191026238474 -1.34833541774928 0.177550525491505 NA NA
"ENSG00000272319" 0 NA NA NA NA NA NA
"ENSG00000272320" 0.0146684600048482 0 8.10304584152858 0 1 NA NA
"ENSG00000272321" 0.011933676072528 0 8.10304584153629 0 1 NA NA
"ENSG00000272328" 0.130407890031854 -0.2879127670751 8.10304584150157 -0.0355314251834156 0.971655988516493 NA NA
"ENSG00000272329" 0.00888992521533467 0 8.1030458415403 0 1 NA NA
"ENSG00000272330" 0.291919714404295 -1.28191833222065 5.11310139713328 -0.250712480088773 0.802036411080357 NA NA
"ENSG00000272334" 0.123455049806753 -0.608371850216403 8.1030458415062 -0.0750794037348453 0.94015153500393 NA NA
"ENSG00000272338" 4.56908043483379 0.0501179651829844 0.460085510207658 0.108931848691266 0.913256545345326 NA NA
"ENSG00000272341" 3.29432929788684 -0.532526844628592 0.61854945571501 -0.86092848309602 0.389277433096345 NA NA
"ENSG00000272343" 1.63575682944182 -0.32607817963424 0.974299574348372 -0.334679587489635 0.737866801148475 NA NA
"ENSG00000272345" 0.826681639630005 -1.91340824120191 1.4402303680094 -1.32854318566169 0.183998726795691 NA NA
"ENSG00000272346" 0 NA NA NA NA NA NA
"ENSG00000272347" 0.650720894032901 0.443769738723408 1.42942670926497 0.310452950016305 0.75621653348212 NA NA
"ENSG00000272356" 1.34784748682002 -0.892389423441288 0.944603264502835 -0.944724051859985 0.344799774483412 NA NA
"ENSG00000272360" 0.932213063322702 -1.0526844834381 1.53581814671646 -0.685422610540651 0.493077280175369 NA NA
"ENSG00000272361" 0.866600650712966 -0.818085562252942 1.59570307827414 -0.512680318407203 0.608174959348816 NA NA
"ENSG00000272362" 0 NA NA NA NA NA NA
"ENSG00000272366" 0 NA NA NA NA NA NA
"ENSG00000272368" 0.861724963156011 -0.228680198560529 1.39128344423372 -0.164366362230725 0.869442742448755 NA NA
"ENSG00000272369" 0.420870059094436 0.523457986971318 3.54152717736169 0.147805723563944 0.882496092205605 NA NA
"ENSG00000272371" 0.0627417312784301 0.99438043291153 8.10304584151413 0.122716871206262 0.902331303556836 NA NA
"ENSG00000272372" 0 NA NA NA NA NA NA
"ENSG00000272375" 0.598180645066764 0.455212867335672 1.61078047919026 0.282603913578905 0.777480479979097 NA NA
"ENSG00000272379" 1.77574763177906 -0.605473943900234 0.916148210449191 -0.660890822024711 0.508682332351764 NA NA
"ENSG00000272382" 0.0291477490098598 -0.28777618207957 8.103045841534 -0.0355145691765074 0.97166942918121 NA NA
"ENSG00000272383" 0 NA NA NA NA NA NA
"ENSG00000272384" 0.190707926798892 0.99426289251309 7.81876099055736 0.127163740356541 0.898810803352226 NA NA
"ENSG00000272386" 0.0117105097379052 -0.287763488269614 8.1030458415403 -0.0355130026285169 0.971670678317694 NA NA
"ENSG00000272387" 0 NA NA NA NA NA NA
"ENSG00000272396" 0 NA NA NA NA NA NA
"ENSG00000272397" 0 NA NA NA NA NA NA
"ENSG00000272400" 0 NA NA NA NA NA NA
"ENSG00000272402" 0.160476303638046 -0.28793811903628 8.10304584148976 -0.0355345538787353 0.971653493754234 NA NA
"ENSG00000272405" 0.818898256692313 0.0924888446034807 1.2788651716822 0.072321028558329 0.942346430144278 NA NA
"ENSG00000272406" 0 NA NA NA NA NA NA
"ENSG00000272407" 0.0127985154158495 0 8.1030458415403 0 1 NA NA
"ENSG00000272410" 0.118508809929431 0.994365346857296 8.10304584150597 0.122715009430638 0.90233277789578 NA NA
"ENSG00000272411" 0.0379100892244936 -0.60826354932793 8.1030458415403 -0.0750660382802803 0.940162169085133 NA NA
"ENSG00000272416" 0.310795871267248 1.31352752982839 3.01707758436575 0.435364187064655 0.663298101074512 NA NA
"ENSG00000272417" 0.186817556287048 0.994258833021031 8.10304584145783 0.122701864517917 0.902343187353463 NA NA
"ENSG00000272418" 0.0235392485596564 0 8.10304584153354 0 1 NA NA
"ENSG00000272420" 2.08160338578648 -0.71060717098542 0.981632624818915 -0.723903375885157 0.469125057294174 NA NA
"ENSG00000272425" 0.799700083448657 -0.593714515277538 1.39322904467297 -0.426142792204636 0.67000380026141 NA NA
"ENSG00000272426" 0.540547189816096 -0.192068038117322 1.85971499695162 -0.103278211141037 0.917742168124234 NA NA
"ENSG00000272428" 0 NA NA NA NA NA NA
"ENSG00000272432" 0.52610393627665 0.675354854001634 1.60749492742253 0.420128762138306 0.674391392234668 NA NA
"ENSG00000272434" 1.31281095457113 1.83893959716333 0.863303403271303 2.1301197124847 0.0331617312768828 NA NA
"ENSG00000272438" 0 NA NA NA NA NA NA
"ENSG00000272442" 0 NA NA NA NA NA NA
"ENSG00000272444" 0.511609942225236 -0.951885614252741 1.86499423577683 -0.510396008734176 0.609774052529773 NA NA
"ENSG00000272446" 0.0449320660995294 0 8.10304584153739 0 1 NA NA
"ENSG00000272449" 0.206911037145132 -0.287979672542896 7.5520336157101 -0.0381327318172719 0.969581854064564 NA NA
"ENSG00000272456" 0 NA NA NA NA NA NA
"ENSG00000272457" 2.06856506489419 -0.105142439769121 0.782603043537891 -0.134349643331064 0.893126099329812 NA NA
"ENSG00000272461" 1.02328692113229 0.832408222507947 1.08465124733153 0.767443198498915 0.44281805280034 NA NA
"ENSG00000272463" 0.0679335730398223 0 8.103045841506 0 1 NA NA
"ENSG00000272465" 0.0339254816347371 0 8.1030458415403 0 1 NA NA
"ENSG00000272468" 1.00512631359681 -0.184525161149466 1.22356601641559 -0.150809321829669 0.880126132617634 NA NA
"ENSG00000272472" 0.510063092875108 -0.486104985570712 1.95597446800504 -0.24852317528792 0.80372964113725 NA NA
"ENSG00000272473" 0.676463202997105 -0.644332413436862 1.89091968102847 -0.340750810254622 0.733291184218627 NA NA
"ENSG00000272476" 1.47758775775311 0.331762884564064 1.03412746527149 0.320814305494696 0.748351117760824 NA NA
"ENSG00000272477" 0.121236113974008 -1.29665503354135 8.1002766106379 -0.16007540184967 0.872821677769502 NA NA
"ENSG00000272478" 0 NA NA NA NA NA NA
"ENSG00000272479" 0.613816158468578 0.0933431161484246 1.81552186373363 0.0514139311748435 0.958995683983078 NA NA
"ENSG00000272482" 0.0635921677336772 -0.608283984799493 8.10304584153981 -0.0750685602296804 0.940160162522206 NA NA
"ENSG00000272483" 0.112361814028449 0 8.10304584153082 0 1 NA NA
"ENSG00000272485" 0 NA NA NA NA NA NA
"ENSG00000272489" 1.79736226820736 -1.37028185683804 1.55661121352995 -0.880298076313247 0.378697854463944 NA NA
"ENSG00000272491" 0.0853398484406023 -0.287857229170856 8.1030458415374 -0.0355245712291615 0.971661453730482 NA NA
"ENSG00000272498" 0.120895268918249 -0.608356239717952 8.10304584149659 -0.0750774772373238 0.940153067800453 NA NA
"ENSG00000272501" 1.09045233675277 1.08076497688824 0.997518343164872 1.08345373726086 0.278607074641942 NA NA
"ENSG00000272502" 0.251444516892272 1.48251161804604 3.743514638584 0.396021322520274 0.692089298371602 NA NA
"ENSG00000272505" 0.442486008666181 -2.01155892712937 2.23554053690888 -0.899808745991599 0.368222039194243 NA NA
"ENSG00000272506" 0 NA NA NA NA NA NA
"ENSG00000272508" 0 NA NA NA NA NA NA
"ENSG00000272509" 1.08504813069877 0.835249769186347 1.16659475248733 0.715972506652794 0.47400832549072 NA NA
"ENSG00000272510" 0.10048233270728 -0.60833498719083 8.10304584148557 -0.0750748544548899 0.94015515458875 NA NA
"ENSG00000272512" 0.847245615619507 -0.0269381065992231 1.43420505124582 -0.0187826047438776 0.985014530779604 NA NA
"ENSG00000272515" 0.0331305646406206 -0.28777584197566 8.1030458415403 -0.0355145272041256 0.971669462649213 NA NA
"ENSG00000272516" 0.0977001335637722 0 8.1030458415118 0 1 NA NA
"ENSG00000272518" 1.65126152329428 -0.200077498373237 0.797318207978342 -0.25093807763471 0.801861984375011 NA NA
"ENSG00000272519" 0 NA NA NA NA NA NA
"ENSG00000272529" 0.240365391924465 0 5.56221762941979 0 1 NA NA
"ENSG00000272537" 0.00881101099143422 0 8.1030458415403 0 1 NA NA
"ENSG00000272540" 0.0820992650688109 0 8.1030458414945 0 1 NA NA
"ENSG00000272541" 0.125402499495162 -0.28786933950721 8.10304584149655 -0.0355260657706021 0.971660262011182 NA NA
"ENSG00000272542" 0 NA NA NA NA NA NA
"ENSG00000272545" 0.0223165639688462 0 8.10304584153048 0 1 NA NA
"ENSG00000272554" 0.0239567194308894 0 8.10304584153618 0 1 NA NA
"ENSG00000272555" 0.356460478273597 1.02704036114209 3.69036291660956 0.278303349656912 0.780779504999168 NA NA
"ENSG00000272558" 0 NA NA NA NA NA NA
"ENSG00000272563" 2.30922021314954 -0.295291189727896 0.686273578730629 -0.430282031655777 0.666990496135343 NA NA
"ENSG00000272564" 0.0112725434963834 0 8.1030458415347 0 1 NA NA
"ENSG00000272566" 0 NA NA NA NA NA NA
"ENSG00000272572" 4.5023028321305 -0.941191679136036 0.679636287950447 -1.38484612405608 0.166099523884495 NA NA
"ENSG00000272574" 0.0752058096239159 -0.599487679783457 8.10286113544592 -0.0739846913037917 0.941022566443687 NA NA
"ENSG00000272576" 0.389022534637089 1.92545300942767 2.80004491853964 0.687650757557092 0.491672736400798 NA NA
"ENSG00000272582" 0.945680542752388 -2.11354385147769 1.59529941280458 -1.32485716130367 0.185218531625032 NA NA
"ENSG00000272583" 2.72361227398047 -0.125666720637382 0.615148923287274 -0.204286662757752 0.838129491785308 NA NA
"ENSG00000272588" 0 NA NA NA NA NA NA
"ENSG00000272592" 0 NA NA NA NA NA NA
"ENSG00000272597" 0.23883705829957 0.410786706718155 8.01398969270444 0.051258701654198 0.959119376123216 NA NA
"ENSG00000272599" 6.99551538174789 -0.591316265141279 0.460273532519563 -1.28470620916302 0.198894967687617 NA NA
"ENSG00000272600" 0 NA NA NA NA NA NA
"ENSG00000272609" 0.070835130336805 -0.287838520895688 8.10304584152736 -0.0355222624337804 0.971663294720719 NA NA
"ENSG00000272617" 0 NA NA NA NA NA NA
"ENSG00000272622" 7.28062401891688 -0.7583508665707 0.490894756341424 -1.54483391149376 0.122386442398976 NA NA
"ENSG00000272625" 0.745788420616454 -0.612646485637763 1.748373786951 -0.35040932906353 0.726031526101754 NA NA
"ENSG00000272626" 0 NA NA NA NA NA NA
"ENSG00000272627" 0.180273961709636 0.353318145348627 8.10304584146081 0.0436031280411627 0.965220758254666 NA NA
"ENSG00000272630" 1.14318311269164 0.332978574094673 1.24654951407284 0.267120214909663 0.78937660367567 NA NA
"ENSG00000272631" 1.88463795166459 -0.696612936545684 0.914365833582931 -0.761853637745863 0.446147363254877 NA NA
"ENSG00000272632" 0.0340922792449713 -0.287796562622744 8.10304584153616 -0.0355170843471601 0.971667423630652 NA NA
"ENSG00000272638" 0.060560655436047 0 8.1030458415253 0 1 NA NA
"ENSG00000272639" 0 NA NA NA NA NA NA
"ENSG00000272642" 0.0218369629479607 0 8.10304584152683 0 1 NA NA
"ENSG00000272646" 0.250750780433161 1.59628090871477 5.39606568116583 0.295823105765068 0.767365176477141 NA NA
"ENSG00000272647" 0.00894641472455145 0 8.10304584153714 0 1 NA NA
"ENSG00000272650" 0.0715731092329352 -0.287841199448761 8.10304584152465 -0.0355225929950561 0.971663031137334 NA NA
"ENSG00000272655" 0 NA NA NA NA NA NA
"ENSG00000272656" 0.253573940240209 -0.287926130017489 6.07134676880377 -0.0474237662551136 0.962175487594888 NA NA
"ENSG00000272657" 0.019150972853676 -0.287775841975663 8.1030458415403 -0.035514527204126 0.971669462649212 NA NA
"ENSG00000272660" 0.0742311888705471 -0.608299458857018 8.1030458415364 -0.0750704698890953 0.940158643121719 NA NA
"ENSG00000272661" 0.364014836546712 -0.287907009181923 4.81734068082353 -0.0597647183907917 0.952343025970496 NA NA
"ENSG00000272668" 0.0450166085837915 1.74437596853384 8.08876900670647 0.215654071353449 0.829257404493931 NA NA
"ENSG00000272669" 3.08245378256085 0.389385723574383 0.607211058951828 0.641269156471794 0.521347824865871 NA NA
"ENSG00000272672" 0.0644958755256708 0 8.10304584152838 0 1 NA NA
"ENSG00000272678" 0.0575403147751338 0 8.10304584153083 0 1 NA NA
"ENSG00000272679" 0 NA NA NA NA NA NA
"ENSG00000272682" 0.0323901967216892 -0.287794930470857 8.10304584153528 -0.0355168829226726 0.971667584242807 NA NA
"ENSG00000272688" 2.7926904385807 0.53077679970193 0.652253910661821 0.813757941540538 0.415783633641526 NA NA
"ENSG00000272689" 0.0576598699854869 -0.287825257205539 8.1030458415403 -0.0355206255566273 0.971664599936025 NA NA
"ENSG00000272691" 0.760395051795554 1.37876709633316 1.20270591195462 1.14638756044061 0.25163482748209 NA NA
"ENSG00000272692" 0.431717298160619 0.363084191938286 1.80880360930945 0.20073168257161 0.840908384792606 NA NA
"ENSG00000272694" 0 NA NA NA NA NA NA
"ENSG00000272696" 0.624940469653423 -0.803765553601409 1.77961884368708 -0.4516503949442 0.651520859156272 NA NA
"ENSG00000272699" 0.188278457276713 -0.928877937889664 8.10304584148265 -0.114633183133974 0.908735876738993 NA NA
"ENSG00000272702" 0.919707947763388 0.853851528256626 1.0558209300536 0.808708658781068 0.418682746432045 NA NA
"ENSG00000272703" 0.0112230312477958 0 8.1030458415403 0 1 NA NA
"ENSG00000272707" 0.854693519564464 0.544587485952905 1.2108319947831 0.449763045822437 0.652881306423498 NA NA
"ENSG00000272710" 0.0583065255311462 0 8.10304584153723 0 1 NA NA
"ENSG00000272714" 0 NA NA NA NA NA NA
"ENSG00000272715" 0.593168961320818 -0.247065850931678 1.6831822099039 -0.146784970443446 0.88330174802846 NA NA
"ENSG00000272717" 0.0960505561112005 -0.287880592196004 8.10304584151601 -0.0355274544691635 0.971659154689064 NA NA
"ENSG00000272719" 0.00894641472455145 0 8.10304584153714 0 1 NA NA
"ENSG00000272720" 0.732125927533661 -0.861435998566011 1.60020167266835 -0.538329645118767 0.590349488433993 NA NA
"ENSG00000272729" 0 NA NA NA NA NA NA
"ENSG00000272732" 0.552935905555079 0.2599642503337 2.0011761214622 0.1299057327067 0.896641008681541 NA NA
"ENSG00000272733" 0.071587232886215 -0.287837849729737 8.10304584153296 -0.0355221796049081 0.971663360766915 NA NA
"ENSG00000272735" 0.597980669877412 -2.28789340412116 1.74962743510317 -1.30764604979245 0.190993390027605 NA NA
"ENSG00000272736" 0 NA NA NA NA NA NA
"ENSG00000272741" 0.034497384757422 0.99442752522459 8.10304584153815 0.122722682886343 0.90232670129321 NA NA
"ENSG00000272742" 0 NA NA NA NA NA NA
"ENSG00000272744" 1.35344782193936 0.135147480566828 0.938087169354101 0.144067081377822 0.88544749875832 NA NA
"ENSG00000272745" 0.236533483971262 -0.287946574818749 7.05231342773139 -0.0408300875690627 0.967431352940886 NA NA
"ENSG00000272748" 0.0464395447789246 0 8.10304584153586 0 1 NA NA
"ENSG00000272750" 7.83388547647098 0.114910206985708 0.38485748943827 0.298578591138835 0.765261602497763 NA NA
"ENSG00000272754" 0.771285002205322 1.26827703234874 1.51713245977368 0.835969874731923 0.403171850847692 NA NA
"ENSG00000272755" 0.739381788172553 1.1810096300776 1.35132145432134 0.87396646171856 0.382136518475802 NA NA
"ENSG00000272760" 0 NA NA NA NA NA NA
"ENSG00000272762" 0 NA NA NA NA NA NA
"ENSG00000272764" 0.461289733520165 0.34142609820845 2.39429909476876 0.142599602094168 0.886606411752612 NA NA
"ENSG00000272768" 1.10519216350522 -2.50079732838732 1.38748794301614 -1.80239211517114 0.0714837348617653 NA NA
"ENSG00000272769" 3.40210739191174 -0.469222788941151 0.697654835847792 -0.672571542302794 0.501219911309683 NA NA
"ENSG00000272770" 0 NA NA NA NA NA NA
"ENSG00000272772" 1.23152182378898 -1.87474412201407 8.09516641135272 -0.231588089330062 0.816857959377961 NA NA
"ENSG00000272774" 0.0376197995311452 0 8.10304584153826 0 1 NA NA
"ENSG00000272777" 1.39901559793413 1.15492299099617 1.16530347704215 0.99109203203243 0.321640643369855 NA NA
"ENSG00000272783" 0 NA NA NA NA NA NA
"ENSG00000272784" 0.442888862421967 -0.0460159420516787 2.09717042354706 -0.0219419182795118 0.982494286862764 NA NA
"ENSG00000272787" 0.0146733036938778 0 8.1030458415346 0 1 NA NA
"ENSG00000272788" 0.666628361882762 -0.835867203164386 1.50869355757692 -0.554033785699234 0.579555723865089 NA NA
"ENSG00000272789" 0.0514950073714881 0 8.10304584152254 0 1 NA NA
"ENSG00000272791" 1.01570417369037 -0.107074384196577 1.19586920058061 -0.0895368692032461 0.928655253849651 NA NA
"ENSG00000272797" 0.0492257023710418 -0.287812433731187 8.10304584153879 -0.0355190430067382 0.971665861831856 NA NA
"ENSG00000272798" 0 NA NA NA NA NA NA
"ENSG00000272799" 0.0842096141712883 -0.287864299723224 8.10304584150795 -0.0355254438088745 0.971660757951785 NA NA
"ENSG00000272800" 2.23735532701687 -1.88447230023191 0.935073833962621 -2.01531925264764 0.0438712089248179 NA NA
"ENSG00000272801" 0 NA NA NA NA NA NA
"ENSG00000272807" 7.13764817713891 0.215884122105394 0.380828881130962 0.566879595539799 0.570795987964635 NA NA
"ENSG00000272810" 0.010399839673666 0 8.1030458415403 0 1 NA NA
"ENSG00000272812" 2.94835163563332 -0.134933159996837 0.696062690933348 -0.193852021885996 0.846291751962151 NA NA
"ENSG00000272814" 0 NA NA NA NA NA NA
"ENSG00000272815" 0 NA NA NA NA NA NA
"ENSG00000272817" 2.03448755778034 -0.49924113890219 1.0590348368354 -0.471411441378096 0.637346947091797 NA NA
"ENSG00000272821" 0 NA NA NA NA NA NA
"ENSG00000272822" 0.981439253387411 0.365776286590889 1.6676221699506 0.21934002388666 0.82638518634125 NA NA
"ENSG00000272823" 0 NA NA NA NA NA NA
"ENSG00000272824" 0.645826175997452 1.61413201482568 1.52116059478439 1.06111874075627 0.288635941995789 NA NA
"ENSG00000272825" 0.0083034808044931 0 8.1030458415403 0 1 NA NA
"ENSG00000272829" 0.691046088252793 -1.33287762382808 1.73505114779523 -0.768206531272467 0.44236449387289 NA NA
"ENSG00000272832" 0.0855874041882543 0 8.10304584149417 0 1 NA NA
"ENSG00000272834" 0.0190371323790661 0 8.1030458415403 0 1 NA NA
"ENSG00000272836" 0.174655625206377 0.994244311708911 8.10304584148827 0.122700072436749 0.902344606504018 NA NA
"ENSG00000272839" 0.00981666663675529 0 8.1030458415403 0 1 NA NA
"ENSG00000272840" 0.0665727000729773 -0.608252423152663 8.10304584153673 -0.0750646651947497 0.940163261566577 NA NA
"ENSG00000272842" 1.55052278235725 -1.97269137661729 1.32641948202836 -1.48723039984353 0.136953969631353 NA NA
"ENSG00000272843" 1.23912912904217 0.625059638042308 0.929903152149459 0.672177136508776 0.501470934501111 NA NA
"ENSG00000272844" 0.782463132177386 -1.24049546691622 1.47410377869339 -0.841525193033403 0.400053777561059 NA NA
"ENSG00000272848" 0.776971393778281 -1.7653625711665 1.76967943567961 -0.997560651705571 0.318492449437264 NA NA
"ENSG00000272849" 0 NA NA NA NA NA NA
"ENSG00000272851" 1.6515707893569 0.525479984209322 0.811063272655217 0.64789024719247 0.517055939131558 NA NA
"ENSG00000272854" 0.603384065052486 1.90325840977344 1.69555151309046 1.12250108302779 0.261649447324491 NA NA
"ENSG00000272855" 0.10616832663645 -0.608339196381665 8.10304584150601 -0.0750753739125583 0.940154741287877 NA NA
"ENSG00000272856" 0.0341719263547279 0 8.1030458415403 0 1 NA NA
"ENSG00000272858" 0.116979517574221 -0.287911830994592 8.10304584150246 -0.0355313096613566 0.971656080631595 NA NA
"ENSG00000272861" 0.978529381308451 -0.334769135236715 1.30461348390719 -0.256604074207568 0.797484429534504 NA NA
"ENSG00000272862" 0.370176327163311 0.673910989083519 4.01956195192989 0.167657818723246 0.866852482152859 NA NA
"ENSG00000272864" 0.816659556220221 0.895143041447131 1.13221153281315 0.790614664755281 0.42916888662737 NA NA
"ENSG00000272865" 0.0254724632171054 -0.287777900994285 8.1030458415403 -0.0355147813084051 0.971669260031152 NA NA
"ENSG00000272866" 0.0896032303584401 -0.287852784902395 8.10304584151331 -0.0355240227603891 0.971661891069205 NA NA
"ENSG00000272871" 1.33608577616336 -0.398192917419812 1.11244888626332 -0.35794266355673 0.720386222194212 NA NA
"ENSG00000272872" 0 NA NA NA NA NA NA
"ENSG00000272874" 0.263305299385176 -0.287939927292786 6.03832200962655 -0.0476854210215587 0.961966953224352 NA NA
"ENSG00000272884" 4.27791257989178 -0.025749626589885 0.541082002295852 -0.0475891389486758 0.962043688086731 NA NA
"ENSG00000272885" 0.742214520873741 0.634741508976147 1.54169972057632 0.411715394706607 0.680548039919726 NA NA
"ENSG00000272892" 1.00420936743792 0.295622496329913 1.39035205156379 0.212624202623654 0.83162009211245 NA NA
"ENSG00000272895" 0 NA NA NA NA NA NA
"ENSG00000272896" 0 NA NA NA NA NA NA
"ENSG00000272897" 0 NA NA NA NA NA NA
"ENSG00000272905" 0.729392479666122 1.14334200802867 1.38011531360201 0.828439476585926 0.407421657655444 NA NA
"ENSG00000272906" 1.46590805614608 1.11832205774337 0.784603433472471 1.42533413700975 0.154060636796846 NA NA
"ENSG00000272908" 0.0372226612899555 -0.608251195621881 8.1030458415403 -0.0750645137046713 0.940163382098114 NA NA
"ENSG00000272909" 1.01570565459454 0.0916483441465074 1.17243951825504 0.0781689312920033 0.937693675611264 NA NA
"ENSG00000272910" 0.364822555941822 0.960350973831223 2.60354051494666 0.36886346431636 0.712229497212625 NA NA
"ENSG00000272911" 0.0489658086411732 0 8.10304584153717 0 1 NA NA
"ENSG00000272912" 0.0403101820152917 -0.287779697684145 8.10304584153524 -0.035515003038613 0.971669083227579 NA NA
"ENSG00000272914" 0.120705954819021 0.994302866912811 8.10304584151553 0.122707298756543 0.902338883977322 NA NA
"ENSG00000272915" 0.0264064044598537 0 8.10304584153294 0 1 NA NA
"ENSG00000272917" 0.0126043354413591 -0.28776142925099 8.1030458415403 -0.0355127485242376 0.971670880935767 NA NA
"ENSG00000272918" 0.863651824428031 0.99387217959895 1.21902788587759 0.815298969870119 0.414901198289594 NA NA
"ENSG00000272921" 0.0123199367350616 0 8.1030458415403 0 1 NA NA
"ENSG00000272922" 0.157368443889053 1.62920727863072 8.09481776845135 0.201265467022664 0.840491003351657 NA NA
"ENSG00000272927" 1.74855868757246 0.204868306371641 0.88916467195458 0.230405360034486 0.817776796486277 NA NA
"ENSG00000272936" 4.1820696898686 -1.1042525136678 0.622100817310209 -1.77503787640448 0.0758916333773846 NA NA
"ENSG00000272940" 0.198830300484614 -0.608338279169425 8.10304584149044 -0.0750752607191877 0.940154831348956 NA NA
"ENSG00000272941" 0.0286076226409431 -0.287777900994284 8.1030458415403 -0.035514781308405 0.971669260031152 NA NA
"ENSG00000272942" 0.0769296979069535 0 8.10304584152357 0 1 NA NA
"ENSG00000272944" 1.66890400396513 -0.0264164363159141 0.959203209965868 -0.027539979059134 0.978029053251379 NA NA
"ENSG00000272945" 0.0338785642623551 0 8.1030458415403 0 1 NA NA
"ENSG00000272948" 0.98202511599993 0.768862729897292 1.10042550817531 0.6986958446394 0.484742131372083 NA NA
"ENSG00000272950" 0.331229088490233 -2.00150741909815 3.80942804943306 -0.525408904729418 0.599298964573278 NA NA
"ENSG00000272953" 0.817504327847784 -1.41516103986628 1.56972181977053 -0.901536197078001 0.367303297129055 NA NA
"ENSG00000272954" 1.16762799680808 -2.11331212541466 1.44779110619127 -1.45968027872072 0.144377964425497 NA NA
"ENSG00000272958" 0.0365627705140505 0 8.10304584153154 0 1 NA NA
"ENSG00000272966" 0.0745597671825224 0.673908742070714 8.10304584152665 0.0831673367336827 0.933718484246161 NA NA
"ENSG00000272967" 0.0723110737734853 0.994351955279394 8.10304584151327 0.122713356770754 0.902334086636382 NA NA
"ENSG00000272969" 0.728296659737697 -0.568230679730652 1.4775806993602 -0.38456828786184 0.700557293072555 NA NA
"ENSG00000272970" 0.856331026080052 -0.134122514881465 1.28648139233917 -0.104255308844844 0.916966742951653 NA NA
"ENSG00000272971" 0.0366542658121538 0 8.10304584154009 0 1 NA NA
"ENSG00000272973" 1.55527121517619 0.786451602044747 0.788662830983981 0.99719623031242 0.318669270387779 NA NA
"ENSG00000272977" 1.90348413970243 0.821653016824421 0.795616857355871 1.03272449449485 0.301732847280283 NA NA
"ENSG00000272979" 0.368273243057456 -0.939008327726098 2.41363455707192 -0.38904328949667 0.697244123533883 NA NA
"ENSG00000272980" 1.87805434192558 -2.06682971734189 1.24045004540435 -1.66619343116568 0.0956748939092505 NA NA
"ENSG00000272982" 0 NA NA NA NA NA NA
"ENSG00000272983" 1.30689246582852 0.567692703895836 0.830623609320836 0.683453609463393 0.494320254485951 NA NA
"ENSG00000272984" 0 NA NA NA NA NA NA
"ENSG00000272986" 1.76869918495261 -0.356198064097953 0.979108607372485 -0.363798317587911 0.716008619060873 NA NA
"ENSG00000272988" 0 NA NA NA NA NA NA
"ENSG00000272990" 6.00549577610935 0.777082400073207 0.428713908000726 1.81258966777418 0.0698951325835042 NA NA
"ENSG00000272991" 0.599870630900571 0.901519774577867 1.60453386530199 0.561857742035375 0.574212947133477 NA NA
"ENSG00000272995" 0.0949962739837084 0 8.10304584150242 0 1 NA NA
"ENSG00000273004" 1.39051963884763 1.08163650790093 0.999601387315136 1.08206783386539 0.279222387394232 NA NA
"ENSG00000273006" 0 NA NA NA NA NA NA
"ENSG00000273007" 0.397039018755821 0.0327901111241155 2.33656789386824 0.0140334510331008 0.988803293596136 NA NA
"ENSG00000273010" 0.408526016790485 0.0666578142833582 2.17907253738066 0.0305899932837866 0.975596522619406 NA NA
"ENSG00000273011" 0.0203931812210482 0 8.1030458415403 0 1 NA NA
"ENSG00000273012" 0 NA NA NA NA NA NA
"ENSG00000273013" 0.322722863032943 -0.945092231199222 3.31873080379438 -0.284775200844454 0.775816372741664 NA NA
"ENSG00000273014" 4.40428354649394 0.0904807902942696 0.484469111397663 0.186762763952563 0.851846643226173 NA NA
"ENSG00000273017" 1.48190338401274 -1.46924019956139 0.986015648685806 -1.49007797342734 0.136203735036267 NA NA
"ENSG00000273025" 0 NA NA NA NA NA NA
"ENSG00000273026" 2.4738480721679 -1.80466121318355 1.11681866493273 -1.61589456717421 0.106117110444359 NA NA
"ENSG00000273027" 0.402106242622342 -0.0282495575509242 2.58381151448022 -0.0109332888225816 0.991276671443146 NA NA
"ENSG00000273035" 0.489485445410153 -1.76814063438107 1.97985347630664 -0.893066408974608 0.371821610344494 NA NA
"ENSG00000273044" 0.010399839673666 0 8.1030458415403 0 1 NA NA
"ENSG00000273046" 0 NA NA NA NA NA NA
"ENSG00000273047" 0 NA NA NA NA NA NA
"ENSG00000273049" 0 NA NA NA NA NA NA
"ENSG00000273055" 0.415176219245115 -0.694096273884662 2.71683504106629 -0.255479726738303 0.798352599918023 NA NA
"ENSG00000273056" 0.368894991753526 -0.928997474281445 2.73420574121484 -0.339768679539338 0.734030736276416 NA NA
"ENSG00000273058" 1.22524442593719 0.26132468627661 0.904217527249258 0.289006437501375 0.772576451258464 NA NA
"ENSG00000273059" 0.187935202912233 -1.24945014002383 7.90289524652612 -0.158100303882055 0.874377761160398 NA NA
"ENSG00000273063" 2.20983883756018 0.32853454246665 0.690771623423383 0.475605151292219 0.63435570478385 NA NA
"ENSG00000273064" 2.65959947446678 0.201568071768596 0.653559639330268 0.308415727714079 0.757766015897197 NA NA
"ENSG00000273066" 8.13320183533329 0.177314407529362 0.374146931864522 0.473916508270518 0.63555944660934 NA NA
"ENSG00000273068" 0 NA NA NA NA NA NA
"ENSG00000273069" 0.574917500624902 -0.581366913031177 1.9006193968069 -0.305882868504811 0.759693830143896 NA NA
"ENSG00000273073" 0.19736370116439 0.673795326196225 7.69211368370604 0.087595601664534 0.930198098106084 NA NA
"ENSG00000273076" 0.132885170671305 0 8.10304584148457 0 1 NA NA
"ENSG00000273077" 0 NA NA NA NA NA NA
"ENSG00000273080" 7.04042350958624 -0.0673652772231 0.362219887615782 -0.185978957882502 0.852461262619682 NA NA
"ENSG00000273088" 1.73225665659366 -1.25150548139848 2.41628384904309 -0.517946383614702 0.60449567847786 NA NA
"ENSG00000273090" 0.0083034808044931 0 8.1030458415403 0 1 NA NA
"ENSG00000273091" 0.238286728254325 -0.281097550892541 3.83887118642794 -0.073224012279011 0.941627858640346 NA NA
"ENSG00000273093" 0 NA NA NA NA NA NA
"ENSG00000273096" 0.129936382611888 -0.937222296950923 8.10284849456217 -0.115665780691802 0.907917427228666 NA NA
"ENSG00000273098" 0.0136681528792657 0 8.1030458415403 0 1 NA NA
"ENSG00000273100" 0 NA NA NA NA NA NA
"ENSG00000273102" 1.216938940944 -2.5660823298554 1.35771427909207 -1.89000172523147 0.0587577293449755 NA NA
"ENSG00000273104" 0.0445771511554893 0 8.1030458415403 0 1 NA NA
"ENSG00000273107" 0.592801123823797 0.022869698541084 1.36672690810823 0.0167331881778339 0.986649470526593 NA NA
"ENSG00000273108" 0.76405386677513 -0.00556789080871046 1.26275196856981 -0.00440933053148721 0.996481874645467 NA NA
"ENSG00000273110" 0.0304696835429316 0 8.10304584153829 0 1 NA NA
"ENSG00000273112" 0 NA NA NA NA NA NA
"ENSG00000273113" 0.152640117435812 -0.287937730319282 8.10304584147814 -0.0355345059070722 0.971653532005926 NA NA
"ENSG00000273115" 0.0770501162205897 0 8.10304584149333 0 1 NA NA
"ENSG00000273118" 0 NA NA NA NA NA NA
"ENSG00000273119" 0.0405873798281061 -0.287794988121535 8.1030458415352 -0.0355168900373652 0.971667578569682 NA NA
"ENSG00000273123" 0.0171838235466997 0 8.10304584153815 0 1 NA NA
"ENSG00000273124" 0.0909333390193175 0.673878725377926 8.10304584151364 0.0831636323622286 0.933721429703194 NA NA
"ENSG00000273132" 0 NA NA NA NA NA NA
"ENSG00000273133" 0.513489100904505 0.452195965775895 2.07861200501471 0.217547076936417 0.827782023256896 NA NA
"ENSG00000273138" 0 NA NA NA NA NA NA
"ENSG00000273139" 0.515519109587241 -1.00693060248173 2.05281585442579 -0.490511898722348 0.623771712075401 NA NA
"ENSG00000273141" 0.0863681566239646 0 8.10304584151493 0 1 NA NA
"ENSG00000273145" 0.352097237900024 0.16203596091424 3.6881483230747 0.0439342311426227 0.964956829128453 NA NA
"ENSG00000273149" 0.0470688097412535 0 8.10304584150392 0 1 NA NA
"ENSG00000273151" 0.226309552675585 -0.608431212414284 4.66331999144627 -0.13047168402132 0.896193255501907 NA NA
"ENSG00000273153" 0 NA NA NA NA NA NA
"ENSG00000273155" 1.20631438416175 0.450069706588461 1.07074105644439 0.420334780178324 0.674240905488797 NA NA
"ENSG00000273156" 3.15441237555026 -0.374942018428283 0.665116884734124 -0.563723500386198 0.572942321378647 NA NA
"ENSG00000273160" 0.0145588991855777 0 8.1030458415403 0 1 NA NA
"ENSG00000273162" 2.90416887047451 0.319995966900657 0.567542286199812 0.563827532646612 0.572871512225231 NA NA
"ENSG00000273165" 0.0167386764744643 -0.287775841975663 8.1030458415403 -0.035514527204126 0.971669462649212 NA NA
"ENSG00000273167" 0.171235383967251 -0.608395198755173 8.10304584148412 -0.0750822851871885 0.94014924240854 NA NA
"ENSG00000273171" 0 NA NA NA NA NA NA
"ENSG00000273174" 0.64777185132651 0.688621036236351 1.58085572009529 0.435600180005575 0.663126840166316 NA NA
"ENSG00000273175" 0.223152681143472 0.994232128305591 8.10304584143543 0.122698568879066 0.902345797172828 NA NA
"ENSG00000273176" 0.0309729485401272 0 8.10304584152264 0 1 NA NA
"ENSG00000273177" 0.0407100630053308 0 8.1030458415403 0 1 NA NA
"ENSG00000273179" 0.333098815309924 -0.294011971833773 3.74889508886388 -0.0784263002470082 0.937488953385453 NA NA
"ENSG00000273180" 0 NA NA NA NA NA NA
"ENSG00000273181" 0.221444391587065 0 8.10304584140819 0 1 NA NA
"ENSG00000273183" 0 NA NA NA NA NA NA
"ENSG00000273184" 0.211463255159941 0.0472004979326465 5.83537989518234 0.00808867610686582 0.99354624059175 NA NA
"ENSG00000273186" 0.42569716828534 -1.2057733131799 2.11193241332048 -0.570933665099692 0.568044609589594 NA NA
"ENSG00000273188" 0.244183148327713 0.673924548729429 4.12363057544572 0.16342990391582 0.870179959475546 NA NA
"ENSG00000273189" 0 NA NA NA NA NA NA
"ENSG00000273192" 0.715603199453315 -0.777428031703338 1.46218332390577 -0.531689849687711 0.594940823178145 NA NA
"ENSG00000273196" 0 NA NA NA NA NA NA
"ENSG00000273198" 0.0353700429702929 0 8.10304584152896 0 1 NA NA
"ENSG00000273199" 1.11712597719309 0.58664446838117 1.21418575958639 0.483158745479777 0.628983025114298 NA NA
"ENSG00000273203" 0 NA NA NA NA NA NA
"ENSG00000273204" 2.02434074441828 0.0711437353962894 0.764245767821478 0.0930901267521419 0.925831961086309 NA NA
"ENSG00000273209" 0.962531616623365 0.243190575477201 1.41270809909658 0.172144957357234 0.863323569422385 NA NA
"ENSG00000273210" 1.35082667440623 -1.11416493629659 1.20653777237745 -0.923439747850707 0.355778085964853 NA NA
"ENSG00000273211" 3.02700571947987 -0.456196855684503 0.743451018847887 -0.613620593850908 0.539466071673945 NA NA
"ENSG00000273212" 0.342992093032663 0.918333749529928 2.95400735987981 0.310877272007641 0.755893923271721 NA NA
"ENSG00000273214" 0 NA NA NA NA NA NA
"ENSG00000273216" 0.14644266885004 0 8.10304584147928 0 1 NA NA
"ENSG00000273217" 0.199078543951383 0 8.10304584148216 0 1 NA NA
"ENSG00000273218" 0.0267589093613386 -0.287779960012906 8.1030458415403 -0.035515035412684 0.971669057413093 NA NA
"ENSG00000273219" 0.0679526110993487 0.994366472007001 8.1030458415403 0.122715148285275 0.902332667936869 NA NA
"ENSG00000273221" 0.0522993197455881 0 8.10304584152524 0 1 NA NA
"ENSG00000273226" 1.24447590181506 0.374401557833645 0.891588274013356 0.419926516247606 0.674539136268441 NA NA
"ENSG00000273230" 3.18347789995762 -0.360916628153525 0.663233631153299 -0.544177211770649 0.586319531776818 NA NA
"ENSG00000273232" 0.0890937810586673 0.673893270783087 8.10304584152318 0.0831654274161692 0.933720002401764 NA NA
"ENSG00000273233" 0.390140923188079 0.353337593996996 4.67842944999839 0.0755248310941437 0.939797141597391 NA NA
"ENSG00000273240" 0.604445895329782 0.578256899958877 1.56191841793704 0.370222217318258 0.711216923829944 NA NA
"ENSG00000273243" 0.434464938012644 -1.61262127500982 2.23084505056832 -0.722874623048784 0.469756915690852 NA NA
"ENSG00000273244" 0 NA NA NA NA NA NA
"ENSG00000273245" 0.261121155771424 0.353339088816661 5.96914077245527 0.0591942965136879 0.952797352401308 NA NA
"ENSG00000273248" 1.77518069885312 0.39824838995999 0.718625129594412 0.554180995847945 0.57945498292265 NA NA
"ENSG00000273254" 0.68254291206979 0.162199422942211 1.62579675078277 0.0997661133620281 0.920530011409242 NA NA
"ENSG00000273258" 0.0126043354413591 -0.28776142925099 8.1030458415403 -0.0355127485242376 0.971670880935767 NA NA
"ENSG00000273259" 0 NA NA NA NA NA NA
"ENSG00000273261" 0.0816892126860187 0 8.10304584148222 0 1 NA NA
"ENSG00000273262" 0.0553039996822273 0 8.10304584153149 0 1 NA NA
"ENSG00000273264" 0.442273141760796 -0.809115388427817 2.50553834010238 -0.322930755230333 0.746747683809419 NA NA
"ENSG00000273267" 0 NA NA NA NA NA NA
"ENSG00000273269" 0.0249346735458616 0 8.1030458415403 0 1 NA NA
"ENSG00000273271" 4.63475827789359 -0.930190361230581 0.690150127316116 -1.34780872220939 0.177719911835041 NA NA
"ENSG00000273272" 0.0513488331580737 -0.287807953614348 8.10304584153779 -0.0355184901138024 0.971666302698411 NA NA
"ENSG00000273275" 1.23538458451655 0.214954217897276 1.07786375022942 0.199426149967029 0.841929406578181 NA NA
"ENSG00000273284" 1.78527630684875 0.308555935707571 0.751113344569346 0.410798101163391 0.681220585640506 NA NA
"ENSG00000273287" 0.0726995720960021 0 8.10304584153393 0 1 NA NA
"ENSG00000273289" 0 NA NA NA NA NA NA
"ENSG00000273291" 0 NA NA NA NA NA NA
"ENSG00000273293" 0.368738398677898 1.20495006746955 2.3690200241678 0.50862806357782 0.611012954199651 NA NA
"ENSG00000273295" 1.89209279352468 1.5314413547794 0.646170801297272 2.3700256212519 0.0177868526302452 NA NA
"ENSG00000273299" 0.0328410375429539 0 8.10304584153815 0 1 NA NA
"ENSG00000273300" 0.370125747604959 0.83329066223324 2.54990759115891 0.326792494411343 0.743824836635012 NA NA
"ENSG00000273302" 0.0841431561202626 0 8.10304584153858 0 1 NA NA
"ENSG00000273305" 0 NA NA NA NA NA NA
"ENSG00000273306" 0.518321642629324 0.785852661295548 1.64364226612243 0.47811660571949 0.632567213629233 NA NA
"ENSG00000273308" 0.494311703776232 0.323879368823503 1.90163494149344 0.170316269309369 0.864761417128054 NA NA
"ENSG00000273312" 1.18712362816039 1.02471668954407 1.08983585696469 0.940248646615476 0.347090034143742 NA NA
"ENSG00000273319" 0.254590370772272 -0.719012296145417 4.92924106108696 -0.145866734297402 0.884026592842744 NA NA
"ENSG00000273321" 1.68894035365538 -0.277003219002417 0.836832374601269 -0.331013984890825 0.740633922065881 NA NA
"ENSG00000273325" 0.187657675893002 0.359821928308337 5.49597493243953 0.0654700817837648 0.947799726491677 NA NA
"ENSG00000273328" 0.248306806016076 -0.335891232023413 4.4892570088449 -0.0748211188091099 0.940357038534183 NA NA
"ENSG00000273333" 0 NA NA NA NA NA NA
"ENSG00000273335" 0.211104984677083 -0.287963734638905 8.1030458414433 -0.035537715110299 0.971650973048474 NA NA
"ENSG00000273338" 1.64702162368437 -0.496739553997257 0.936757617923418 -0.530275435708137 0.595920975391801 NA NA
"ENSG00000273341" 0.026172464950497 -0.287777900994285 8.1030458415403 -0.0355147813084051 0.971669260031152 NA NA
"ENSG00000273342" 0.285646373905394 -1.24397656969895 5.17889151467758 -0.240201318404406 0.810174191658786 NA NA
"ENSG00000273343" 0.360643595400206 2.84042850323062 3.83414506444047 0.740824474685111 0.458799873398089 NA NA
"ENSG00000273348" 0.0112119951205771 0 8.1030458415403 0 1 NA NA
"ENSG00000273350" 0.0698350554176604 -0.287840032227019 8.10304584151925 -0.0355224489477961 0.971663145997927 NA NA
"ENSG00000273353" 0.133058362307457 0.0555666803125126 8.10254210489868 0.00685793169515501 0.994528205072301 NA NA
"ENSG00000273355" 4.73592028303191 -0.194840101122209 0.55875700993276 -0.348702741368124 0.72731248598675 NA NA
"ENSG00000273360" 0 NA NA NA NA NA NA
"ENSG00000273361" 0.104202866190866 -0.287871159239854 8.10304584153742 -0.0355262903443275 0.971660082940313 NA NA
"ENSG00000273362" 0 NA NA NA NA NA NA
"ENSG00000273363" 0.0884016530270837 -0.950396402808609 8.10263458667271 -0.11729473822895 0.906626494535178 NA NA
"ENSG00000273365" 0.181636528821558 -0.6083826148737 8.10304584149632 -0.075080732205429 0.940150478021079 NA NA
"ENSG00000273367" 0 NA NA NA NA NA NA
"ENSG00000273368" 0.306105250231318 -0.208092325010275 4.1879786917808 -0.049688009496961 0.960371011692802 NA NA
"ENSG00000273369" 0.131583774356948 -0.287923914486811 8.10304584148223 -0.0355328008898618 0.971654891554252 NA NA
"ENSG00000273374" 0.421603444876656 0 3.09324491116533 0 1 NA NA
"ENSG00000273375" 0.296076759096787 0.673921686760896 3.91628484905036 0.172081886976202 0.863373152440293 NA NA
"ENSG00000273381" 1.40191842902522 0.502627063227309 0.998974637908158 0.503142966952399 0.614863759699584 NA NA
"ENSG00000273384" 0.68932583213273 -2.42038289569644 1.58175219307066 -1.53019095298218 0.125969470084623 NA NA
"ENSG00000273387" 0.807733289043014 0.412082016082655 1.3432606651272 0.306777401275002 0.759012810549402 NA NA
"ENSG00000273388" 0 NA NA NA NA NA NA
"ENSG00000273391" 3.15683593341343 0.361919249672033 0.669293299718238 0.540748353262158 0.588681045392086 NA NA
"ENSG00000273394" 0.0345344216853768 0 8.10304584153815 0 1 NA NA
"ENSG00000273398" 0.347080261220583 0.817313824456365 5.37671562089735 0.152009866633036 0.879179153642285 NA NA
"ENSG00000273399" 0.126699164022174 0.0320968715389871 8.10302929924783 0.00396109533282405 0.996839511454897 NA NA
"ENSG00000273402" 0.89289550969877 0.885685860353179 1.31234906382428 0.674885885750723 0.499748268440336 NA NA
"ENSG00000273403" 0.257697014969385 3.24930453141566 4.31000332530431 0.753898381548521 0.45091024250148 NA NA
"ENSG00000273406" 0.175510575813646 0.673814603535383 8.10304584150332 0.0831557190611147 0.933727721809689 NA NA
"ENSG00000273407" 0.0636573840229981 0 8.10304584151518 0 1 NA NA
"ENSG00000273413" 0 NA NA NA NA NA NA
"ENSG00000273416" 0.769046179342566 -0.299467860059815 1.56468218148193 -0.191392132922601 0.848218383159807 NA NA
"ENSG00000273419" 0.243350070183921 0.637516972112794 5.48799490022208 0.116165736977452 0.907521190801496 NA NA
"ENSG00000273420" 0 NA NA NA NA NA NA
"ENSG00000273424" 0.0485179197863604 0 8.10304584151979 0 1 NA NA
"ENSG00000273428" 0.0547543031628042 0 8.10304584152441 0 1 NA NA
"ENSG00000273432" 0.838052177914498 -0.581263166963272 1.70226257577255 -0.341465044956107 0.732753515319634 NA NA
"ENSG00000273433" 0 NA NA NA NA NA NA
"ENSG00000273437" 4.88183055499341 0.714899385910833 0.444823183383079 1.60715406169639 0.108020576465364 NA NA
"ENSG00000273442" 0.0136681528792657 0 8.1030458415403 0 1 NA NA
"ENSG00000273443" 0 NA NA NA NA NA NA
"ENSG00000273444" 0 NA NA NA NA NA NA
"ENSG00000273445" 0.00888992521533467 0 8.1030458415403 0 1 NA NA
"ENSG00000273447" 0.48387004608359 1.27934817304035 1.93480548721381 0.66122831545338 0.508465905027264 NA NA
"ENSG00000273448" 6.15728257682987 0.176499048880788 0.473545632897253 0.372718142918835 0.709358231821936 NA NA
"ENSG00000273449" 2.08731258919363 0.998031998844767 0.645448039693638 1.54626234408967 0.122041222261532 NA NA
"ENSG00000273450" 0.334861202998126 -0.00749422162847562 3.00538850718232 -0.0024935949580448 0.998010401143973 NA NA
"ENSG00000273451" 0.828701789353439 1.22160863110562 1.17487611412531 1.03977654870879 0.298443726855989 NA NA
"ENSG00000273454" 0.12207970106008 -0.60836220334549 8.10304584151269 -0.0750782132107399 0.940152482231288 NA NA
"ENSG00000273455" 0.264070307019784 0.0557517583630532 7.60329189618724 0.00733258161389418 0.99414949876657 NA NA
"ENSG00000273456" 2.45991273538854 0.26073440688453 0.677468916574102 0.384865490512893 0.70033707477088 NA NA
"ENSG00000273461" 0 NA NA NA NA NA NA
"ENSG00000273464" 0.26236918978294 0.0411128690936539 4.0655056073834 0.01011260912271 0.991931442833439 NA NA
"ENSG00000273471" 0.552105862600522 -1.5982047737662 1.87482599893318 -0.852454987649848 0.393961611793877 NA NA
"ENSG00000273472" 2.79384124844818 0.547585922336162 0.618347786475592 0.885563002428208 0.375853055687245 NA NA
"ENSG00000273473" 1.00026836173903 1.20935923967554 1.07952503971281 1.12026974380999 0.262598831281895 NA NA
"ENSG00000273474" 0 NA NA NA NA NA NA
"ENSG00000273476" 0.0611184478971708 0 8.10304584153102 0 1 NA NA
"ENSG00000273481" 0.228458670979205 1.49284457589991 6.30865175368221 0.236634487714205 0.812940362618219 NA NA
"ENSG00000273483" 0.121349951745994 -0.608349462573903 8.10304584152392 -0.0750766408671201 0.940153733249258 NA NA
"ENSG00000273485" 1.23229347692192 -0.303977670227319 1.09065181646488 -0.278711927709979 0.780465908113675 NA NA
"ENSG00000273486" 1.54413663579789 0.021140835079933 1.07877670919099 0.0195970444113381 0.984364821599696 NA NA
"ENSG00000273487" 0.173266976736602 1.12511249730771 8.08655090525263 0.139133792699789 0.889344425205875 NA NA
"ENSG00000273489" 0.695549078772309 -0.818206800454468 1.44182466147692 -0.567480098180832 0.570388044259453 NA NA
"ENSG00000273493" 0.0261737973530173 0 8.1030458415403 0 1 NA NA
"ENSG00000273497" 0 NA NA NA NA NA NA
"ENSG00000273499" 0 NA NA NA NA NA NA
"ENSG00000273507" 0.744382221583374 1.22105673226998 1.10697958282769 1.10305262284141 0.270004313455103 NA NA
"ENSG00000273512" 0.0742965825721825 0 8.10304584153657 0 1 NA NA
"ENSG00000273515" 0.0146475471832474 0 8.1030458415403 0 1 NA NA
"ENSG00000273521" 0.220740847725103 1.13693117386625 5.73406661970874 0.198276589594978 0.842828666866881 NA NA
"ENSG00000273523" 0.0120561868881342 0.994442653667596 8.1030458415403 0.122724549893274 0.902325222812991 NA NA
"ENSG00000273536" 0 NA NA NA NA NA NA
"ENSG00000273537" 0 NA NA NA NA NA NA
"ENSG00000273541" 0.0582534269209203 0 8.10304584153365 0 1 NA NA
"ENSG00000273550" 0 NA NA NA NA NA NA
"ENSG00000273551" 0.0112230312477958 0 8.1030458415403 0 1 NA NA
"ENSG00000273552" 0.013355844099843 0 8.1030458415403 0 1 NA NA
"ENSG00000273553" 0.0224411978692878 0 8.10304584153713 0 1 NA NA
"ENSG00000273557" 0 NA NA NA NA NA NA
"ENSG00000273558" 0.210448497956163 -0.625098646535706 7.49978955558694 -0.0833488249106991 0.933574178656249 NA NA
"ENSG00000273565" 0.545981939161996 -0.608415511837727 1.99901590638849 -0.304357514061466 0.760855532176004 NA NA
"ENSG00000273568" 2.05887163309843 -0.561815297610218 0.920619691154964 -0.610257745959564 0.541691082498246 NA NA
"ENSG00000273569" 0 NA NA NA NA NA NA
"ENSG00000273570" 0 NA NA NA NA NA NA
"ENSG00000273571" 0 NA NA NA NA NA NA
"ENSG00000273580" 0.242302045819931 0.994206923494848 7.99916001713823 0.124288915506723 0.901086523394131 NA NA
"ENSG00000273582" 0 NA NA NA NA NA NA
"ENSG00000273584" 0.0743761803595431 0.994369249280832 8.10304584153694 0.122715491029757 0.902332396517709 NA NA
"ENSG00000273589" 0 NA NA NA NA NA NA
"ENSG00000273595" 0 NA NA NA NA NA NA
"ENSG00000273596" 0 NA NA NA NA NA NA
"ENSG00000273597" 0.0640210241854955 -0.287826610093416 8.10304584153798 -0.03552079251705 0.971664466804895 NA NA
"ENSG00000273599" 0.473904009779902 -0.510803361924624 2.19147367964306 -0.233086697170747 0.815694084561395 NA NA
"ENSG00000273600" 0 NA NA NA NA NA NA
"ENSG00000273609" 0 NA NA NA NA NA NA
"ENSG00000273612" 0 NA NA NA NA NA NA
"ENSG00000273618" 0 NA NA NA NA NA NA
"ENSG00000273621" 0 NA NA NA NA NA NA
"ENSG00000273623" 0 NA NA NA NA NA NA
"ENSG00000273628" 0 NA NA NA NA NA NA
"ENSG00000273634" 0 NA NA NA NA NA NA
"ENSG00000273637" 3.05774846136064 1.52215986160929 1.06319567226901 1.43168365081922 0.152234377435615 NA NA
"ENSG00000273639" 0 NA NA NA NA NA NA
"ENSG00000273644" 0.0082374088221482 0 8.1030458415403 0 1 NA NA
"ENSG00000273650" 0.188792387773549 -0.287954970719795 8.10304584145533 -0.0355366335516223 0.971651835462704 NA NA
"ENSG00000273654" 0.00880495685168251 0 8.1030458415403 0 1 NA NA
"ENSG00000273658" 0 NA NA NA NA NA NA
"ENSG00000273659" 0.0927152131001945 -0.287870941549996 8.10304584151791 -0.035526263479224 0.971660104362041 NA NA
"ENSG00000273664" 0 NA NA NA NA NA NA
"ENSG00000273668" 0 NA NA NA NA NA NA
"ENSG00000273669" 0.0955844150777292 0.673873683241873 8.1030458414921 0.0831630101105026 0.933721924474325 NA NA
"ENSG00000273674" 0.563455561604168 -1.90029764445997 2.1231703772521 -0.895028333486558 0.370771942107452 NA NA
"ENSG00000273675" 0.278617607074052 -0.608435606889735 4.34743231393589 -0.139952864806973 0.888697232191171 NA NA
"ENSG00000273677" 0 NA NA NA NA NA NA
"ENSG00000273679" 0 NA NA NA NA NA NA
"ENSG00000273680" 0.895182057975307 -1.36066258121316 1.44303279033324 -0.942918685097199 0.345722496751151 NA NA
"ENSG00000273687" 0.245836778281619 -1.34760593238915 6.95486070540071 -0.193764618656228 0.846360192140189 NA NA
"ENSG00000273691" 2.61562380852081 -0.259953761271289 0.629323057762304 -0.413068865132023 0.679556159844604 NA NA
"ENSG00000273701" 0 NA NA NA NA NA NA
"ENSG00000273702" 4.40167480823749 -0.222602503458671 0.528259346947594 -0.421388669684541 0.67347129140117 NA NA
"ENSG00000273704" 0 NA NA NA NA NA NA
"ENSG00000273711" 0.9817724086148 -0.0242890453665339 1.23789019580949 -0.0196213246124391 0.984345452526362 NA NA
"ENSG00000273712" 0 NA NA NA NA NA NA
"ENSG00000273716" 0 NA NA NA NA NA NA
"ENSG00000273719" 0 NA NA NA NA NA NA
"ENSG00000273720" 0 NA NA NA NA NA NA
"ENSG00000273721" 0 NA NA NA NA NA NA
"ENSG00000273724" 0.0566156999732027 -0.287826921235832 8.10304584153903 -0.0355208309152506 0.971664436186885 NA NA
"ENSG00000273729" 0.635681901173865 0.179695807063617 1.92802652777877 0.0932019370452543 0.925743135550072 NA NA
"ENSG00000273731" 0 NA NA NA NA NA NA
"ENSG00000273734" 0.0320330041100654 -0.287777900994281 8.1030458415403 -0.0355147813084047 0.971669260031152 NA NA
"ENSG00000273736" 0 NA NA NA NA NA NA
"ENSG00000273746" 0 NA NA NA NA NA NA
"ENSG00000273747" 0.171521731048967 0.056058147753447 8.10253021727643 0.0069185978021925 0.994479801670479 NA NA
"ENSG00000273750" 0 NA NA NA NA NA NA
"ENSG00000273759" 1.42638711622042 -2.5012713997329 1.33853417316318 -1.86866458091389 0.0616694946853938 NA NA
"ENSG00000273760" 0.0201770582413197 0 8.1030458415403 0 1 NA NA
"ENSG00000273763" 0 NA NA NA NA NA NA
"ENSG00000273765" 0.0826600419574638 0 8.10304584151294 0 1 NA NA
"ENSG00000273767" 0 NA NA NA NA NA NA
"ENSG00000273771" 0.915509436159351 0.95145416162212 1.07316763707033 0.886584843556708 0.375302456868882 NA NA
"ENSG00000273773" 0 NA NA NA NA NA NA
"ENSG00000273782" 0 NA NA NA NA NA NA
"ENSG00000273786" 0.799459612922254 -2.23752010093841 1.51478591036809 -1.47711969435648 0.139643555210025 NA NA
"ENSG00000273792" 0.0576486230386135 0 8.10304584153775 0 1 NA NA
"ENSG00000273797" 0.167983988948334 -1.774021961329 8.0970528376963 -0.219094773973801 0.826576221646289 NA NA
"ENSG00000273800" 0 NA NA NA NA NA NA
"ENSG00000273805" 0.025151337106478 0 8.10304584153954 0 1 NA NA
"ENSG00000273806" 0 NA NA NA NA NA NA
"ENSG00000273813" 0 NA NA NA NA NA NA
"ENSG00000273816" 0.0796249363333936 -0.287840609068829 8.10304584152522 -0.0355225201360393 0.971663089233752 NA NA
"ENSG00000273821" 0.458298094121899 1.25519755702546 2.15774961578023 0.581716037785775 0.560757967020393 NA NA
"ENSG00000273824" 0.0102248976740533 0 8.1030458415403 0 1 NA NA
"ENSG00000273825" 0 NA NA NA NA NA NA
"ENSG00000273828" 0.137142249350952 0 8.10304584147166 0 1 NA NA
"ENSG00000273838" 0 NA NA NA NA NA NA
"ENSG00000273840" 0.0111582819844231 0 8.1030458415403 0 1 NA NA
"ENSG00000273844" 0 NA NA NA NA NA NA
"ENSG00000273851" 0 NA NA NA NA NA NA
"ENSG00000273853" 0.653037718647483 0.811461513710659 1.52923548975855 0.530632148642314 0.595673713174235 NA NA
"ENSG00000273855" 1.4321638530824 0.204128044560902 0.904783730479818 0.225609764725379 0.821504945499441 NA NA
"ENSG00000273858" 0 NA NA NA NA NA NA
"ENSG00000273860" 0.0267120771399288 0 8.10304584153843 0 1 NA NA
"ENSG00000273863" 0 NA NA NA NA NA NA
"ENSG00000273870" 0 NA NA NA NA NA NA
"ENSG00000273876" 0.250095942087428 0.673875689671717 5.45917285521735 0.123439155993694 0.901759352152236 NA NA
"ENSG00000273877" 0.0533748855774624 0 8.10304584153984 0 1 NA NA
"ENSG00000273885" 0 NA NA NA NA NA NA
"ENSG00000273890" 0.107234912860283 0 8.10304584151566 0 1 NA NA
"ENSG00000273891" 0.138162908735998 0.349643156200888 8.10285108413055 0.043150633347522 0.965581457284511 NA NA
"ENSG00000273893" 1.4061190985001 0.17230496910384 0.926210508193989 0.186032189852625 0.852419518075332 NA NA
"ENSG00000273900" 0 NA NA NA NA NA NA
"ENSG00000273901" 0.107061260707891 -0.287862735203347 8.10304584151387 -0.0355252507308495 0.971660911908579 NA NA
"ENSG00000273904" 0 NA NA NA NA NA NA
"ENSG00000273906" 6.31120764068818 0.254545884861972 0.415859922022839 0.61209525463238 0.540474736995227 NA NA
"ENSG00000273908" 0.0203423750265751 0 8.1030458415338 0 1 NA NA
"ENSG00000273919" 0.0443031664071074 0.99440118007568 8.10304584152672 0.122719431621569 0.902329275966119 NA NA
"ENSG00000273920" 0.117235338049574 -0.287868296969516 8.10304584152657 -0.0355259371104931 0.971660364602336 NA NA
"ENSG00000273925" 0.0651707461201905 0 8.10304584152723 0 1 NA NA
"ENSG00000273933" 0 NA NA NA NA NA NA
"ENSG00000273942" 0 NA NA NA NA NA NA
"ENSG00000273948" 0 NA NA NA NA NA NA
"ENSG00000273951" 0.34304056652983 -1.2581550574692 2.66625180841677 -0.471881558034945 0.637011332215921 NA NA
"ENSG00000273956" 0.0197874671343183 0 8.1030458415393 0 1 NA NA
"ENSG00000273957" 0 NA NA NA NA NA NA
"ENSG00000273958" 0.0838155875892836 -0.608299249932893 8.10304584151822 -0.0750704441058573 0.940158663635881 NA NA
"ENSG00000273961" 0 NA NA NA NA NA NA
"ENSG00000273965" 0.0628365227047326 -0.287808690266723 8.10304584154004 -0.0355185810243451 0.971666230208032 NA NA
"ENSG00000273966" 0 NA NA NA NA NA NA
"ENSG00000273971" 0.0437395625770472 -0.287794372737576 8.1030458415403 -0.0355168140925721 0.971667639126654 NA NA
"ENSG00000273972" 0.124431327841033 0.994329075730658 8.10304584148685 0.122710533197256 0.902336322623553 NA NA
"ENSG00000273973" 0.500332676093756 -1.83496891509813 2.40320885132402 -0.763549499281834 0.445135753733024 NA NA
"ENSG00000273974" 0 NA NA NA NA NA NA
"ENSG00000273978" 0 NA NA NA NA NA NA
"ENSG00000273980" 0.446050198772228 -0.867430033057174 1.90546535397205 -0.45523264500662 0.648941877204759 NA NA
"ENSG00000273982" 0 NA NA NA NA NA NA
"ENSG00000273987" 0.307926854638434 2.38755705015191 4.99410301443908 0.478075250600346 0.632596646644225 NA NA
"ENSG00000273988" 0 NA NA NA NA NA NA
"ENSG00000273989" 0.302487181131245 0.0246935610156836 4.22495377439961 0.00584469377281949 0.995336635626496 NA NA
"ENSG00000273997" 0 NA NA NA NA NA NA
"ENSG00000273998" 0.0337262567285759 -0.287794139353898 8.10304584153956 -0.035516785290606 0.971667662092808 NA NA
"ENSG00000274001" 0.531407700127527 -0.106768492650912 1.86943004524752 -0.0571128579656351 0.954455293967398 NA NA
"ENSG00000274002" 0.0123199367350616 0 8.1030458415403 0 1 NA NA
"ENSG00000274004" 0 NA NA NA NA NA NA
"ENSG00000274006" 0 NA NA NA NA NA NA
"ENSG00000274019" 0 NA NA NA NA NA NA
"ENSG00000274021" 0.793153561368889 -0.673710986398683 1.56336627234067 -0.430936114151934 0.666514823426907 NA NA
"ENSG00000274022" 0 NA NA NA NA NA NA
"ENSG00000274023" 0.763517141717516 0.71226521912432 1.67167445092307 0.42607890473592 0.670050351176141 NA NA
"ENSG00000274024" 0.050121073397918 0 8.10304584152522 0 1 NA NA
"ENSG00000274028" 0 NA NA NA NA NA NA
"ENSG00000274029" 0.0361933725131583 -0.287794372737576 8.1030458415403 -0.0355168140925721 0.971667639126654 NA NA
"ENSG00000274033" 0 NA NA NA NA NA NA
"ENSG00000274038" 0.132788394507679 0.673868823056347 8.10304584150241 0.083162410313034 0.933722401391422 NA NA
"ENSG00000274051" 0 NA NA NA NA NA NA
"ENSG00000274055" 0 NA NA NA NA NA NA
"ENSG00000274064" 0 NA NA NA NA NA NA
"ENSG00000274067" 0 NA NA NA NA NA NA
"ENSG00000274072" 0 NA NA NA NA NA NA
"ENSG00000274075" 0 NA NA NA NA NA NA
"ENSG00000274080" 0.670255141389944 0.378708806922679 1.41184317498279 0.268237162337308 0.788516771357627 NA NA
"ENSG00000274086" 0 NA NA NA NA NA NA
"ENSG00000274090" 0 NA NA NA NA NA NA
"ENSG00000274092" 0 NA NA NA NA NA NA
"ENSG00000274093" 0.0384720962611733 0 8.1030458415403 0 1 NA NA
"ENSG00000274104" 1.54442088284945 0.297478683029736 0.980296778559903 0.30345777884402 0.761541018950199 NA NA
"ENSG00000274105" 0.166089785336688 -0.92885611691404 8.10304584149036 -0.11463049019888 0.908738011319471 NA NA
"ENSG00000274116" 0 NA NA NA NA NA NA
"ENSG00000274121" 0 NA NA NA NA NA NA
"ENSG00000274124" 0.0225448344091149 0 8.1030458415403 0 1 NA NA
"ENSG00000274127" 0 NA NA NA NA NA NA
"ENSG00000274128" 0.0544328178395115 0 8.10304584153775 0 1 NA NA
"ENSG00000274133" 0 NA NA NA NA NA NA
"ENSG00000274139" 0 NA NA NA NA NA NA
"ENSG00000274149" 0 NA NA NA NA NA NA
"ENSG00000274154" 0 NA NA NA NA NA NA
"ENSG00000274156" 0.0719621563601146 0 8.10304584153415 0 1 NA NA
"ENSG00000274157" 0 NA NA NA NA NA NA
"ENSG00000274159" 0.0769865131889007 0 8.10304584152279 0 1 NA NA
"ENSG00000274167" 0 NA NA NA NA NA NA
"ENSG00000274170" 0 NA NA NA NA NA NA
"ENSG00000274177" 0 NA NA NA NA NA NA
"ENSG00000274184" 1.89834268862928 0.456829335073297 0.836727164379708 0.545971679325075 0.585085404788172 NA NA
"ENSG00000274191" 1.52516688951636 -0.148218011813566 0.884811691749096 -0.167513622611122 0.866965929680947 NA NA
"ENSG00000274198" 0 NA NA NA NA NA NA
"ENSG00000274199" 0 NA NA NA NA NA NA
"ENSG00000274204" 0.755421201114437 0.587716719899775 1.48973744705402 0.394510268277136 0.693204347677039 NA NA
"ENSG00000274212" 0 NA NA NA NA NA NA
"ENSG00000274213" 4.39735745072907 0.757215390767086 0.49522988853569 1.52901795367409 0.126259993184602 NA NA
"ENSG00000274214" 0 NA NA NA NA NA NA
"ENSG00000274215" 0.0938647027843573 -0.608326840440226 8.10304584153422 -0.0750738490608176 0.940155954519709 NA NA
"ENSG00000274219" 0.0106008753310464 0 8.10304584153717 0 1 NA NA
"ENSG00000274220" 0.967262735350813 -1.10131541617908 1.32954730494494 -0.828338647359885 0.407478741587827 NA NA
"ENSG00000274227" 0.466295399893911 1.14462034844549 1.94286653603411 0.589139978076905 0.555767377143941 NA NA
"ENSG00000274230" 0 NA NA NA NA NA NA
"ENSG00000274231" 0 NA NA NA NA NA NA
"ENSG00000274235" 0 NA NA NA NA NA NA
"ENSG00000274238" 0.140200945131637 1.02813353954793 8.07762322493203 0.127281690531757 0.898717451274372 NA NA
"ENSG00000274242" 0 NA NA NA NA NA NA
"ENSG00000274244" 0 NA NA NA NA NA NA
"ENSG00000274248" 2.01482655074107 0.134271271250939 0.713576113749502 0.188166712231169 0.850745966143193 NA NA
"ENSG00000274251" 0.0205262291992615 0 8.1030458415403 0 1 NA NA
"ENSG00000274253" 5.14896612698036 0.140868362300245 0.445749443456693 0.31602588487344 0.751982860923906 NA NA
"ENSG00000274256" 0 NA NA NA NA NA NA
"ENSG00000274261" 0 NA NA NA NA NA NA
"ENSG00000274269" 0 NA NA NA NA NA NA
"ENSG00000274270" 0.199255124938271 -0.634269381250138 8.10256104750891 -0.0782801113785055 0.937605237730212 NA NA
"ENSG00000274275" 0.146062609722508 -0.608367532339924 8.10304584149156 -0.0750788708641861 0.940151958976575 NA NA
"ENSG00000274281" 1.85831038172901 -0.866356333818887 0.847004714162485 -1.02284712154824 0.306380134348326 NA NA
"ENSG00000274282" 0 NA NA NA NA NA NA
"ENSG00000274292" 0.690930105590219 0.60433823107974 1.46964731425744 0.411213102093878 0.68091628182317 NA NA
"ENSG00000274293" 0 NA NA NA NA NA NA
"ENSG00000274294" 0.0109135640315278 -0.287761429250993 8.1030458415403 -0.035512748524238 0.971670880935767 NA NA
"ENSG00000274295" 0 NA NA NA NA NA NA
"ENSG00000274297" 0.115982875855747 0.994300713491236 8.1030458415022 0.122707033002161 0.902339094428276 NA NA
"ENSG00000274299" 0 NA NA NA NA NA NA
"ENSG00000274308" 0.00881101099143422 0 8.1030458415403 0 1 NA NA
"ENSG00000274310" 0 NA NA NA NA NA NA
"ENSG00000274312" 0.0112725434963834 0 8.1030458415347 0 1 NA NA
"ENSG00000274315" 1.001692930967 0.306958296378815 1.20704986018736 0.25430457059261 0.799260269029514 NA NA
"ENSG00000274321" 0 NA NA NA NA NA NA
"ENSG00000274322" 0.0117105097379052 -0.287763488269614 8.1030458415403 -0.0355130026285169 0.971670678317694 NA NA
"ENSG00000274326" 0 NA NA NA NA NA NA
"ENSG00000274328" 0 NA NA NA NA NA NA
"ENSG00000274330" 0.0819564176070355 -0.608318437153989 8.10304584153692 -0.0750728120080101 0.940156779639664 NA NA
"ENSG00000274331" 0 NA NA NA NA NA NA
"ENSG00000274340" 1.10506272272889 0.273332685236718 1.17709185939867 0.232210156798087 0.81637478936433 NA NA
"ENSG00000274341" 0.126269091147659 -0.287914104078126 8.10304584149944 -0.0355315901834819 0.971655856948565 NA NA
"ENSG00000274342" 0 NA NA NA NA NA NA
"ENSG00000274343" 0 NA NA NA NA NA NA
"ENSG00000274344" 0 NA NA NA NA NA NA
"ENSG00000274346" 0.376404359730502 -1.04029551799684 2.68497529894578 -0.387450684706595 0.698422587190984 NA NA
"ENSG00000274347" 0 NA NA NA NA NA NA
"ENSG00000274351" 0 NA NA NA NA NA NA
"ENSG00000274353" 0 NA NA NA NA NA NA
"ENSG00000274354" 0.90780545565805 -0.232198785899804 1.16357400148479 -0.199556526360596 0.841827430745384 NA NA
"ENSG00000274356" 0 NA NA NA NA NA NA
"ENSG00000274363" 0.493813791291484 2.06461624808726 2.2106638744368 0.933934946855391 0.350337450668415 NA NA
"ENSG00000274364" 0.0354691696222905 -0.287796431756197 8.1030458415403 -0.0355170681968511 0.971667436508609 NA NA
"ENSG00000274365" 0 NA NA NA NA NA NA
"ENSG00000274367" 0.150764336916181 0.364596627822119 8.10280849028236 0.0449963279101779 0.964110235894712 NA NA
"ENSG00000274370" 0.204483070816362 0.766991917114275 6.65768618954828 0.11520397556712 0.908283447613124 NA NA
"ENSG00000274373" 0.0893753433257943 -0.60830942172039 8.10304584152773 -0.0750716994099716 0.940157664866443 NA NA
"ENSG00000274378" 0 NA NA NA NA NA NA
"ENSG00000274379" 0 NA NA NA NA NA NA
"ENSG00000274381" 0 NA NA NA NA NA NA
"ENSG00000274383" 3.98802551019037 0.218732364661666 0.513073319067282 0.426317948201439 0.669876181235047 NA NA
"ENSG00000274387" 0 NA NA NA NA NA NA
"ENSG00000274396" 0 NA NA NA NA NA NA
"ENSG00000274397" 0 NA NA NA NA NA NA
"ENSG00000274398" 0 NA NA NA NA NA NA
"ENSG00000274400" 0.478402466560575 1.8469087594634 2.24173659633846 0.823874117271428 0.410011088412886 NA NA
"ENSG00000274403" 0.220374928486569 -0.920538670690178 5.77554860556764 -0.159385494531684 0.873365166508428 NA NA
"ENSG00000274409" 0 NA NA NA NA NA NA
"ENSG00000274414" 0.132144964246072 -0.2878914744025 8.10304584151231 -0.0355287974464636 0.971658083824273 NA NA
"ENSG00000274415" 0 NA NA NA NA NA NA
"ENSG00000274420" 0 NA NA NA NA NA NA
"ENSG00000274421" 5.08013736009434 0.027989681958377 0.47878917079382 0.0584593045660805 0.953382777280138 NA NA
"ENSG00000274425" 6.20885240836055 0.00217028631044243 0.445615578998885 0.0048703106729755 0.996114069670056 NA NA
"ENSG00000274427" 1.18717986829605 -0.807221100187649 1.56775593092858 -0.514889520915116 0.606630223969587 NA NA
"ENSG00000274430" 0 NA NA NA NA NA NA
"ENSG00000274441" 0.0139298105332532 -0.287763488269614 8.1030458415403 -0.0355130026285169 0.971670678317694 NA NA
"ENSG00000274444" 0.421281798801388 -0.539581199170891 2.17792230000692 -0.24775043589442 0.804327505877878 NA NA
"ENSG00000274445" 0 NA NA NA NA NA NA
"ENSG00000274446" 0 NA NA NA NA NA NA
"ENSG00000274447" 1.84781696293141 0.635233996241827 0.689743609798096 0.920971194539628 0.357065466317001 NA NA
"ENSG00000274450" 0 NA NA NA NA NA NA
"ENSG00000274451" 0 NA NA NA NA NA NA
"ENSG00000274458" 0 NA NA NA NA NA NA
"ENSG00000274460" 3.2045378207942 -0.245024352815373 0.614428852417863 -0.398783930557896 0.690052418564781 NA NA
"ENSG00000274468" 0 NA NA NA NA NA NA
"ENSG00000274471" 0.623478439943138 -1.42148343038155 1.65074335769019 -0.86111715898137 0.389173519562456 NA NA
"ENSG00000274478" 0.0837174666248922 0 8.10304584153485 0 1 NA NA
"ENSG00000274481" 0 NA NA NA NA NA NA
"ENSG00000274486" 0 NA NA NA NA NA NA
"ENSG00000274489" 0 NA NA NA NA NA NA
"ENSG00000274491" 0 NA NA NA NA NA NA
"ENSG00000274492" 0.255164585725281 -0.287880268002593 4.89058838295241 -0.0588641376988677 0.953060322468914 NA NA
"ENSG00000274499" 0 NA NA NA NA NA NA
"ENSG00000274500" 0.00843519566997121 -0.287761429250993 8.1030458415403 -0.035512748524238 0.971670880935767 NA NA
"ENSG00000274501" 0.0340343561311063 0 8.10304584153592 0 1 NA NA
"ENSG00000274503" 0 NA NA NA NA NA NA
"ENSG00000274507" 0.013068165174519 0.994444712686217 8.1030458415403 0.122724803997553 0.902325021588189 NA NA
"ENSG00000274508" 0 NA NA NA NA NA NA
"ENSG00000274515" 0.0205190495198346 0 8.1030458415395 0 1 NA NA
"ENSG00000274520" 0 NA NA NA NA NA NA
"ENSG00000274525" 0 NA NA NA NA NA NA
"ENSG00000274528" 0.987785192569685 -0.851690089716828 1.13628733819443 -0.74953760469616 0.453533242107784 NA NA
"ENSG00000274532" 0 NA NA NA NA NA NA
"ENSG00000274541" 0 NA NA NA NA NA NA
"ENSG00000274547" 0 NA NA NA NA NA NA
"ENSG00000274549" 0 NA NA NA NA NA NA
"ENSG00000274551" 0 NA NA NA NA NA NA
"ENSG00000274554" 0.0547155826268673 -0.287807269854051 8.10304584151517 -0.0355184057307807 0.971666369983865 NA NA
"ENSG00000274559" 0.00880495685168251 0 8.1030458415403 0 1 NA NA
"ENSG00000274560" 0.0733619400926322 -0.608296044069467 8.10304584153707 -0.0750700484688457 0.940158978420303 NA NA
"ENSG00000274561" 5.43420184911585 0.258684217038898 0.499526733628262 0.517858604203166 0.60455692604515 NA NA
"ENSG00000274562" 0 NA NA NA NA NA NA
"ENSG00000274565" 0.719941894659325 0.363872790856031 1.35073730164207 0.26938827439923 0.787630908436719 NA NA
"ENSG00000274569" 0.0112119951205771 0 8.1030458415403 0 1 NA NA
"ENSG00000274578" 1.24984028609991 -0.119777798159953 0.88704819895696 -0.135029639089279 0.892588440325115 NA NA
"ENSG00000274579" 0 NA NA NA NA NA NA
"ENSG00000274584" 0 NA NA NA NA NA NA
"ENSG00000274591" 0.4779381225692 1.46359347649882 2.14918656532521 0.680998802110673 0.495872248402449 NA NA
"ENSG00000274594" 0.0400999704867071 0 8.10304584152863 0 1 NA NA
"ENSG00000274598" 0.66799946934396 -0.919220755544971 1.62772700350503 -0.564726611750979 0.572259730635432 NA NA
"ENSG00000274601" 0 NA NA NA NA NA NA
"ENSG00000274606" 0 NA NA NA NA NA NA
"ENSG00000274612" 0 NA NA NA NA NA NA
"ENSG00000274614" 0 NA NA NA NA NA NA
"ENSG00000274617" 0 NA NA NA NA NA NA
"ENSG00000274624" 0.094399538195682 0.994338555241482 8.10304584152661 0.122711703066726 0.902335396204108 NA NA
"ENSG00000274625" 0 NA NA NA NA NA NA
"ENSG00000274629" 0 NA NA NA NA NA NA
"ENSG00000274630" 0 NA NA NA NA NA NA
"ENSG00000274631" 0 NA NA NA NA NA NA
"ENSG00000274637" 0 NA NA NA NA NA NA
"ENSG00000274642" 0.0136372806150015 -0.287763488269614 8.1030458415403 -0.0355130026285169 0.971670678317694 NA NA
"ENSG00000274647" 0 NA NA NA NA NA NA
"ENSG00000274649" 0 NA NA NA NA NA NA
"ENSG00000274652" 0 NA NA NA NA NA NA
"ENSG00000274653" 0.492662203524359 -0.907845872291578 1.91732837416601 -0.473495247096871 0.635859891101498 NA NA
"ENSG00000274654" 0.292501094460677 0.353354796176626 4.23748261250511 0.0833879046804467 0.933543105682176 NA NA
"ENSG00000274655" 0 NA NA NA NA NA NA
"ENSG00000274664" 0 NA NA NA NA NA NA
"ENSG00000274666" 0 NA NA NA NA NA NA
"ENSG00000274667" 1.83270628100342 -0.115527970898035 0.795516311373719 -0.145223886985471 0.884534106766144 NA NA
"ENSG00000274670" 0 NA NA NA NA NA NA
"ENSG00000274677" 0.20379699007758 -1.30682972425243 8.10103168052971 -0.161316456445085 0.871844162638199 NA NA
"ENSG00000274678" 0.487386565747939 1.51654055507532 1.66852135330324 0.908912883897447 0.363396112382667 NA NA
"ENSG00000274682" 0 NA NA NA NA NA NA
"ENSG00000274685" 0.0110535018371743 0 8.10304584153701 0 1 NA NA
"ENSG00000274688" 0 NA NA NA NA NA NA
"ENSG00000274691" 0 NA NA NA NA NA NA
"ENSG00000274693" 0 NA NA NA NA NA NA
"ENSG00000274695" 0 NA NA NA NA NA NA
"ENSG00000274698" 0.56028237531277 0.613738084136314 1.70189973955597 0.36061941245519 0.718383975462825 NA NA
"ENSG00000274702" 0.010468704978083 0 8.1030458415403 0 1 NA NA
"ENSG00000274709" 0 NA NA NA NA NA NA
"ENSG00000274712" 0 NA NA NA NA NA NA
"ENSG00000274717" 0 NA NA NA NA NA NA
"ENSG00000274718" 0.141984456794366 0.994302730680083 8.1030458415143 0.122707281944029 0.902338897291156 NA NA
"ENSG00000274719" 0.0214702803071377 -0.287777900994281 8.1030458415403 -0.0355147813084046 0.971669260031152 NA NA
"ENSG00000274721" 0.0503269473992186 -0.935365435312536 8.10291359272877 -0.115435691693898 0.90809979016195 NA NA
"ENSG00000274723" 0.0471679648836079 -0.287810844480868 8.1030458415403 -0.0355188468767392 0.971666018222272 NA NA
"ENSG00000274727" 0 NA NA NA NA NA NA
"ENSG00000274730" 0 NA NA NA NA NA NA
"ENSG00000274732" 0 NA NA NA NA NA NA
"ENSG00000274737" 0.221006450844638 -1.24687393617015 5.76214043967557 -0.216390757778954 0.828683169843504 NA NA
"ENSG00000274740" 0 NA NA NA NA NA NA
"ENSG00000274748" 0 NA NA NA NA NA NA
"ENSG00000274751" 0.113826624155386 0.353406345263551 8.10304584149203 0.0436140128263766 0.965212081706647 NA NA
"ENSG00000274756" 0.190871673456969 0.353306999279022 8.1030458414482 0.043601752500499 0.96522185473453 NA NA
"ENSG00000274758" 0 NA NA NA NA NA NA
"ENSG00000274760" 0 NA NA NA NA NA NA
"ENSG00000274765" 0.0145588991855777 0 8.1030458415403 0 1 NA NA
"ENSG00000274766" 0.0416341372068878 -0.287806599455634 8.10304584152307 -0.0355183229966199 0.971666435954549 NA NA
"ENSG00000274767" 0 NA NA NA NA NA NA
"ENSG00000274776" 0.216906803659305 -0.988500188890287 5.79861667369548 -0.170471725329675 0.864639168799828 NA NA
"ENSG00000274777" 0 NA NA NA NA NA NA
"ENSG00000274797" 0.0429852363073343 -0.287794372737576 8.1030458415403 -0.035516814092572 0.971667639126654 NA NA
"ENSG00000274798" 0.0112119951205771 0 8.1030458415403 0 1 NA NA
"ENSG00000274800" 0 NA NA NA NA NA NA
"ENSG00000274813" 0 NA NA NA NA NA NA
"ENSG00000274814" 0 NA NA NA NA NA NA
"ENSG00000274817" 0 NA NA NA NA NA NA
"ENSG00000274818" 2.49606928508517 0.263244298748932 0.70749946018186 0.372077031240795 0.709835497024988 NA NA
"ENSG00000274819" 0 NA NA NA NA NA NA
"ENSG00000274820" 0 NA NA NA NA NA NA
"ENSG00000274825" 1.9286791978268 0.317158771459846 0.766817330595598 0.413604073363214 0.679164089604606 NA NA
"ENSG00000274828" 5.14718432805159 -0.649314804363293 0.586599290257832 -1.10691372312758 0.26833123206599 NA NA
"ENSG00000274832" 0 NA NA NA NA NA NA
"ENSG00000274833" 0 NA NA NA NA NA NA
"ENSG00000274834" 0.0648601584347432 0.355488913042207 8.10300423047947 0.0438712486049352 0.965007033516306 NA NA
"ENSG00000274835" 0 NA NA NA NA NA NA
"ENSG00000274836" 0 NA NA NA NA NA NA
"ENSG00000274837" 0 NA NA NA NA NA NA
"ENSG00000274844" 0 NA NA NA NA NA NA
"ENSG00000274845" 0.0389896256451163 -0.287794372737576 8.1030458415403 -0.0355168140925721 0.971667639126654 NA NA
"ENSG00000274849" 0.380644847592752 -0.92900601245798 2.99208897382513 -0.310487428878268 0.756190317762468 NA NA
"ENSG00000274855" 0 NA NA NA NA NA NA
"ENSG00000274859" 0.397252105479768 0.00961232632709333 2.87548216593904 0.00334285722267878 0.997332790800598 NA NA
"ENSG00000274863" 0 NA NA NA NA NA NA
"ENSG00000274864" 0 NA NA NA NA NA NA
"ENSG00000274866" 0 NA NA NA NA NA NA
"ENSG00000274867" 0 NA NA NA NA NA NA
"ENSG00000274874" 0.17847865187505 1.4834089668084 8.06135042850021 0.184014946374734 0.854001729632073 NA NA
"ENSG00000274878" 0 NA NA NA NA NA NA
"ENSG00000274879" 0.0229719408093413 0 8.10304584152983 0 1 NA NA
"ENSG00000274884" 0 NA NA NA NA NA NA
"ENSG00000274892" 0 NA NA NA NA NA NA
"ENSG00000274893" 0.213442615023803 -0.287969744314488 8.10304584144161 -0.0355384567666787 0.971650381665862 NA NA
"ENSG00000274895" 0.0126043354413591 -0.28776142925099 8.1030458415403 -0.0355127485242376 0.971670880935767 NA NA
"ENSG00000274898" 0.36452928364085 0.67395148854187 2.82048940269041 0.238948420759532 0.811145578506346 NA NA
"ENSG00000274899" 0 NA NA NA NA NA NA
"ENSG00000274901" 0.0144143174891462 0 8.1030458415403 0 1 NA NA
"ENSG00000274902" 0.0549664863115314 0 8.10304584152168 0 1 NA NA
"ENSG00000274903" 0 NA NA NA NA NA NA
"ENSG00000274904" 0.0843440107012361 1.95610095699942 8.07904252135994 0.242120393824856 0.808686876270866 NA NA
"ENSG00000274915" 0 NA NA NA NA NA NA
"ENSG00000274918" 0.120481128474027 -0.608355783634876 8.1030458414641 -0.0750774209522372 0.940153112583065 NA NA
"ENSG00000274919" 0 NA NA NA NA NA NA
"ENSG00000274922" 0.946115430036288 0.619317518216785 1.18515587568826 0.522562078897114 0.601279035439579 NA NA
"ENSG00000274923" 0 NA NA NA NA NA NA
"ENSG00000274929" 0.283006819908383 -0.287994703991067 8.10304584142126 -0.0355415370500426 0.971647925506989 NA NA
"ENSG00000274930" 0 NA NA NA NA NA NA
"ENSG00000274934" 0.0112230312477958 0 8.1030458415403 0 1 NA NA
"ENSG00000274937" 0 NA NA NA NA NA NA
"ENSG00000274943" 0.320022847131217 -0.275788419495032 3.24214549704346 -0.0850635542872845 0.932210864718377 NA NA
"ENSG00000274944" 0 NA NA NA NA NA NA
"ENSG00000274949" 0 NA NA NA NA NA NA
"ENSG00000274954" 0.0364942284331488 0 8.10304584151803 0 1 NA NA
"ENSG00000274964" 4.43867026816976 -0.0981443987477545 0.528859425524685 -0.185577478647345 0.852776116192189 NA NA
"ENSG00000274966" 0 NA NA NA NA NA NA
"ENSG00000274970" 0 NA NA NA NA NA NA
"ENSG00000274976" 0.00986299089135307 0 8.10304584153878 0 1 NA NA
"ENSG00000274977" 0 NA NA NA NA NA NA
"ENSG00000274979" 0.0109135640315278 -0.287761429250993 8.1030458415403 -0.035512748524238 0.971670880935767 NA NA
"ENSG00000274987" 0.534093185410796 -1.85309884242418 2.02915227492794 -0.913237939469076 0.361117414213992 NA NA
"ENSG00000274993" 0.0889013314444412 0 8.10304584151616 0 1 NA NA
"ENSG00000274995" 0.324406387519523 0.752227918524795 2.78796556433209 0.269812485544457 0.787304516873992 NA NA
"ENSG00000274996" 0 NA NA NA NA NA NA
"ENSG00000275001" 0 NA NA NA NA NA NA
"ENSG00000275005" 0.242604551295805 0.994295059123547 6.9737549752548 0.142576712639265 0.886624490178291 NA NA
"ENSG00000275012" 0 NA NA NA NA NA NA
"ENSG00000275015" 0 NA NA NA NA NA NA
"ENSG00000275016" 0.182430777299906 0 8.10304584146958 0 1 NA NA
"ENSG00000275017" 0 NA NA NA NA NA NA
"ENSG00000275024" 0.273670871432062 0.976938541706515 5.84318226361442 0.167192892097501 0.867218276986654 NA NA
"ENSG00000275025" 0.0291477490098598 -0.28777618207957 8.103045841534 -0.0355145691765074 0.97166942918121 NA NA
"ENSG00000275033" 0 NA NA NA NA NA NA
"ENSG00000275038" 0.0127985154158495 0 8.1030458415403 0 1 NA NA
"ENSG00000275040" 0.0565929054764808 -0.287805639674838 8.10304584150169 -0.0355182045497969 0.971666530401847 NA NA
"ENSG00000275046" 0 NA NA NA NA NA NA
"ENSG00000275054" 0 NA NA NA NA NA NA
"ENSG00000275055" 3.02290514141847 -1.39191427080915 0.681853399371809 -2.04136882223 0.0412141810139306 NA NA
"ENSG00000275056" 1.28812362935598 -0.253687468935943 0.98031816084318 -0.258780750035013 0.795804411317759 NA NA
"ENSG00000275069" 0 NA NA NA NA NA NA
"ENSG00000275071" 0 NA NA NA NA NA NA
"ENSG00000275075" 0 NA NA NA NA NA NA
"ENSG00000275078" 0 NA NA NA NA NA NA
"ENSG00000275088" 0.0112119951205771 0 8.1030458415403 0 1 NA NA
"ENSG00000275091" 0.579531747557768 0.612398009804351 1.97943128458828 0.309380787589062 0.757031883278667 NA NA
"ENSG00000275092" 0.831828587271125 0.78839226407265 1.31299051145878 0.600455416236569 0.548202765184956 NA NA
"ENSG00000275094" 0 NA NA NA NA NA NA
"ENSG00000275097" 1.11448450974744 1.0749695546192 1.40481117635477 0.765205724949132 0.444149051178249 NA NA
"ENSG00000275103" 0 NA NA NA NA NA NA
"ENSG00000275106" 0.152078586039307 -0.60838627443278 8.10304584151 -0.075081183832894 0.940150118688731 NA NA
"ENSG00000275110" 0 NA NA NA NA NA NA
"ENSG00000275115" 0 NA NA NA NA NA NA
"ENSG00000275119" 0 NA NA NA NA NA NA
"ENSG00000275121" 0 NA NA NA NA NA NA
"ENSG00000275129" 0 NA NA NA NA NA NA
"ENSG00000275130" 0 NA NA NA NA NA NA
"ENSG00000275134" 0 NA NA NA NA NA NA
"ENSG00000275138" 0 NA NA NA NA NA NA
"ENSG00000275139" 0.221102913300635 0.0321833615569889 4.68769930492343 0.00686549188920612 0.994522173052195 NA NA
"ENSG00000275146" 0 NA NA NA NA NA NA
"ENSG00000275155" 4.43311126407934 -0.606414735848012 0.582414038740899 -1.04120899482265 0.29777856202147 NA NA
"ENSG00000275157" 0 NA NA NA NA NA NA
"ENSG00000275161" 0 NA NA NA NA NA NA
"ENSG00000275162" 0.0216807000986601 0 8.1030458415403 0 1 NA NA
"ENSG00000275163" 0 NA NA NA NA NA NA
"ENSG00000275173" 0 NA NA NA NA NA NA
"ENSG00000275178" 0 NA NA NA NA NA NA
"ENSG00000275185" 6.80714094332594 -0.052727470135537 0.416544737443768 -0.126582970316976 0.899270476223361 NA NA
"ENSG00000275186" 0 NA NA NA NA NA NA
"ENSG00000275191" 0.66223214143488 -0.901413887931595 1.84904848346045 -0.487501488465366 0.625902988273482 NA NA
"ENSG00000275197" 0.0348069988562501 0 8.1030458415403 0 1 NA NA
"ENSG00000275201" 0 NA NA NA NA NA NA
"ENSG00000275202" 2.4824682225316 -0.266025406083796 0.747331486475416 -0.355967078730259 0.72186521982914 NA NA
"ENSG00000275206" 0 NA NA NA NA NA NA
"ENSG00000275210" 0.00880495685168251 0 8.1030458415403 0 1 NA NA
"ENSG00000275223" 0.14789099758443 -0.608415352697153 8.10304584147294 -0.0750847723930138 0.940147263491391 NA NA
"ENSG00000275227" 0 NA NA NA NA NA NA
"ENSG00000275228" 0.0509421133811485 0 8.10304584153625 0 1 NA NA
"ENSG00000275231" 0 NA NA NA NA NA NA
"ENSG00000275232" 0 NA NA NA NA NA NA
"ENSG00000275234" 0.0326775008405265 -0.28779580849097 8.10304584153617 -0.035516991279468 0.971667497841105 NA NA
"ENSG00000275236" 0.611105325666543 -1.83697616756951 1.78250767337666 -1.03055722845202 0.302748502267051 NA NA
"ENSG00000275248" 0.0974953936460859 0.673875721023764 8.10304584150726 0.0831632615937929 0.933721724512367 NA NA
"ENSG00000275250" 0 NA NA NA NA NA NA
"ENSG00000275254" 0 NA NA NA NA NA NA
"ENSG00000275263" 1.2972532909824 0.605537109344139 0.892979214098019 0.678108851565801 0.497702678834112 NA NA
"ENSG00000275265" 0.176161230888102 1.89344291462452 8.08168016481195 0.234288276201361 0.814761186907229 NA NA
"ENSG00000275266" 0 NA NA NA NA NA NA
"ENSG00000275278" 0 NA NA NA NA NA NA
"ENSG00000275280" 0 NA NA NA NA NA NA
"ENSG00000275285" 0 NA NA NA NA NA NA
"ENSG00000275286" 0.0739242232796918 0 8.1030458415403 0 1 NA NA
"ENSG00000275295" 0 NA NA NA NA NA NA
"ENSG00000275296" 0 NA NA NA NA NA NA
"ENSG00000275297" 0.0760733151370642 -0.287837489076082 8.10304584153996 -0.0355221350964713 0.971663396257111 NA NA
"ENSG00000275307" 0 NA NA NA NA NA NA
"ENSG00000275310" 0 NA NA NA NA NA NA
"ENSG00000275312" 0 NA NA NA NA NA NA
"ENSG00000275314" 0 NA NA NA NA NA NA
"ENSG00000275315" 0 NA NA NA NA NA NA
"ENSG00000275318" 0.429019186991731 -1.30008977053657 2.42805953206464 -0.535443943349722 0.592342910520626 NA NA
"ENSG00000275320" 0 NA NA NA NA NA NA
"ENSG00000275322" 1.81513899702508 0.549694518699185 0.935183357514776 0.587793307357375 0.556671036792911 NA NA
"ENSG00000275327" 0.043564381226148 -0.287810836393555 8.10304584154027 -0.0355188458786809 0.971666019018105 NA NA
"ENSG00000275329" 0.36253059878264 -0.287834622718208 2.75559227584693 -0.104454721128779 0.916808498955508 NA NA
"ENSG00000275332" 0.0386573293657803 1.82825880229943 8.08468225524429 0.226138609357652 0.821093616347608 NA NA
"ENSG00000275339" 0 NA NA NA NA NA NA
"ENSG00000275343" 0.132514708652057 1.91790637862567 8.08041988104464 0.237352316693935 0.812383478572598 NA NA
"ENSG00000275345" 0.243256093343923 -0.900272635112171 4.12830867067185 -0.218072994761232 0.82737223810423 NA NA
"ENSG00000275348" 0 NA NA NA NA NA NA
"ENSG00000275350" 0.0376909463996111 -0.287810293247285 8.1030458415385 -0.0355187788487988 0.971666072466488 NA NA
"ENSG00000275352" 0 NA NA NA NA NA NA
"ENSG00000275358" 0 NA NA NA NA NA NA
"ENSG00000275359" 0 NA NA NA NA NA NA
"ENSG00000275361" 0 NA NA NA NA NA NA
"ENSG00000275367" 0.920992200745176 -0.275530013046043 1.48606958640603 -0.185408553924044 0.852908599678773 NA NA
"ENSG00000275371" 0.171287821876574 -0.608406015155872 8.10304584145292 -0.075083620043643 0.940148180345072 NA NA
"ENSG00000275372" 0 NA NA NA NA NA NA
"ENSG00000275381" 0.338182289414753 0.359098187205191 2.44716600181288 0.146740428290998 0.883336906830099 NA NA
"ENSG00000275383" 0.395532852855588 -0.946877188021694 2.20121759062044 -0.430160649295376 0.667078784560408 NA NA
"ENSG00000275386" 0 NA NA NA NA NA NA
"ENSG00000275387" 0 NA NA NA NA NA NA
"ENSG00000275389" 0.256545636690139 0.00676729766600809 5.47438392368203 0.00123617520443405 0.99901367514114 NA NA
"ENSG00000275390" 0 NA NA NA NA NA NA
"ENSG00000275392" 0.021482228437955 -0.287777900994284 8.1030458415403 -0.035514781308405 0.971669260031152 NA NA
"ENSG00000275393" 0.109413296777996 0.673846476681509 8.10304584151628 0.0831596525381887 0.933724594181866 NA NA
"ENSG00000275400" 0 NA NA NA NA NA NA
"ENSG00000275401" 0.830563460657331 -0.285886161193197 1.67186845157196 -0.170997999827315 0.864225338339121 NA NA
"ENSG00000275406" 0.0126043354413591 -0.28776142925099 8.1030458415403 -0.0355127485242376 0.971670880935767 NA NA
"ENSG00000275409" 0.306596185396518 -0.915631737940212 3.88299671752097 -0.235805437024624 0.813583648983817 NA NA
"ENSG00000275413" 0.289002607075653 -1.65659517031277 3.3508130191412 -0.494386037313817 0.621033573001076 NA NA
"ENSG00000275414" 0 NA NA NA NA NA NA
"ENSG00000275417" 0.270657102151056 -0.928985199868547 4.37687812503986 -0.212248359065307 0.83191328099264 NA NA
"ENSG00000275418" 0 NA NA NA NA NA NA
"ENSG00000275419" 0 NA NA NA NA NA NA
"ENSG00000275426" 0.427843933999507 -0.608424512689527 2.84680607498081 -0.213721797925286 0.830764011785361 NA NA
"ENSG00000275427" 0.020772062844334 0 8.10304584153767 0 1 NA NA
"ENSG00000275431" 0.015427605311482 -0.287763488269614 8.1030458415403 -0.0355130026285169 0.971670678317694 NA NA
"ENSG00000275432" 0 NA NA NA NA NA NA
"ENSG00000275437" 0.530763015974903 -0.0598935415595619 2.00236793179852 -0.0299113567533844 0.976137748523551 NA NA
"ENSG00000275438" 0.0529793013001347 -0.287817463919855 8.10304584153119 -0.0355196637842872 0.971665366835382 NA NA
"ENSG00000275441" 3.57382698783917 -0.0089853095877934 0.520369157383339 -0.017267183230028 0.986223465687455 NA NA
"ENSG00000275443" 0 NA NA NA NA NA NA
"ENSG00000275445" 0.100153260828402 0 8.10304584151458 0 1 NA NA
"ENSG00000275448" 0 NA NA NA NA NA NA
"ENSG00000275454" 0.13358362693333 -0.608194871285708 8.10304185300005 -0.0750575996421063 0.94016888320298 NA NA
"ENSG00000275457" 4.9706955833633 -0.875405821384697 0.544618490849107 -1.60737440262056 0.107972261783018 NA NA
"ENSG00000275461" 0 NA NA NA NA NA NA
"ENSG00000275464" 0 NA NA NA NA NA NA
"ENSG00000275465" 0.299499331065714 0.454125617681765 3.05831833507107 0.148488668584336 0.881957127982867 NA NA
"ENSG00000275467" 0.0821506189814306 0.99433723909352 8.10304584150075 0.122711540640792 0.902335524829171 NA NA
"ENSG00000275468" 0.0375163389055757 -0.287796431756198 8.1030458415403 -0.0355170681968511 0.971667436508609 NA NA
"ENSG00000275476" 0.169277018999226 -0.608362382336856 8.10304584152852 -0.0750782352999865 0.940152464656223 NA NA
"ENSG00000275479" 1.68329384709187 -0.167533069806431 1.08654972062683 -0.15418813021256 0.877461400990157 NA NA
"ENSG00000275480" 0 NA NA NA NA NA NA
"ENSG00000275481" 0.67895976868109 -0.337120204319107 1.44705428193317 -0.232969978063807 0.815784718414391 NA NA
"ENSG00000275484" 0.449964969498756 -0.314371266852418 2.12751291999825 -0.147764680485549 0.882528484177854 NA NA
"ENSG00000275485" 0.581070278018317 -1.1415477265258 1.71570646427688 -0.665351416628791 0.505825751366884 NA NA
"ENSG00000275488" 0.19743807473691 -0.258665512575515 7.70902923175082 -0.0335535778629768 0.973233140902633 NA NA
"ENSG00000275490" 0 NA NA NA NA NA NA
"ENSG00000275493" 0.120641943928226 0.67385570249557 8.1030458415074 0.0831607910995371 0.933723688877136 NA NA
"ENSG00000275494" 2.3104017321277 -0.0499793329260708 0.731718902453029 -0.068304006850881 0.945543634574775 NA NA
"ENSG00000275496" 2.093422432678 1.71881051904903 1.82175216357604 0.943493057625939 0.345428764636141 NA NA
"ENSG00000275497" 0 NA NA NA NA NA NA
"ENSG00000275502" 0 NA NA NA NA NA NA
"ENSG00000275503" 0 NA NA NA NA NA NA
"ENSG00000275508" 0 NA NA NA NA NA NA
"ENSG00000275512" 1.91702855372786 -0.28481619284966 0.71843483645381 -0.39643984171969 0.691780579188941 NA NA
"ENSG00000275515" 0 NA NA NA NA NA NA
"ENSG00000275516" 0 NA NA NA NA NA NA
"ENSG00000275527" 0.160839476914168 1.57959042564679 8.08142893087083 0.195459297997758 0.845033398587269 NA NA
"ENSG00000275532" 0.493890469031197 0.0307829703570914 2.27590440534578 0.0135255990035374 0.98920846241774 NA NA
"ENSG00000275540" 0 NA NA NA NA NA NA
"ENSG00000275547" 0.0082374088221482 0 8.1030458415403 0 1 NA NA
"ENSG00000275550" 0.00843519566997121 -0.287761429250993 8.1030458415403 -0.035512748524238 0.971670880935767 NA NA
"ENSG00000275552" 0.131790474918363 -0.5907383095993 8.10266360073041 -0.0729066809025675 0.94188037750317 NA NA
"ENSG00000275559" 0 NA NA NA NA NA NA
"ENSG00000275563" 0 NA NA NA NA NA NA
"ENSG00000275567" 0 NA NA NA NA NA NA
"ENSG00000275569" 0.297955867128896 0.348379902299249 3.66552162180465 0.095042380933421 0.924281164143834 NA NA
"ENSG00000275576" 0.453297894224214 -0.444953373073332 2.19828177154553 -0.202409617744545 0.839596510142243 NA NA
"ENSG00000275578" 0 NA NA NA NA NA NA
"ENSG00000275580" 1.1080777691253 0.676783772996734 1.07090537384437 0.631973458651341 0.527404220569117 NA NA
"ENSG00000275582" 0.00981666663675529 0 8.1030458415403 0 1 NA NA
"ENSG00000275589" 0 NA NA NA NA NA NA
"ENSG00000275598" 0.0102248976740533 0 8.1030458415403 0 1 NA NA
"ENSG00000275601" 1.05631209399944 0.649607579685483 1.43606010080641 0.45235403401341 0.651013955393324 NA NA
"ENSG00000275609" 0 NA NA NA NA NA NA
"ENSG00000275612" 0.306959625313063 0.353341095798194 5.58943807034313 0.0632158530699138 0.949594621104057 NA NA
"ENSG00000275613" 0.0624088768907488 0 8.1030458415403 0 1 NA NA
"ENSG00000275625" 0 NA NA NA NA NA NA
"ENSG00000275628" 0 NA NA NA NA NA NA
"ENSG00000275630" 1.6487709727532 2.29160707330635 0.929141815181472 2.46636954215517 0.0136490437830149 NA NA
"ENSG00000275632" 6.42151480783691 -0.662208023552512 0.469166458772963 -1.41145644828154 0.158110068644893 NA NA
"ENSG00000275634" 0 NA NA NA NA NA NA
"ENSG00000275636" 0.163018720390995 0.994282565658246 8.10304584144731 0.122704793371952 0.90234086799221 NA NA
"ENSG00000275638" 0.0689481379741562 -0.608280361135305 8.10304584153399 -0.075068113031945 0.940160518330426 NA NA
"ENSG00000275645" 1.15727541178322 -2.73721528789032 1.41777443640602 -1.93064229231627 0.0535273039331627 NA NA
"ENSG00000275646" 0 NA NA NA NA NA NA
"ENSG00000275647" 0 NA NA NA NA NA NA
"ENSG00000275649" 0 NA NA NA NA NA NA
"ENSG00000275654" 0 NA NA NA NA NA NA
"ENSG00000275656" 0 NA NA NA NA NA NA
"ENSG00000275664" 0.0082374088221482 0 8.1030458415403 0 1 NA NA
"ENSG00000275665" 0.0867712596660824 -0.287866342755598 8.10304584152281 -0.0355256959402193 0.971660556906983 NA NA
"ENSG00000275666" 0 NA NA NA NA NA NA
"ENSG00000275672" 6.32155235066372 0.564398503429177 0.412844044639764 1.36709857089414 0.171594411176158 NA NA
"ENSG00000275674" 0.0542293025353257 0 8.103045841534 0 1 NA NA
"ENSG00000275675" 0 NA NA NA NA NA NA
"ENSG00000275676" 0.128295688807704 -1.31192430525022 8.10166823120976 -0.161932612865625 0.871358920389741 NA NA
"ENSG00000275678" 0.15089219367615 -1.12502474824371 8.10154211495022 -0.138865506379044 0.889556428744114 NA NA
"ENSG00000275681" 0 NA NA NA NA NA NA
"ENSG00000275689" 0 NA NA NA NA NA NA
"ENSG00000275693" 0.0110535018371743 0 8.10304584153701 0 1 NA NA
"ENSG00000275703" 0.268910136698911 0.673919268996433 4.35364900828173 0.154794120452629 0.876983626540274 NA NA
"ENSG00000275709" 0.946803225459777 0.494927827224669 1.25980004147867 0.392862209024661 0.694421254817981 NA NA
"ENSG00000275710" 0.08448505411388 -0.952717009366051 8.10259378412666 -0.117581731819318 0.906399080418787 NA NA
"ENSG00000275716" 0 NA NA NA NA NA NA
"ENSG00000275719" 0.682856816956964 -0.38623142144572 1.56462842236305 -0.246851850525887 0.805022880970812 NA NA
"ENSG00000275720" 0.0251184521509111 0 8.1030458415403 0 1 NA NA
"ENSG00000275725" 0.0112230312477958 0 8.1030458415403 0 1 NA NA
"ENSG00000275728" 0.0448875110125263 -0.287810146559697 8.10304584152165 -0.0355187607461011 0.971666086901243 NA NA
"ENSG00000275733" 0 NA NA NA NA NA NA
"ENSG00000275734" 3.79310428851447 0.754737101885526 0.500678736881458 1.50742790993383 0.131701009289375 NA NA
"ENSG00000275741" 0 NA NA NA NA NA NA
"ENSG00000275756" 0 NA NA NA NA NA NA
"ENSG00000275759" 0.196258258905331 1.20681186981174 8.0743175381552 0.149463018280981 0.881188288680248 NA NA
"ENSG00000275765" 0.34399047692688 -1.87411965330095 2.4921570770402 -0.752007034615465 0.452046828385977 NA NA
"ENSG00000275767" 0 NA NA NA NA NA NA
"ENSG00000275769" 1.01625701821007 0.978251526486231 1.12025729761913 0.873238253895153 0.382533228097477 NA NA
"ENSG00000275772" 0 NA NA NA NA NA NA
"ENSG00000275773" 0 NA NA NA NA NA NA
"ENSG00000275778" 5.87920866326176 0.291450015709406 0.473893976884439 0.615011014964802 0.538547446126024 NA NA
"ENSG00000275785" 0 NA NA NA NA NA NA
"ENSG00000275799" 0.374442299621719 0.341323196551644 2.76693227619721 0.123357987287187 0.901823624200489 NA NA
"ENSG00000275801" 0 NA NA NA NA NA NA
"ENSG00000275805" 0.295094445289383 0.0352150221877227 3.30789457429984 0.0106457510651398 0.991506080026123 NA NA
"ENSG00000275807" 3.98004369026272 -1.70243339872 0.714586379407477 -2.38240393013316 0.017200019257716 NA NA
"ENSG00000275812" 0.0398966634965692 0 8.10304584153826 0 1 NA NA
"ENSG00000275823" 0 NA NA NA NA NA NA
"ENSG00000275826" 0.0126043354413591 -0.28776142925099 8.1030458415403 -0.0355127485242376 0.971670880935767 NA NA
"ENSG00000275827" 0 NA NA NA NA NA NA
"ENSG00000275833" 0 NA NA NA NA NA NA
"ENSG00000275834" 0 NA NA NA NA NA NA
"ENSG00000275839" 0.197627858197077 -0.882334150534609 8.1026938169454 -0.108893927188679 0.913286623403466 NA NA
"ENSG00000275846" 0.201299098771453 0.353328939919487 8.10304584148352 0.043604460203177 0.965219696353134 NA NA
"ENSG00000275850" 0 NA NA NA NA NA NA
"ENSG00000275854" 2.11367635232134 -0.0047676261722516 0.794745527519918 -0.00599893425903188 0.995213571681833 NA NA
"ENSG00000275856" 0 NA NA NA NA NA NA
"ENSG00000275857" 1.00414089702889 -0.732892140676266 1.52495369327622 -0.480599603717616 0.630801097155345 NA NA
"ENSG00000275860" 0 NA NA NA NA NA NA
"ENSG00000275862" 0 NA NA NA NA NA NA
"ENSG00000275866" 0 NA NA NA NA NA NA
"ENSG00000275875" 0 NA NA NA NA NA NA
"ENSG00000275888" 0 NA NA NA NA NA NA
"ENSG00000275894" 0.0876826995164234 0.6738863778584 8.10304584152965 0.0831645767576193 0.933720678785961 NA NA
"ENSG00000275897" 0.0431824137931923 0.994402686882895 8.10304584152619 0.122719617577235 0.902329128708009 NA NA
"ENSG00000275898" 0.0683395762691495 -0.28784172894883 8.1030458415403 -0.0355226583407943 0.971662979031863 NA NA
"ENSG00000275902" 2.08992225872021 0.514360510732014 0.754817711283797 0.681436727096914 0.495595190241053 NA NA
"ENSG00000275905" 0 NA NA NA NA NA NA
"ENSG00000275908" 0 NA NA NA NA NA NA
"ENSG00000275910" 1.05813672320051 0.300687379882128 1.2765826248033 0.235540868283758 0.813788962638881 NA NA
"ENSG00000275915" 0 NA NA NA NA NA NA
"ENSG00000275919" 0 NA NA NA NA NA NA
"ENSG00000275923" 0.00886594486577857 0 8.10304584154009 0 1 NA NA
"ENSG00000275927" 0.135563785872617 -0.950430966131694 8.1026348627361 -0.117298999921953 0.906623117507729 NA NA
"ENSG00000275929" 0 NA NA NA NA NA NA
"ENSG00000275936" 0.0882118145084873 -0.287872846366721 8.10304584151252 -0.0355264985534114 0.971659916918303 NA NA
"ENSG00000275939" 0 NA NA NA NA NA NA
"ENSG00000275942" 0 NA NA NA NA NA NA
"ENSG00000275944" 0.015427605311482 -0.287763488269614 8.1030458415403 -0.0355130026285169 0.971670678317694 NA NA
"ENSG00000275948" 0 NA NA NA NA NA NA
"ENSG00000275956" 0.0101711875132875 0 8.10304584154004 0 1 NA NA
"ENSG00000275958" 0 NA NA NA NA NA NA
"ENSG00000275959" 0 NA NA NA NA NA NA
"ENSG00000275963" 0.146521267798377 1.86705986656581 8.08268397413297 0.230995034884571 0.817318659321119 NA NA
"ENSG00000275965" 0.0380146895538803 -0.92012824897887 8.10286630887054 -0.113555896630254 0.909589850509444 NA NA
"ENSG00000275968" 0 NA NA NA NA NA NA
"ENSG00000275971" 0 NA NA NA NA NA NA
"ENSG00000275980" 0 NA NA NA NA NA NA
"ENSG00000275981" 0 NA NA NA NA NA NA
"ENSG00000275993" 4.20938180255649 -0.549532641831637 0.669709545870301 -0.820553694090635 0.411900532938502 NA NA
"ENSG00000275995" 0.0315432188216997 0 8.1030458415403 0 1 NA NA
"ENSG00000275997" 0 NA NA NA NA NA NA
"ENSG00000276003" 0 NA NA NA NA NA NA
"ENSG00000276007" 1.83436495620639 -0.353160308594213 1.03189992093855 -0.342242790631285 0.732168185109577 NA NA
"ENSG00000276012" 0 NA NA NA NA NA NA
"ENSG00000276015" 0 NA NA NA NA NA NA
"ENSG00000276019" 0 NA NA NA NA NA NA
"ENSG00000276039" 0 NA NA NA NA NA NA
"ENSG00000276048" 0 NA NA NA NA NA NA
"ENSG00000276054" 0 NA NA NA NA NA NA
"ENSG00000276055" 0 NA NA NA NA NA NA
"ENSG00000276057" 0 NA NA NA NA NA NA
"ENSG00000276063" 0.402127167965864 0.67394576273811 3.10317200432762 0.217179634837592 0.828068354971437 NA NA
"ENSG00000276064" 0 NA NA NA NA NA NA
"ENSG00000276071" 0.277951912167275 0.0720313340615863 5.25507212750201 0.0137070114955447 0.989063729609055 NA NA
"ENSG00000276074" 0 NA NA NA NA NA NA
"ENSG00000276075" 1.39593559431485 -1.09180461419334 1.01177817381766 -1.07909484751358 0.280545447936539 NA NA
"ENSG00000276076" 0.0190359086654875 0 8.1030458415403 0 1 NA NA
"ENSG00000276077" 0.307142243777077 0 6.29085519427751 0 1 NA NA
"ENSG00000276087" 0.10773995086806 0 8.10304584148751 0 1 NA NA
"ENSG00000276089" 0 NA NA NA NA NA NA
"ENSG00000276092" 0.133315360312092 -0.287912264666111 8.10304584148664 -0.0355313631809948 0.971656037956049 NA NA
"ENSG00000276093" 0.133694082162092 0 8.10304584148715 0 1 NA NA
"ENSG00000276097" 0.054894276596873 0 8.1030458415374 0 1 NA NA
"ENSG00000276098" 0 NA NA NA NA NA NA
"ENSG00000276100" 0 NA NA NA NA NA NA
"ENSG00000276101" 0.228886387301466 -0.608435758861815 6.32914682585181 -0.0961323501576262 0.923415458570432 NA NA
"ENSG00000276105" 0.011933676072528 0 8.10304584153629 0 1 NA NA
"ENSG00000276109" 0 NA NA NA NA NA NA
"ENSG00000276110" 0.0341991129010148 0.994411769199633 8.1030458415403 0.122720738429218 0.902328241106491 NA NA
"ENSG00000276115" 2.34324093176936 0.0968719351955705 0.717896107153308 0.134938655092725 0.892660376690638 NA NA
"ENSG00000276118" 0 NA NA NA NA NA NA
"ENSG00000276121" 0.176438086455422 -0.608394284746972 8.10304584148891 -0.075082172389041 0.940149332155118 NA NA
"ENSG00000276122" 0.0110535018371743 0 8.10304584153701 0 1 NA NA
"ENSG00000276127" 0.18717914767274 -0.96290475310144 8.10242280802628 -0.118841583056809 0.905400863594359 NA NA
"ENSG00000276128" 0 NA NA NA NA NA NA
"ENSG00000276131" 1.44903356196594 -2.14508606033074 1.3021984791431 -1.64728042206153 0.0995004201109373 NA NA
"ENSG00000276136" 0.563611322832247 0.230998366467517 1.93313650845604 0.119494078900827 0.904883930779704 NA NA
"ENSG00000276140" 0 NA NA NA NA NA NA
"ENSG00000276148" 1.41249606606325 -0.449425361015552 0.932803448360172 -0.481800707111045 0.629947527018689 NA NA
"ENSG00000276149" 0 NA NA NA NA NA NA
"ENSG00000276150" 0 NA NA NA NA NA NA
"ENSG00000276156" 0 NA NA NA NA NA NA
"ENSG00000276166" 0.472331475811497 1.22609870399425 2.13381326448163 0.574604500029721 0.565558807955547 NA NA
"ENSG00000276174" 0.31352465814331 0.504390344971822 3.24393723162243 0.155487085278637 0.876437334575808 NA NA
"ENSG00000276179" 0 NA NA NA NA NA NA
"ENSG00000276185" 0 NA NA NA NA NA NA
"ENSG00000276188" 0.268624047437805 -1.14113957135755 5.92168534134333 -0.192705202248839 0.847189849016643 NA NA
"ENSG00000276189" 0 NA NA NA NA NA NA
"ENSG00000276204" 0 NA NA NA NA NA NA
"ENSG00000276205" 0 NA NA NA NA NA NA
"ENSG00000276206" 0 NA NA NA NA NA NA
"ENSG00000276208" 0 NA NA NA NA NA NA
"ENSG00000276214" 0 NA NA NA NA NA NA
"ENSG00000276216" 0.0769070905827307 0 8.1030458414996 0 1 NA NA
"ENSG00000276223" 0.128432013828079 -0.608348632382723 8.10304584148099 -0.0750765384133055 0.940153814765517 NA NA
"ENSG00000276225" 0 NA NA NA NA NA NA
"ENSG00000276229" 0 NA NA NA NA NA NA
"ENSG00000276232" 0 NA NA NA NA NA NA
"ENSG00000276233" 0 NA NA NA NA NA NA
"ENSG00000276241" 0 NA NA NA NA NA NA
"ENSG00000276248" 4.84940001076232 -0.626438512399809 0.574341210978319 -1.09070792836326 0.275401420845402 NA NA
"ENSG00000276250" 0.879153800677324 0.918105611439936 1.17095918195026 0.784062865377436 0.433003223587517 NA NA
"ENSG00000276251" 0.0127985154158495 0 8.1030458415403 0 1 NA NA
"ENSG00000276259" 0 NA NA NA NA NA NA
"ENSG00000276261" 0.623789838096402 -2.67110622513524 1.63584353938756 -1.6328616770619 0.102498091721908 NA NA
"ENSG00000276266" 0.014682632128395 0 8.10304584153901 0 1 NA NA
"ENSG00000276269" 0.0222531692419847 0 8.1030458415403 0 1 NA NA
"ENSG00000276272" 0.443314803919338 0.146641795739945 1.96809089705859 0.0745096661740109 0.940604850053714 NA NA
"ENSG00000276277" 0 NA NA NA NA NA NA
"ENSG00000276278" 0.86078125013434 0.737294119683792 1.35710188072734 0.543285754853305 0.586933070739608 NA NA
"ENSG00000276282" 0.0903369116185257 -0.287863570487162 8.10304584150247 -0.0355253538135959 0.971660829712331 NA NA
"ENSG00000276289" 0.50855990924529 1.62738813275821 2.57258997726651 0.632587449667117 0.527003084919951 NA NA
"ENSG00000276292" 0.126623106659482 -0.608327245595988 8.10304584150223 -0.0750738990615422 0.94015591473717 NA NA
"ENSG00000276294" 0 NA NA NA NA NA NA
"ENSG00000276298" 0 NA NA NA NA NA NA
"ENSG00000276302" 0 NA NA NA NA NA NA
"ENSG00000276304" 0 NA NA NA NA NA NA
"ENSG00000276308" 0.0112230312477958 0 8.1030458415403 0 1 NA NA
"ENSG00000276317" 0 NA NA NA NA NA NA
"ENSG00000276332" 0.0171149362079666 0 8.1030458415403 0 1 NA NA
"ENSG00000276334" 1.88507232178914 -0.0591838337182638 0.777295857031075 -0.0761406782024026 0.93930717752824 NA NA
"ENSG00000276337" 0.898338062220004 0.478012597117621 1.20556616341953 0.396504656170643 0.691732773621225 NA NA
"ENSG00000276348" 0 NA NA NA NA NA NA
"ENSG00000276362" 0 NA NA NA NA NA NA
"ENSG00000276375" 0.0572983638081186 0.99437784060652 8.10304584153681 0.122716551288562 0.902331556899438 NA NA
"ENSG00000276384" 0.954079411214511 0.667925115317391 1.04978890433433 0.636247070777454 0.524615397468049 NA NA
"ENSG00000276385" 0 NA NA NA NA NA NA
"ENSG00000276388" 0 NA NA NA NA NA NA
"ENSG00000276390" 3.99080254417975 0.0669578480362644 0.516436964472012 0.129653476886032 0.896840591844379 NA NA
"ENSG00000276391" 0 NA NA NA NA NA NA
"ENSG00000276393" 0.0256403202711584 -0.608236782897211 8.1030458415403 -0.0750627350247832 0.94016479728674 NA NA
"ENSG00000276398" 0 NA NA NA NA NA NA
"ENSG00000276403" 0 NA NA NA NA NA NA
"ENSG00000276406" 0.032072177245615 0 8.1030458415403 0 1 NA NA
"ENSG00000276407" 0.0112119951205771 0 8.1030458415403 0 1 NA NA
"ENSG00000276408" 0.70761094287403 -0.243109798770581 1.66053820141882 -0.146404219163919 0.883602296789193 NA NA
"ENSG00000276411" 0 NA NA NA NA NA NA
"ENSG00000276412" 0.0803523008951144 0.994388619661435 8.10304584152465 0.122717881536054 0.902330503477452 NA NA
"ENSG00000276413" 0 NA NA NA NA NA NA
"ENSG00000276417" 0.148573446699348 0.673809630858498 8.10304584148889 0.0831551053812981 0.933728209765357 NA NA
"ENSG00000276418" 0.664092646742745 1.02038873092207 8.07782096037277 0.126319800343158 0.899478783395571 NA NA
"ENSG00000276422" 0.131745127852322 -1.27546816412005 8.10228448408448 -0.157420807258185 0.874913216077099 NA NA
"ENSG00000276426" 0 NA NA NA NA NA NA
"ENSG00000276428" 0 NA NA NA NA NA NA
"ENSG00000276431" 0 NA NA NA NA NA NA
"ENSG00000276434" 0.88928432576952 0.30274384613738 1.22436893375257 0.247265213769758 0.804702978422454 NA NA
"ENSG00000276436" 0.228622150424087 1.20880919578124 7.13560245280358 0.169405345067436 0.865477819514561 NA NA
"ENSG00000276445" 3.16821245966048 0.325813925737755 0.569605375720518 0.571999386988965 0.567322389952513 NA NA
"ENSG00000276449" 2.98518846950818 0.284671445153856 0.593272213079115 0.479832762900518 0.631346314262635 NA NA
"ENSG00000276454" 0 NA NA NA NA NA NA
"ENSG00000276460" 0 NA NA NA NA NA NA
"ENSG00000276467" 0.0254120309879771 0.994426181924304 8.1030458415403 0.122722517109107 0.902326832571992 NA NA
"ENSG00000276470" 0 NA NA NA NA NA NA
"ENSG00000276471" 0 NA NA NA NA NA NA
"ENSG00000276473" 0 NA NA NA NA NA NA
"ENSG00000276474" 0 NA NA NA NA NA NA
"ENSG00000276478" 0 NA NA NA NA NA NA
"ENSG00000276486" 0.0338523811315585 0 8.10304584153667 0 1 NA NA
"ENSG00000276487" 0 NA NA NA NA NA NA
"ENSG00000276488" 0.0466683081050157 -0.287813355689904 8.10304584151476 -0.0355191567861228 0.97166577110629 NA NA
"ENSG00000276490" 0.0187630813613067 0 8.10304584153815 0 1 NA NA
"ENSG00000276494" 0 NA NA NA NA NA NA
"ENSG00000276496" 0 NA NA NA NA NA NA
"ENSG00000276502" 0 NA NA NA NA NA NA
"ENSG00000276505" 0.459605767968464 -2.64676129803116 2.25085055265929 -1.1758938392885 0.239637301030268 NA NA
"ENSG00000276507" 0.210735450448289 0.365997121808763 6.59092356192402 0.0555304758688358 0.95571585116829 NA NA
"ENSG00000276508" 0.0146475471832474 0 8.1030458415403 0 1 NA NA
"ENSG00000276509" 1.30897342565908 -2.20365153909292 1.39167825580157 -1.58344899757285 0.113319162695156 NA NA
"ENSG00000276514" 0.0930190082054718 -0.287813981278123 8.1030458415129 -0.0355192339902135 0.971665709545183 NA NA
"ENSG00000276517" 4.05948888798434 -0.479888937074728 0.539339020155155 -0.889772330836875 0.373588146510186 NA NA
"ENSG00000276519" 0 NA NA NA NA NA NA
"ENSG00000276520" 0 NA NA NA NA NA NA
"ENSG00000276521" 0 NA NA NA NA NA NA
"ENSG00000276523" 0.13380137514474 -0.608353419890374 8.10304584149253 -0.0750771292413568 0.940153344679633 NA NA
"ENSG00000276527" 0.0136681528792657 0 8.1030458415403 0 1 NA NA
"ENSG00000276528" 0 NA NA NA NA NA NA
"ENSG00000276530" 0 NA NA NA NA NA NA
"ENSG00000276533" 0.151786538838482 -0.615299631818095 8.10290847199759 -0.0759356512472622 0.939470293136633 NA NA
"ENSG00000276535" 0 NA NA NA NA NA NA
"ENSG00000276538" 0 NA NA NA NA NA NA
"ENSG00000276542" 0.101343854267478 -0.28784592313213 8.10304584151957 -0.0355231759466574 0.971662566302625 NA NA
"ENSG00000276548" 0 NA NA NA NA NA NA
"ENSG00000276556" 0 NA NA NA NA NA NA
"ENSG00000276563" 0 NA NA NA NA NA NA
"ENSG00000276564" 3.51988032684948 -0.464104227336282 0.596150432362628 -0.778501871577904 0.436273203719073 NA NA
"ENSG00000276569" 0 NA NA NA NA NA NA
"ENSG00000276570" 2.99783331570898 -0.650087582113166 4.11590114387862 -0.157945382891426 0.874499836487071 NA NA
"ENSG00000276571" 2.19344187604586 -0.479936528419946 0.770490767203696 -0.622897183001628 0.533352089324387 NA NA
"ENSG00000276573" 0.401293229598554 -0.722259747222056 2.22926649752473 -0.323989863044198 0.745945708783708 NA NA
"ENSG00000276578" 0 NA NA NA NA NA NA
"ENSG00000276586" 0 NA NA NA NA NA NA
"ENSG00000276593" 0.172728350127706 -0.287940710456378 8.10304584147992 -0.0355348736869283 0.971653238745267 NA NA
"ENSG00000276603" 0.279539692510322 -0.904148882184136 5.85214370934814 -0.154498749020784 0.877216497513981 NA NA
"ENSG00000276605" 0.0209078162458522 -0.28777584197566 8.1030458415403 -0.0355145272041256 0.971669462649213 NA NA
"ENSG00000276609" 0 NA NA NA NA NA NA
"ENSG00000276620" 0 NA NA NA NA NA NA
"ENSG00000276623" 0 NA NA NA NA NA NA
"ENSG00000276627" 0.0203423750265751 0 8.1030458415338 0 1 NA NA
"ENSG00000276631" 0 NA NA NA NA NA NA
"ENSG00000276632" 0 NA NA NA NA NA NA
"ENSG00000276633" 0.0406147633022819 -0.28780993004894 8.10304584153724 -0.035518734026357 0.97166610820707 NA NA
"ENSG00000276637" 0 NA NA NA NA NA NA
"ENSG00000276638" 0.0780950683851779 -1.74929044994513 8.096963088893 -0.216042784281025 0.828954397930957 NA NA
"ENSG00000276642" 0 NA NA NA NA NA NA
"ENSG00000276643" 0 NA NA NA NA NA NA
"ENSG00000276649" 0.170868623384726 0.353340134254967 8.10304584147746 0.0436058417004514 0.965218595125228 NA NA
"ENSG00000276650" 0 NA NA NA NA NA NA
"ENSG00000276651" 1.12089839007824 0.935443122892394 0.864798248235504 1.08168942848928 0.27939055211951 NA NA
"ENSG00000276663" 0.014682632128395 0 8.10304584153901 0 1 NA NA
"ENSG00000276664" 0 NA NA NA NA NA NA
"ENSG00000276667" 0 NA NA NA NA NA NA
"ENSG00000276668" 0.877771743086665 1.08288243039468 0.982659651930946 1.10199134386641 0.270465434848949 NA NA
"ENSG00000276670" 0 NA NA NA NA NA NA
"ENSG00000276672" 4.80242602178545 -0.781567352639624 0.507312178544261 -1.54060435702991 0.123413106872537 NA NA
"ENSG00000276673" 0 NA NA NA NA NA NA
"ENSG00000276675" 0 NA NA NA NA NA NA
"ENSG00000276678" 0 NA NA NA NA NA NA
"ENSG00000276680" 0 NA NA NA NA NA NA
"ENSG00000276685" 0 NA NA NA NA NA NA
"ENSG00000276687" 0 NA NA NA NA NA NA
"ENSG00000276688" 0 NA NA NA NA NA NA
"ENSG00000276689" 0 NA NA NA NA NA NA
"ENSG00000276690" 0 NA NA NA NA NA NA
"ENSG00000276691" 0.0324590276465397 0 8.10304584153374 0 1 NA NA
"ENSG00000276693" 0.00945465382613522 0 8.1030458415403 0 1 NA NA
"ENSG00000276698" 1.02540469872634 0.0227036250163807 1.21895890372238 0.0186254228481779 0.985139921851958 NA NA
"ENSG00000276702" 0.275565478403314 -1.09653191238493 4.31503048197682 -0.254119157898181 0.799403503212111 NA NA
"ENSG00000276704" 0.204211653659632 -0.608418830487338 8.10304584147243 -0.0750852015884413 0.940146922006946 NA NA
"ENSG00000276706" 0 NA NA NA NA NA NA
"ENSG00000276707" 0 NA NA NA NA NA NA
"ENSG00000276721" 0 NA NA NA NA NA NA
"ENSG00000276722" 0 NA NA NA NA NA NA
"ENSG00000276724" 0.762518866216505 1.26248679156272 1.46153981114036 0.863805954473227 0.387694496284534 NA NA
"ENSG00000276727" 0.0651319381355423 0.99436735560315 8.10304584150854 0.122715257330696 0.902332581583861 NA NA
"ENSG00000276728" 2.9124731569115 -1.45327327189327 0.746011634468328 -1.94805711432234 0.0514081295222941 NA NA
"ENSG00000276730" 0 NA NA NA NA NA NA
"ENSG00000276738" 0 NA NA NA NA NA NA
"ENSG00000276740" 0.115596708541654 -0.287890382047175 8.10304584149777 -0.035528662638537 0.971658191317571 NA NA
"ENSG00000276742" 0.600608716692107 0.346072566440155 1.55613066668653 0.222392999411192 0.824007961042221 NA NA
"ENSG00000276744" 0.728363206934101 1.48222692781791 1.5049616366857 0.984893496077512 0.324676388437185 NA NA
"ENSG00000276754" 0.030284143976418 0 8.10304584153645 0 1 NA NA
"ENSG00000276755" 0 NA NA NA NA NA NA
"ENSG00000276758" 0 NA NA NA NA NA NA
"ENSG00000276759" 0 NA NA NA NA NA NA
"ENSG00000276763" 0.0126043354413591 -0.28776142925099 8.1030458415403 -0.0355127485242376 0.971670880935767 NA NA
"ENSG00000276768" 0.13630960603002 0.994303536553073 8.10304584151615 0.122707381397096 0.902338818534252 NA NA
"ENSG00000276771" 0 NA NA NA NA NA NA
"ENSG00000276772" 0.473853063884853 -0.903839729452524 2.50130810818213 -0.361346819488546 0.717840197816541 NA NA
"ENSG00000276784" 0 NA NA NA NA NA NA
"ENSG00000276786" 0.0209078162458522 -0.28777584197566 8.1030458415403 -0.0355145272041256 0.971669462649213 NA NA
"ENSG00000276790" 0.404974368328262 -0.911843402123465 2.51580138616111 -0.362446498018215 0.717018397716586 NA NA
"ENSG00000276791" 1.82814961086617 -1.10936113711469 1.00439514892578 -1.10450666582885 0.269373413602611 NA NA
"ENSG00000276805" 0 NA NA NA NA NA NA
"ENSG00000276807" 0 NA NA NA NA NA NA
"ENSG00000276809" 0.195350672849648 1.30526292178023 6.02495191342806 0.216642877907645 0.828486667461439 NA NA
"ENSG00000276810" 0.243694178518743 1.56520533952694 4.93786728109275 0.316980034177947 0.751258752082582 NA NA
"ENSG00000276822" 0 NA NA NA NA NA NA
"ENSG00000276828" 0 NA NA NA NA NA NA
"ENSG00000276829" 0 NA NA NA NA NA NA
"ENSG00000276831" 0.0210827582273883 0 8.1030458415403 0 1 NA NA
"ENSG00000276841" 0 NA NA NA NA NA NA
"ENSG00000276842" 0.0950168889219628 -0.608326730348517 8.10304584151923 -0.0750738354744965 0.94015596532952 NA NA
"ENSG00000276845" 0 NA NA NA NA NA NA
"ENSG00000276846" 0.737659790554441 -0.829499774417695 1.72746028096026 -0.480184571280904 0.631096156658289 NA NA
"ENSG00000276850" 0.0433841169684805 0 8.10304584152157 0 1 NA NA
"ENSG00000276851" 0.374531488165702 2.19070982957342 2.77467228288491 0.789538225139754 0.429797497522558 NA NA
"ENSG00000276853" 0.761548365828306 -0.93703746658646 1.32515630486926 -0.70711467254341 0.479495218565767 NA NA
"ENSG00000276854" 0 NA NA NA NA NA NA
"ENSG00000276859" 0 NA NA NA NA NA NA
"ENSG00000276863" 0.179561893684137 0.673769875552317 8.10304584143018 0.0831501991642931 0.933732110850058 NA NA
"ENSG00000276867" 0.746423406285057 -1.2347945156364 1.69192496928638 -0.729816355956504 0.46550244543261 NA NA
"ENSG00000276868" 0 NA NA NA NA NA NA
"ENSG00000276873" 0 NA NA NA NA NA NA
"ENSG00000276874" 0 NA NA NA NA NA NA
"ENSG00000276884" 0 NA NA NA NA NA NA
"ENSG00000276888" 0.0260353705360502 0 8.10304584152994 0 1 NA NA
"ENSG00000276892" 0 NA NA NA NA NA NA
"ENSG00000276897" 0 NA NA NA NA NA NA
"ENSG00000276898" 0 NA NA NA NA NA NA
"ENSG00000276900" 2.69099338953929 0.125309024855796 0.671408428146091 0.186636061751268 0.851945990325551 NA NA
"ENSG00000276915" 0 NA NA NA NA NA NA
"ENSG00000276916" 0.13448862047366 -0.287910193303897 8.1030458414839 -0.0355311075534002 0.971656241788653 NA NA
"ENSG00000276919" 0 NA NA NA NA NA NA
"ENSG00000276928" 0 NA NA NA NA NA NA
"ENSG00000276929" 0 NA NA NA NA NA NA
"ENSG00000276931" 0.508437866266411 -1.11344609846587 1.77188638147031 -0.628395878037016 0.529744636668099 NA NA
"ENSG00000276934" 0.962551881358751 0.938641640116845 1.05735809371449 0.887723511738022 0.374689495468958 NA NA
"ENSG00000276945" 0.0248724448573006 0 8.1030458415403 0 1 NA NA
"ENSG00000276949" 0 NA NA NA NA NA NA
"ENSG00000276951" 0 NA NA NA NA NA NA
"ENSG00000276952" 0.217366618046007 -0.287885670457723 5.19275838798252 -0.0554398354300424 0.955788060537399 NA NA
"ENSG00000276957" 0.370011762154671 -1.29969375476215 2.96373065119902 -0.438533020615872 0.660999938730076 NA NA
"ENSG00000276958" 0 NA NA NA NA NA NA
"ENSG00000276960" 0 NA NA NA NA NA NA
"ENSG00000276963" 0 NA NA NA NA NA NA
"ENSG00000276965" 0 NA NA NA NA NA NA
"ENSG00000276968" 0.316321574810311 -0.6617536047603 3.60149614888679 -0.183744082293367 0.854214224950417 NA NA
"ENSG00000276972" 0.0595210601921954 -0.961599886341644 8.10244211402569 -0.118680253781396 0.90552868116702 NA NA
"ENSG00000276980" 0 NA NA NA NA NA NA
"ENSG00000276984" 0.0171149362079666 0 8.1030458415403 0 1 NA NA
"ENSG00000276991" 0 NA NA NA NA NA NA
"ENSG00000276992" 0 NA NA NA NA NA NA
"ENSG00000276993" 0 NA NA NA NA NA NA
"ENSG00000276997" 0.170326690133362 -0.608359992294214 8.10304531276715 -0.0750779452430905 0.940152695436802 NA NA
"ENSG00000277003" 0 NA NA NA NA NA NA
"ENSG00000277007" 0.543412561315842 0.538499408723758 1.80834828206965 0.297785229794034 0.765867088341671 NA NA
"ENSG00000277011" 0 NA NA NA NA NA NA
"ENSG00000277017" 0.0211364713635423 0 8.1030458415403 0 1 NA NA
"ENSG00000277020" 0.0722699815831584 0.994368147112009 8.10304584152656 0.122715355010836 0.902332504231013 NA NA
"ENSG00000277022" 0.496209772155988 -0.355856949894371 1.90035939964746 -0.187257710283848 0.851458578728022 NA NA
"ENSG00000277024" 0 NA NA NA NA NA NA
"ENSG00000277035" 0 NA NA NA NA NA NA
"ENSG00000277040" 0.0219119887065876 0 8.10304584153618 0 1 NA NA
"ENSG00000277041" 0 NA NA NA NA NA NA
"ENSG00000277047" 0.0235888494369387 0 8.10304584153591 0 1 NA NA
"ENSG00000277056" 0 NA NA NA NA NA NA
"ENSG00000277066" 0 NA NA NA NA NA NA
"ENSG00000277067" 0.0146733036938778 0 8.1030458415346 0 1 NA NA
"ENSG00000277081" 0 NA NA NA NA NA NA
"ENSG00000277087" 0.102578895751828 0 8.10304584153114 0 1 NA NA
"ENSG00000277095" 0 NA NA NA NA NA NA
"ENSG00000277096" 0 NA NA NA NA NA NA
"ENSG00000277099" 0 NA NA NA NA NA NA
"ENSG00000277103" 0.0390926194451121 -0.608251195621881 8.1030458415403 -0.0750645137046713 0.940163382098114 NA NA
"ENSG00000277109" 0 NA NA NA NA NA NA
"ENSG00000277117" 0.23535356516165 -1.26760140789888 7.12114380834741 -0.178005309542127 0.858718805924785 NA NA
"ENSG00000277119" 0 NA NA NA NA NA NA
"ENSG00000277124" 0 NA NA NA NA NA NA
"ENSG00000277128" 0.112633508600026 -0.968941587323326 8.10232466614385 -0.119588096904104 0.904809449344734 NA NA
"ENSG00000277129" 0 NA NA NA NA NA NA
"ENSG00000277130" 0.162755478746889 -0.608411423710312 8.10304584147348 -0.0750842875152336 0.940147649278877 NA NA
"ENSG00000277133" 0 NA NA NA NA NA NA
"ENSG00000277135" 0.282647277566406 -0.933487410854761 5.81166301419887 -0.160623113999228 0.87239024893662 NA NA
"ENSG00000277144" 0.137632216452589 -0.28792668895515 8.10304584148789 -0.0355331432880406 0.971654618532444 NA NA
"ENSG00000277146" 0 NA NA NA NA NA NA
"ENSG00000277151" 0.317546867764505 0.299284601874237 3.81363830210295 0.0784774480865694 0.937448268707717 NA NA
"ENSG00000277152" 0.964919995545296 -1.67910109504838 1.45882809189622 -1.15099311863802 0.249735066537708 NA NA
"ENSG00000277159" 2.54635296771102 -0.484776384265088 0.783887461877537 -0.618425995874421 0.536294566139713 NA NA
"ENSG00000277162" 0 NA NA NA NA NA NA
"ENSG00000277170" 0.0884011424339938 0 8.10304584150655 0 1 NA NA
"ENSG00000277171" 0 NA NA NA NA NA NA
"ENSG00000277173" 0.0616254230709635 0.673924061847366 8.1030458415403 0.0831692273530642 0.93371698095824 NA NA
"ENSG00000277174" 0.0425960975397449 -0.608249136603257 8.1030458415403 -0.0750642596003919 0.940163584273597 NA NA
"ENSG00000277182" 1.38355927672529 -0.607800171670474 1.16416781315743 -0.522089826570633 0.601607789479745 NA NA
"ENSG00000277186" 0.0829350546561089 0 8.1030458415087 0 1 NA NA
"ENSG00000277188" 0 NA NA NA NA NA NA
"ENSG00000277191" 0 NA NA NA NA NA NA
"ENSG00000277206" 0 NA NA NA NA NA NA
"ENSG00000277210" 0.0146475471832474 0 8.1030458415403 0 1 NA NA
"ENSG00000277211" 0.0101711875132875 0 8.10304584154004 0 1 NA NA
"ENSG00000277214" 0.21040879354081 1.9507420808907 8.0790927549337 0.241455586668371 0.809202034926419 NA NA
"ENSG00000277217" 0 NA NA NA NA NA NA
"ENSG00000277218" 0.834860865404211 1.3338141736108 1.28293364233527 1.03965951908698 0.298498114061479 NA NA
"ENSG00000277223" 0.115721325367708 0.0315442883811178 8.10301710274426 0.0038929065533423 0.996893917809744 NA NA
"ENSG00000277227" 0 NA NA NA NA NA NA
"ENSG00000277228" 0.0577905888906652 -0.287817978163594 8.1030458415056 -0.0355197272474169 0.971665316231063 NA NA
"ENSG00000277229" 0 NA NA NA NA NA NA
"ENSG00000277235" 0.197198992413915 0.353315609284062 7.68536780579948 0.045972504922594 0.963332164624598 NA NA
"ENSG00000277245" 0.923697054695379 1.34347215038344 1.09195626367857 1.2303351288609 0.218571634730611 NA NA
"ENSG00000277246" 0.362261181901882 -1.43371198674645 3.99432416453955 -0.358937313970291 0.71964198459999 NA NA
"ENSG00000277247" 0.0555910174033749 0 8.10304584153522 0 1 NA NA
"ENSG00000277252" 0 NA NA NA NA NA NA
"ENSG00000277269" 0 NA NA NA NA NA NA
"ENSG00000277270" 4.93027572390491 -0.135471057401457 0.492897535118484 -0.274846287005456 0.783434335088752 NA NA
"ENSG00000277277" 0 NA NA NA NA NA NA
"ENSG00000277287" 3.80517254780086 -0.715311516298395 0.576962610298449 -1.23978833901972 0.215053692435568 NA NA
"ENSG00000277289" 0 NA NA NA NA NA NA
"ENSG00000277290" 0.0315083435187234 0 8.10304584152112 0 1 NA NA
"ENSG00000277299" 0.0146475471832474 0 8.1030458415403 0 1 NA NA
"ENSG00000277301" 0.723694354415478 2.02225108266581 1.68523360956297 1.19998264406217 0.230146081075806 NA NA
"ENSG00000277304" 3.60286976250371 -1.2180759297102 0.685000359610001 -1.77821210255087 0.0753690259714889 NA NA
"ENSG00000277306" 0 NA NA NA NA NA NA
"ENSG00000277310" 0.144067927467657 -0.28791952787225 8.10304584148472 -0.0355322595360629 0.971655323219502 NA NA
"ENSG00000277311" 0 NA NA NA NA NA NA
"ENSG00000277315" 0 NA NA NA NA NA NA
"ENSG00000277319" 0 NA NA NA NA NA NA
"ENSG00000277320" 0 NA NA NA NA NA NA
"ENSG00000277324" 0.367748869425555 0.060704645299855 2.59416349148048 0.0234004701319773 0.98133082999863 NA NA
"ENSG00000277332" 0 NA NA NA NA NA NA
"ENSG00000277340" 0 NA NA NA NA NA NA
"ENSG00000277342" 1.89063114768004 1.60406723651076 0.711271295335422 2.25521154449838 0.0241200536436815 NA NA
"ENSG00000277350" 0.194140169998093 -1.00081669249259 8.10177878187367 -0.123530488728197 0.901687032662711 NA NA
"ENSG00000277351" 0.631652327870429 0.58076803472475 1.60626815988268 0.361563560325548 0.71767819948132 NA NA
"ENSG00000277358" 0 NA NA NA NA NA NA
"ENSG00000277368" 0.839930785211952 -1.56121705251302 1.62395772041545 -0.961365577986609 0.336368385501455 NA NA
"ENSG00000277369" 0.208146062762721 0.673864215808555 5.88340441356221 0.114536443263222 0.908812558925972 NA NA
"ENSG00000277373" 0.103141605529891 0 8.1030458414925 0 1 NA NA
"ENSG00000277382" 0.188893289416856 0.607655378658472 6.09105378532615 0.0997619459743344 0.920533319997544 NA NA
"ENSG00000277386" 0.0700846599855197 -0.287806726443625 8.1030458415403 -0.0355183386681812 0.971666423458337 NA NA
"ENSG00000277397" 0 NA NA NA NA NA NA
"ENSG00000277408" 0 NA NA NA NA NA NA
"ENSG00000277412" 0 NA NA NA NA NA NA
"ENSG00000277413" 0 NA NA NA NA NA NA
"ENSG00000277423" 0.427598724489279 -0.324842393954106 2.61225659197909 -0.124353172254032 0.901035648603879 NA NA
"ENSG00000277425" 0.038527246321074 0 8.10304584152506 0 1 NA NA
"ENSG00000277426" 0 NA NA NA NA NA NA
"ENSG00000277435" 0.0642633784849551 0 8.10304584153657 0 1 NA NA
"ENSG00000277437" 0.0106008753310464 0 8.10304584153717 0 1 NA NA
"ENSG00000277440" 0.200937367315103 1.83629289512144 7.61316460444319 0.241199683775358 0.809400355975862 NA NA
"ENSG00000277444" 0 NA NA NA NA NA NA
"ENSG00000277447" 0.0153891473570691 0.994442653667596 8.1030458415403 0.122724549893274 0.902325222812991 NA NA
"ENSG00000277450" 0.551577745509592 -2.40209484212839 1.88535867781227 -1.27407843950188 0.202635618609287 NA NA
"ENSG00000277453" 0.59041569970905 -0.963338147472949 1.65654179177418 -0.58153567405094 0.560879482284977 NA NA
"ENSG00000277458" 0 NA NA NA NA NA NA
"ENSG00000277459" 5.65055849461159 0.137399453102144 0.423319625245486 0.324576147449967 0.745501882200973 NA NA
"ENSG00000277460" 0.0145588991855777 0 8.1030458415403 0 1 NA NA
"ENSG00000277463" 0.2461706114131 -1.22545033981899 5.46428981606968 -0.224265253320774 0.822550911450419 NA NA
"ENSG00000277465" 0 NA NA NA NA NA NA
"ENSG00000277466" 0 NA NA NA NA NA NA
"ENSG00000277468" 0 NA NA NA NA NA NA
"ENSG00000277469" 0 NA NA NA NA NA NA
"ENSG00000277476" 1.76956682987022 -0.206878864463146 0.831724673393904 -0.24873479299221 0.803565933551134 NA NA
"ENSG00000277479" 0 NA NA NA NA NA NA
"ENSG00000277482" 0.0971212990453538 0 8.10304584151073 0 1 NA NA
"ENSG00000277490" 0 NA NA NA NA NA NA
"ENSG00000277491" 0.216696788003042 1.74173610363459 6.47146984817215 0.269140727608665 0.787821390222285 NA NA
"ENSG00000277492" 0 NA NA NA NA NA NA
"ENSG00000277493" 0 NA NA NA NA NA NA
"ENSG00000277498" 0.074328183830482 -0.287839886753385 8.10304584153874 -0.0355224309947536 0.971663160313348 NA NA
"ENSG00000277499" 0 NA NA NA NA NA NA
"ENSG00000277500" 0 NA NA NA NA NA NA
"ENSG00000277501" 0 NA NA NA NA NA NA
"ENSG00000277502" 0 NA NA NA NA NA NA
"ENSG00000277504" 0.416379432837196 0.719770164033795 2.49973021743102 0.287939137997661 0.773393327200937 NA NA
"ENSG00000277509" 0 NA NA NA NA NA NA
"ENSG00000277511" 1.0168675683179 -1.18556757133388 1.43291329174559 -0.827382632405904 0.408020221284431 NA NA
"ENSG00000277513" 0 NA NA NA NA NA NA
"ENSG00000277516" 0 NA NA NA NA NA NA
"ENSG00000277524" 0 NA NA NA NA NA NA
"ENSG00000277532" 0 NA NA NA NA NA NA
"ENSG00000277542" 0 NA NA NA NA NA NA
"ENSG00000277543" 0 NA NA NA NA NA NA
"ENSG00000277544" 0.0611704406668643 -0.287822045928163 8.10304584152903 -0.0355202292517021 0.971664915942191 NA NA
"ENSG00000277545" 0.0145588991855777 0 8.1030458415403 0 1 NA NA
"ENSG00000277548" 0.0370707610899919 0 8.1030458415178 0 1 NA NA
"ENSG00000277549" 0 NA NA NA NA NA NA
"ENSG00000277550" 0 NA NA NA NA NA NA
"ENSG00000277553" 0 NA NA NA NA NA NA
"ENSG00000277558" 0.0359878181184044 -0.287795808311816 8.10304584153826 -0.0355169912573494 0.971667497858742 NA NA
"ENSG00000277559" 0.0556236750914752 -0.287826665090421 8.10304584153336 -0.0355207993042718 0.971664461392891 NA NA
"ENSG00000277562" 0 NA NA NA NA NA NA
"ENSG00000277563" 0 NA NA NA NA NA NA
"ENSG00000277565" 0 NA NA NA NA NA NA
"ENSG00000277566" 0.357957952992059 -0.615941260699857 3.45364117711649 -0.178345470508351 0.858451670872711 NA NA
"ENSG00000277568" 0.489309978371045 0.248966733721631 1.9797470303413 0.125756841609562 0.899924405874288 NA NA
"ENSG00000277572" 0 NA NA NA NA NA NA
"ENSG00000277575" 0.0252058139938244 0.994426181924304 8.1030458415403 0.122722517109107 0.902326832571992 NA NA
"ENSG00000277576" 0 NA NA NA NA NA NA
"ENSG00000277577" 0 NA NA NA NA NA NA
"ENSG00000277579" 0 NA NA NA NA NA NA
"ENSG00000277581" 0.627128710846755 -0.0926793986208187 1.39794440052828 -0.0662969132290208 0.947141440706548 NA NA
"ENSG00000277583" 0 NA NA NA NA NA NA
"ENSG00000277587" 0.0111582819844231 0 8.1030458415403 0 1 NA NA
"ENSG00000277589" 0.150426484262778 -0.608330509253245 8.10304584147428 -0.0750743018309969 0.940155594277988 NA NA
"ENSG00000277595" 0.0453863021698453 0 8.10304584153628 0 1 NA NA
"ENSG00000277597" 0.846457016126583 -1.24341303585804 1.53417313304363 -0.810477650192743 0.417665705234851 NA NA
"ENSG00000277598" 0 NA NA NA NA NA NA
"ENSG00000277599" 0 NA NA NA NA NA NA
"ENSG00000277602" 1.37418893457156 -0.766434593207817 1.20772410013252 -0.634610664077763 0.525682371312956 NA NA
"ENSG00000277608" 0.0110535018371743 0 8.10304584153701 0 1 NA NA
"ENSG00000277611" 0.0120561868881342 0.994442653667596 8.1030458415403 0.122724549893274 0.902325222812991 NA NA
"ENSG00000277618" 0 NA NA NA NA NA NA
"ENSG00000277619" 0 NA NA NA NA NA NA
"ENSG00000277621" 0.113568516324894 -0.60775698667514 8.10303346985257 -0.0750036377038682 0.940211817578574 NA NA
"ENSG00000277640" 0 NA NA NA NA NA NA
"ENSG00000277646" 0 NA NA NA NA NA NA
"ENSG00000277647" 0 NA NA NA NA NA NA
"ENSG00000277651" 0.075221703573184 -0.287854063889567 8.10304584151384 -0.0355241806006849 0.971661765210309 NA NA
"ENSG00000277653" 0 NA NA NA NA NA NA
"ENSG00000277654" 0.0783974112144766 -0.287852628360147 8.10304584152614 -0.0355240034413939 0.97166190647381 NA NA
"ENSG00000277655" 0 NA NA NA NA NA NA
"ENSG00000277662" 2.47104963850592 0.826665537263976 0.667244722019968 1.23892405587172 0.215373624029722 NA NA
"ENSG00000277670" 0 NA NA NA NA NA NA
"ENSG00000277672" 0 NA NA NA NA NA NA
"ENSG00000277673" 0 NA NA NA NA NA NA
"ENSG00000277675" 0.181159448772198 0 8.10304584147975 0 1 NA NA
"ENSG00000277684" 0 NA NA NA NA NA NA
"ENSG00000277687" 0.402647475098692 0.51440573666369 2.69525612701497 0.190855975247666 0.848638432726922 NA NA
"ENSG00000277688" 0.0294747267813015 -0.855348378212743 8.1025339919179 -0.105565540245303 0.915927066832033 NA NA
"ENSG00000277689" 0 NA NA NA NA NA NA
"ENSG00000277690" 0 NA NA NA NA NA NA
"ENSG00000277692" 0.417568380160612 0.373559054201494 2.28815070443594 0.163258064024057 0.87031525090644 NA NA
"ENSG00000277693" 0.291274619253476 1.54281789528611 3.59773515909983 0.428830313255223 0.668046716964224 NA NA
"ENSG00000277694" 0 NA NA NA NA NA NA
"ENSG00000277695" 0 NA NA NA NA NA NA
"ENSG00000277701" 9.65027466592577 -0.0171669268019351 0.381975063940927 -0.0449425327004852 0.964153114884029 NA NA
"ENSG00000277702" 0.526497398131795 -0.951637811261901 1.87765826019868 -0.5068216253373 0.612279981402322 NA NA
"ENSG00000277704" 0 NA NA NA NA NA NA
"ENSG00000277705" 0 NA NA NA NA NA NA
"ENSG00000277711" 0 NA NA NA NA NA NA
"ENSG00000277715" 1.5717111391331 -0.318420489386966 0.889413200577457 -0.358011877022096 0.720334425298762 NA NA
"ENSG00000277728" 0.603935012672637 0.492227046715194 1.67141860109858 0.294496570991651 0.768378483258692 NA NA
"ENSG00000277732" 0 NA NA NA NA NA NA
"ENSG00000277737" 0.0780256937977565 -0.287818217283726 8.10304584152438 -0.0355197567572419 0.971665292700478 NA NA
"ENSG00000277738" 0.0386938863241202 -0.287796431756197 8.1030458415403 -0.0355170681968511 0.971667436508609 NA NA
"ENSG00000277743" 0 NA NA NA NA NA NA
"ENSG00000277744" 1.31070704446918 0.704527369775731 0.858188644747337 0.820946972542562 0.411676473586626 NA NA
"ENSG00000277746" 0.0588269136307166 0.99438131658485 8.10304584152094 0.122716980260623 0.902331217196767 NA NA
"ENSG00000277747" 0 NA NA NA NA NA NA
"ENSG00000277748" 0 NA NA NA NA NA NA
"ENSG00000277749" 0.20460461035523 -0.608440769850831 6.66463897809759 -0.0912938828120153 0.927259078501094 NA NA
"ENSG00000277752" 0 NA NA NA NA NA NA
"ENSG00000277755" 0 NA NA NA NA NA NA
"ENSG00000277757" 0 NA NA NA NA NA NA
"ENSG00000277763" 0.306387794822223 0.586855315989803 3.53879649146222 0.165834717369496 0.868287023881215 NA NA
"ENSG00000277764" 0 NA NA NA NA NA NA
"ENSG00000277766" 0 NA NA NA NA NA NA
"ENSG00000277767" 1.45950251246089 0.874303957597183 0.884771467708912 0.988169249920735 0.323069765238653 NA NA
"ENSG00000277782" 0.499353781794833 0.460907015352481 1.59306284480887 0.289321301324919 0.772335512927885 NA NA
"ENSG00000277790" 0 NA NA NA NA NA NA
"ENSG00000277795" 0.0213134037051938 -0.287775841975663 8.1030458415403 -0.035514527204126 0.971669462649212 NA NA
"ENSG00000277797" 0 NA NA NA NA NA NA
"ENSG00000277801" 0.024757542505889 -0.287779960012906 8.1030458415403 -0.035515035412684 0.971669057413093 NA NA
"ENSG00000277803" 0 NA NA NA NA NA NA
"ENSG00000277806" 3.20434727784546 -0.42555566992782 0.5964197058911 -0.713517118439279 0.475525824106033 NA NA
"ENSG00000277809" 0 NA NA NA NA NA NA
"ENSG00000277825" 0.279227177720165 1.57439062355254 3.92070689734846 0.401557847799662 0.688009457013906 NA NA
"ENSG00000277826" 0 NA NA NA NA NA NA
"ENSG00000277828" 0 NA NA NA NA NA NA
"ENSG00000277829" 0.721393288252639 -0.177918686364252 1.54708771623054 -0.115002326304903 0.908443278154982 NA NA
"ENSG00000277830" 0 NA NA NA NA NA NA
"ENSG00000277831" 1.65001409713413 0.365679557052082 0.866977489105103 0.421786680331848 0.673180728722307 NA NA
"ENSG00000277837" 0.0897269720873267 -1.11433695482939 8.1011790889964 -0.137552440525968 0.89059414507745 NA NA
"ENSG00000277840" 0.0303127862394596 0 8.10304584152179 0 1 NA NA
"ENSG00000277852" 0 NA NA NA NA NA NA
"ENSG00000277855" 0.00843519566997121 -0.287761429250993 8.1030458415403 -0.035512748524238 0.971670880935767 NA NA
"ENSG00000277859" 0 NA NA NA NA NA NA
"ENSG00000277863" 0.031230951069003 -0.608251195621881 8.1030458415403 -0.0750645137046713 0.940163382098114 NA NA
"ENSG00000277866" 0 NA NA NA NA NA NA
"ENSG00000277867" 0 NA NA NA NA NA NA
"ENSG00000277869" 0 NA NA NA NA NA NA
"ENSG00000277873" 0.381913885954193 -1.66842359877604 2.75849534993652 -0.604831035446346 0.54529127001319 NA NA
"ENSG00000277876" 0 NA NA NA NA NA NA
"ENSG00000277878" 0 NA NA NA NA NA NA
"ENSG00000277879" 5.30855872206212 -0.342412227714619 0.477440985805584 -0.717182307121933 0.473261614847878 NA NA
"ENSG00000277881" 0 NA NA NA NA NA NA
"ENSG00000277882" 0 NA NA NA NA NA NA
"ENSG00000277895" 0.386859010525236 1.00720944225917 2.47970785152878 0.406180688438039 0.684609842380016 NA NA
"ENSG00000277901" 0.181885911802132 -0.287965401800052 8.10304584145668 -0.0355379208552379 0.971650808991393 NA NA
"ENSG00000277907" 0 NA NA NA NA NA NA
"ENSG00000277911" 0.0514887339090098 1.87125900932107 8.08258751270599 0.231517321201832 0.816912930558219 NA NA
"ENSG00000277913" 0 NA NA NA NA NA NA
"ENSG00000277916" 0 NA NA NA NA NA NA
"ENSG00000277922" 0 NA NA NA NA NA NA
"ENSG00000277930" 0.0382227856174352 -0.287794372737576 8.1030458415403 -0.0355168140925721 0.971667639126654 NA NA
"ENSG00000277935" 0 NA NA NA NA NA NA
"ENSG00000277938" 0.896025884375145 -0.593567505305699 1.30369384878868 -0.455296698574753 0.648895801056633 NA NA
"ENSG00000277941" 0 NA NA NA NA NA NA
"ENSG00000277945" 1.40349507204529 0.549497859464067 0.895256154444702 0.613788418807244 0.539355151194218 NA NA
"ENSG00000277948" 0.0761447308475853 0 8.10304584151719 0 1 NA NA
"ENSG00000277952" 0.00945465382613522 0 8.1030458415403 0 1 NA NA
"ENSG00000277954" 7.23255180570861 0.692980422833176 0.376479896885134 1.84068373521842 0.0656679187973109 NA NA
"ENSG00000277959" 2.90320670423813 0.232078210323841 0.611296389083351 0.379649241298229 0.704205803405067 NA NA
"ENSG00000277966" 0 NA NA NA NA NA NA
"ENSG00000277967" 0 NA NA NA NA NA NA
"ENSG00000277968" 0 NA NA NA NA NA NA
"ENSG00000277969" 2.42086495570877 -0.369850508722772 0.741214803426988 -0.498978847984116 0.617794285352819 NA NA
"ENSG00000277971" 0 NA NA NA NA NA NA
"ENSG00000277973" 0 NA NA NA NA NA NA
"ENSG00000277977" 0.0101711875132875 0 8.10304584154004 0 1 NA NA
"ENSG00000277978" 0.0904475186791989 0.673891400020217 8.10304584153241 0.08316519654451 0.933720185974759 NA NA
"ENSG00000277981" 0.16186398175374 0.673802556108291 8.10304584149498 0.0831542322835949 0.933728903992196 NA NA
"ENSG00000277984" 0 NA NA NA NA NA NA
"ENSG00000277994" 0 NA NA NA NA NA NA
"ENSG00000277997" 0.0120561868881342 0.994442653667596 8.1030458415403 0.122724549893274 0.902325222812991 NA NA
"ENSG00000277998" 0 NA NA NA NA NA NA
"ENSG00000277999" 0.0499715570446711 -0.60827855177319 8.10304584152136 -0.0750678897379883 0.940160695991942 NA NA
"ENSG00000278000" 3.90386353995921 -0.437524195419148 0.530281047140342 -0.825079828476984 0.409326270917647 NA NA
"ENSG00000278001" 0.0943280575745871 0 8.1030458415118 0 1 NA NA
"ENSG00000278002" 1.20841041406712 0.0146763571061864 1.14383207199367 0.0128308669301482 0.989762730271064 NA NA
"ENSG00000278004" 0 NA NA NA NA NA NA
"ENSG00000278009" 0 NA NA NA NA NA NA
"ENSG00000278011" 0.041207212150949 0 8.1030458415403 0 1 NA NA
"ENSG00000278012" 0.105127522961907 0 8.10304584152194 0 1 NA NA
"ENSG00000278013" 0 NA NA NA NA NA NA
"ENSG00000278017" 0.368662110454907 0.0817886497480492 2.83424593344907 0.0288572875002836 0.976978411059211 NA NA
"ENSG00000278020" 0 NA NA NA NA NA NA
"ENSG00000278022" 0.691563320760225 -0.371855741534382 1.50001366759027 -0.247901568878208 0.804210566002236 NA NA
"ENSG00000278026" 0 NA NA NA NA NA NA
"ENSG00000278035" 0.157648576289284 1.38128891042237 8.09090443542023 0.170721199520709 0.864442992737062 NA NA
"ENSG00000278039" 0 NA NA NA NA NA NA
"ENSG00000278040" 0 NA NA NA NA NA NA
"ENSG00000278041" 0.935030882393141 -1.63033017822227 1.57537271795792 -1.03488537007013 0.300722447736824 NA NA
"ENSG00000278045" 0 NA NA NA NA NA NA
"ENSG00000278050" 0 NA NA NA NA NA NA
"ENSG00000278052" 0 NA NA NA NA NA NA
"ENSG00000278054" 0 NA NA NA NA NA NA
"ENSG00000278055" 0 NA NA NA NA NA NA
"ENSG00000278058" 2.46413234521954 -0.541844243439081 0.738700399386815 -0.733510153627719 0.463247337282406 NA NA
"ENSG00000278060" 0 NA NA NA NA NA NA
"ENSG00000278068" 0 NA NA NA NA NA NA
"ENSG00000278071" 0.56959878371209 0.586960046254904 1.73574404633336 0.33816048368123 0.735242252949863 NA NA
"ENSG00000278072" 0 NA NA NA NA NA NA
"ENSG00000278075" 0.0764616590397487 -0.287843918834 8.10304584153616 -0.0355229285953825 0.971662763535906 NA NA
"ENSG00000278077" 0 NA NA NA NA NA NA
"ENSG00000278078" 0 NA NA NA NA NA NA
"ENSG00000278083" 0 NA NA NA NA NA NA
"ENSG00000278084" 0.0109135640315278 -0.287761429250993 8.1030458415403 -0.035512748524238 0.971670880935767 NA NA
"ENSG00000278095" 0 NA NA NA NA NA NA
"ENSG00000278097" 0 NA NA NA NA NA NA
"ENSG00000278102" 0 NA NA NA NA NA NA
"ENSG00000278104" 0 NA NA NA NA NA NA
"ENSG00000278106" 0 NA NA NA NA NA NA
"ENSG00000278107" 2.00671657177451 0.367775524823475 0.780215153800369 0.471377059304819 0.6373714952709 NA NA
"ENSG00000278112" 0.0909721161390711 0.994340252839508 8.10304584151014 0.1227119125682 0.902335230299939 NA NA
"ENSG00000278113" 0 NA NA NA NA NA NA
"ENSG00000278126" 4.58485842578169 -0.46789745886316 0.569323714028647 -0.821847829861549 0.411163508042449 NA NA
"ENSG00000278128" 0 NA NA NA NA NA NA
"ENSG00000278130" 0 NA NA NA NA NA NA
"ENSG00000278131" 0 NA NA NA NA NA NA
"ENSG00000278144" 0 NA NA NA NA NA NA
"ENSG00000278146" 0.0462645527993367 -0.287810770550938 8.10304584153128 -0.0355188377530577 0.971666025497326 NA NA
"ENSG00000278147" 0.199573784672604 1.69319901325557 8.07721828963021 0.209626501666961 0.833959193842363 NA NA
"ENSG00000278151" 0 NA NA NA NA NA NA
"ENSG00000278153" 0.120958134314238 0.994290300481373 8.10304584146425 0.122705747929189 0.902340112077946 NA NA
"ENSG00000278158" 0.0179404487891272 0 8.1030458415403 0 1 NA NA
"ENSG00000278160" 0 NA NA NA NA NA NA
"ENSG00000278171" 0 NA NA NA NA NA NA
"ENSG00000278177" 2.07196166802516 -1.24677325836009 1.01224702030854 -1.23168874133121 0.218065377097509 NA NA
"ENSG00000278180" 0 NA NA NA NA NA NA
"ENSG00000278181" 0 NA NA NA NA NA NA
"ENSG00000278182" 0 NA NA NA NA NA NA
"ENSG00000278192" 0 NA NA NA NA NA NA
"ENSG00000278193" 0 NA NA NA NA NA NA
"ENSG00000278197" 0 NA NA NA NA NA NA
"ENSG00000278202" 0.295464349904572 -0.28786731639346 4.20704449857613 -0.0684250704956623 0.945447265226326 NA NA
"ENSG00000278205" 0 NA NA NA NA NA NA
"ENSG00000278206" 0.0106008753310464 0 8.10304584153717 0 1 NA NA
"ENSG00000278212" 0 NA NA NA NA NA NA
"ENSG00000278215" 0 NA NA NA NA NA NA
"ENSG00000278217" 0 NA NA NA NA NA NA
"ENSG00000278218" 0 NA NA NA NA NA NA
"ENSG00000278231" 0.415434215142425 2.20564749805573 2.62990418254389 0.838679794000033 0.401649020063471 NA NA
"ENSG00000278236" 0.140009708447647 -0.287893691363757 8.10304584148226 -0.0355290710426357 0.971657865663847 NA NA
"ENSG00000278237" 0 NA NA NA NA NA NA
"ENSG00000278239" 0.0083034808044931 0 8.1030458415403 0 1 NA NA
"ENSG00000278254" 0.270527022185949 0.313912188309126 4.38522309302061 0.0715840862939767 0.942932904879502 NA NA
"ENSG00000278255" 0.0112725434963834 0 8.1030458415347 0 1 NA NA
"ENSG00000278256" 0 NA NA NA NA NA NA
"ENSG00000278263" 0 NA NA NA NA NA NA
"ENSG00000278266" 0.0458943408446241 0.994393522328525 8.10304584153939 0.122718486575859 0.902330024346944 NA NA
"ENSG00000278275" 0 NA NA NA NA NA NA
"ENSG00000278276" 0.150738121973212 -0.608337057718988 8.10304584148881 -0.0750751099795353 0.940154951283329 NA NA
"ENSG00000278283" 0 NA NA NA NA NA NA
"ENSG00000278287" 0 NA NA NA NA NA NA
"ENSG00000278305" 0 NA NA NA NA NA NA
"ENSG00000278313" 0 NA NA NA NA NA NA
"ENSG00000278319" 0 NA NA NA NA NA NA
"ENSG00000278324" 0 NA NA NA NA NA NA
"ENSG00000278330" 0.0112725434963834 0 8.1030458415347 0 1 NA NA
"ENSG00000278332" 0.00894641472455145 0 8.10304584153714 0 1 NA NA
"ENSG00000278333" 0 NA NA NA NA NA NA
"ENSG00000278334" 0 NA NA NA NA NA NA
"ENSG00000278337" 0 NA NA NA NA NA NA
"ENSG00000278341" 0.144555897727469 -0.287885546184924 8.10304584150689 -0.035528065842879 0.971658667191178 NA NA
"ENSG00000278342" 0 NA NA NA NA NA NA
"ENSG00000278344" 0.284905108619208 -0.838263146445624 3.67807331702314 -0.227908221015038 0.819717591457642 NA NA
"ENSG00000278346" 0.0684006439784476 -0.287837630926814 8.10304584150641 -0.0355221526024716 0.971663382298153 NA NA
"ENSG00000278351" 0.0240371202886675 -0.287777900994284 8.1030458415403 -0.035514781308405 0.971669260031152 NA NA
"ENSG00000278356" 1.82266123121887 0.506779048253158 0.850486421776669 0.595869652092145 0.551262308402916 NA NA
"ENSG00000278358" 0 NA NA NA NA NA NA
"ENSG00000278367" 0 NA NA NA NA NA NA
"ENSG00000278370" 0.0218791761659532 0.994428240942925 8.1030458415403 0.122722771213386 0.902326631347139 NA NA
"ENSG00000278376" 6.60910862106595 0.449935338929914 0.399329929888811 1.12672581054767 0.259858426217047 NA NA
"ENSG00000278381" 0 NA NA NA NA NA NA
"ENSG00000278382" 0 NA NA NA NA NA NA
"ENSG00000278383" 0.335520711707659 -0.241550560866609 2.78200219450605 -0.0868261575579013 0.930809695411835 NA NA
"ENSG00000278385" 0.066974916951369 0.353451238990519 8.10304584153879 0.0436195531782154 0.965207665348345 NA NA
"ENSG00000278388" 0 NA NA NA NA NA NA
"ENSG00000278389" 0.120409082093947 0 8.10304584149065 0 1 NA NA
"ENSG00000278395" 0 NA NA NA NA NA NA
"ENSG00000278396" 1.11275968887468 0.280372755336425 1.10916032110489 0.25277928717927 0.800438774445923 NA NA
"ENSG00000278399" 0 NA NA NA NA NA NA
"ENSG00000278400" 0 NA NA NA NA NA NA
"ENSG00000278404" 0 NA NA NA NA NA NA
"ENSG00000278406" 0 NA NA NA NA NA NA
"ENSG00000278408" 0 NA NA NA NA NA NA
"ENSG00000278410" 0 NA NA NA NA NA NA
"ENSG00000278413" 0 NA NA NA NA NA NA
"ENSG00000278419" 0.0764935950256627 -0.287829545716596 8.10304584153504 -0.0355211548034472 0.971664177924475 NA NA
"ENSG00000278421" 0 NA NA NA NA NA NA
"ENSG00000278424" 0 NA NA NA NA NA NA
"ENSG00000278428" 0 NA NA NA NA NA NA
"ENSG00000278431" 0 NA NA NA NA NA NA
"ENSG00000278434" 0.559660778992129 -2.03647760379999 1.92203118961529 -1.05954451457554 0.289351867556868 NA NA
"ENSG00000278441" 0 NA NA NA NA NA NA
"ENSG00000278445" 0.0772561629475703 0.994425384267149 8.10304584152764 0.122722418670122 0.902326910525699 NA NA
"ENSG00000278446" 0.0364942284331488 0 8.10304584151803 0 1 NA NA
"ENSG00000278454" 0 NA NA NA NA NA NA
"ENSG00000278456" 0.0146475471832474 0 8.1030458415403 0 1 NA NA
"ENSG00000278462" 0.0139298105332532 -0.287763488269614 8.1030458415403 -0.0355130026285169 0.971670678317694 NA NA
"ENSG00000278464" 0.0870389824227869 -0.287847170000551 8.10304584152057 -0.0355233298231637 0.971662443604378 NA NA
"ENSG00000278467" 0.0793541870622816 -0.904535678923899 8.10288032921253 -0.111631375779161 0.911115693228002 NA NA
"ENSG00000278472" 0.534874691678296 -0.906643330786077 2.123984292589 -0.42685971546472 0.669481508805995 NA NA
"ENSG00000278475" 0.0453014870586074 0 8.10304584153367 0 1 NA NA
"ENSG00000278477" 0 NA NA NA NA NA NA
"ENSG00000278478" 0 NA NA NA NA NA NA
"ENSG00000278482" 0 NA NA NA NA NA NA
"ENSG00000278484" 0 NA NA NA NA NA NA
"ENSG00000278485" 0 NA NA NA NA NA NA
"ENSG00000278487" 0.010399839673666 0 8.1030458415403 0 1 NA NA
"ENSG00000278492" 0.39041870942684 -1.82160993198705 2.40384108696768 -0.757791328995429 0.448575914109507 NA NA
"ENSG00000278493" 0.736212061181513 -0.0498761165224504 1.47747466190243 -0.0337576797819523 0.9730703833369 NA NA
"ENSG00000278496" 0 NA NA NA NA NA NA
"ENSG00000278498" 0 NA NA NA NA NA NA
"ENSG00000278513" 0.0397158468617616 0 8.10304584153015 0 1 NA NA
"ENSG00000278514" 0.253685089707382 0.339038885676002 4.94093778560759 0.0686183272057351 0.945293430250347 NA NA
"ENSG00000278518" 0.0526774014521751 0 8.10304584151607 0 1 NA NA
"ENSG00000278526" 0 NA NA NA NA NA NA
"ENSG00000278531" 0 NA NA NA NA NA NA
"ENSG00000278532" 0.0597254198393277 -0.287818571828765 8.10304584152858 -0.0355198005117628 0.971665257811437 NA NA
"ENSG00000278541" 0 NA NA NA NA NA NA
"ENSG00000278543" 0 NA NA NA NA NA NA
"ENSG00000278546" 0.00886594486577857 0 8.10304584154009 0 1 NA NA
"ENSG00000278552" 0 NA NA NA NA NA NA
"ENSG00000278572" 0.0334348150693933 0 8.10304584153663 0 1 NA NA
"ENSG00000278576" 0.495505681595924 1.15596930674615 2.28395015226527 0.50612720492154 0.612767353566789 NA NA
"ENSG00000278577" 0 NA NA NA NA NA NA
"ENSG00000278580" 0.0111582819844231 0 8.1030458415403 0 1 NA NA
"ENSG00000278586" 0 NA NA NA NA NA NA
"ENSG00000278587" 0 NA NA NA NA NA NA
"ENSG00000278592" 0 NA NA NA NA NA NA
"ENSG00000278593" 0 NA NA NA NA NA NA
"ENSG00000278594" 0 NA NA NA NA NA NA
"ENSG00000278595" 0.048608615659781 -0.608263549327931 8.1030458415403 -0.0750660382802804 0.940162169085133 NA NA
"ENSG00000278600" 3.02937506014019 1.02074911776617 0.564252852252434 1.80902783865682 0.0704466785429751 NA NA
"ENSG00000278601" 0.113970964615289 -0.287891280262848 8.10304584152063 -0.035528773487578 0.971658102928636 NA NA
"ENSG00000278602" 0 NA NA NA NA NA NA
"ENSG00000278603" 0 NA NA NA NA NA NA
"ENSG00000278607" 0.00881101099143422 0 8.1030458415403 0 1 NA NA
"ENSG00000278626" 0 NA NA NA NA NA NA
"ENSG00000278627" 0.407760315105676 -0.608420528101597 2.8807159245491 -0.211204625529617 0.832727601516196 NA NA
"ENSG00000278635" 0 NA NA NA NA NA NA
"ENSG00000278638" 0 NA NA NA NA NA NA
"ENSG00000278642" 1.07808162900248 -0.530995149884866 1.27983949567251 -0.41489198581565 0.678220976885699 NA NA
"ENSG00000278643" 0 NA NA NA NA NA NA
"ENSG00000278646" 0 NA NA NA NA NA NA
"ENSG00000278650" 0 NA NA NA NA NA NA
"ENSG00000278654" 0 NA NA NA NA NA NA
"ENSG00000278655" 0 NA NA NA NA NA NA
"ENSG00000278657" 0 NA NA NA NA NA NA
"ENSG00000278665" 0 NA NA NA NA NA NA
"ENSG00000278667" 0 NA NA NA NA NA NA
"ENSG00000278668" 0.143349513050589 0 8.10304584147825 0 1 NA NA
"ENSG00000278681" 0.00992447624296523 0 8.1030458415403 0 1 NA NA
"ENSG00000278683" 0 NA NA NA NA NA NA
"ENSG00000278684" 0 NA NA NA NA NA NA
"ENSG00000278687" 0 NA NA NA NA NA NA
"ENSG00000278690" 0 NA NA NA NA NA NA
"ENSG00000278694" 0 NA NA NA NA NA NA
"ENSG00000278698" 0.0497535673076596 0.994396155457205 8.10304584153026 0.12271881153142 0.902329767014926 NA NA
"ENSG00000278703" 0.159142457792045 0.673809478145786 8.103045841448 0.0831550865353834 0.933728224750323 NA NA
"ENSG00000278708" 0 NA NA NA NA NA NA
"ENSG00000278713" 0.0184085963354357 0 8.10304584153923 0 1 NA NA
"ENSG00000278716" 0.0455189449703666 0 8.10304584152412 0 1 NA NA
"ENSG00000278720" 0 NA NA NA NA NA NA
"ENSG00000278722" 0 NA NA NA NA NA NA
"ENSG00000278725" 0 NA NA NA NA NA NA
"ENSG00000278727" 1.1318224154655 -1.15481154433741 1.43410928407348 -0.80524654373428 0.420677422641621 NA NA
"ENSG00000278733" 0.116442632551118 -0.928819619663664 8.10304584151303 -0.114625986058871 0.908741581570133 NA NA
"ENSG00000278734" 0 NA NA NA NA NA NA
"ENSG00000278736" 0 NA NA NA NA NA NA
"ENSG00000278737" 0.1022281358612 -0.287861125151151 8.10304584148742 -0.0355250520338053 0.971661070345874 NA NA
"ENSG00000278740" 0.229111931050023 0.673834917693279 7.12828969163976 0.0945296763799554 0.924688409645172 NA NA
"ENSG00000278743" 0.287268429624725 1.75578697689899 4.26020730925481 0.412136511076525 0.680239368805603 NA NA
"ENSG00000278744" 0 NA NA NA NA NA NA
"ENSG00000278745" 0 NA NA NA NA NA NA
"ENSG00000278752" 0 NA NA NA NA NA NA
"ENSG00000278754" 0 NA NA NA NA NA NA
"ENSG00000278765" 2.87334731338426 -0.240547301279202 0.612632068705493 -0.392645624620148 0.694581236793641 NA NA
"ENSG00000278766" 0 NA NA NA NA NA NA
"ENSG00000278769" 0.026967483918309 0 8.1030458415403 0 1 NA NA
"ENSG00000278773" 0 NA NA NA NA NA NA
"ENSG00000278778" 0 NA NA NA NA NA NA
"ENSG00000278784" 5.60730799489557 -0.195917056731514 0.414408464633897 -0.472763163524167 0.63638215744031 NA NA
"ENSG00000278791" 0 NA NA NA NA NA NA
"ENSG00000278797" 0 NA NA NA NA NA NA
"ENSG00000278802" 0 NA NA NA NA NA NA
"ENSG00000278813" 0 NA NA NA NA NA NA
"ENSG00000278816" 1.0217310684894 0.728780643196454 1.35856691736304 0.536433379822768 0.591659067044265 NA NA
"ENSG00000278819" 0 NA NA NA NA NA NA
"ENSG00000278822" 0 NA NA NA NA NA NA
"ENSG00000278824" 0 NA NA NA NA NA NA
"ENSG00000278829" 0.442970126767703 -1.85158208837298 3.52817567721967 -0.524798722560237 0.599723119668579 NA NA
"ENSG00000278830" 0 NA NA NA NA NA NA
"ENSG00000278831" 0.0102248976740533 0 8.1030458415403 0 1 NA NA
"ENSG00000278834" 3.45722615716628 0.608849472428873 0.583307964386442 1.04378734665366 0.296583787093305 NA NA
"ENSG00000278837" 0 NA NA NA NA NA NA
"ENSG00000278840" 0.315143667081193 -0.0395851297799384 3.03300995674187 -0.0130514341675494 0.989586757814047 NA NA
"ENSG00000278842" 0.139785498114069 0.353372542765849 8.10304584151426 0.0436098412470307 0.965215406981561 NA NA
"ENSG00000278847" 2.02236919759135 -0.3702077335777 0.756067856361442 -0.489648819828574 0.624382423989799 NA NA
"ENSG00000278852" 0 NA NA NA NA NA NA
"ENSG00000278854" 0 NA NA NA NA NA NA
"ENSG00000278859" 0 NA NA NA NA NA NA
"ENSG00000278860" 0 NA NA NA NA NA NA
"ENSG00000278861" 0.0946207958563398 0 8.1030458414964 0 1 NA NA
"ENSG00000278862" 0.0247300866988652 0 8.1030458415403 0 1 NA NA
"ENSG00000278863" 0 NA NA NA NA NA NA
"ENSG00000278864" 0.195975635817858 1.35660184000384 6.79780254068323 0.199564761095208 0.841820989914453 NA NA
"ENSG00000278865" 0.0575123906039908 -0.907038809023276 8.10289751905601 -0.111940056861159 0.910870935399386 NA NA
"ENSG00000278866" 0 NA NA NA NA NA NA
"ENSG00000278867" 1.74072106888643 0.59873636200135 0.965223267252647 0.620308670869028 0.535054587387083 NA NA
"ENSG00000278869" 0.090079702071073 0.994363422986112 8.10304584153667 0.122714772004491 0.90233296591342 NA NA
"ENSG00000278872" 0 NA NA NA NA NA NA
"ENSG00000278874" 0 NA NA NA NA NA NA
"ENSG00000278875" 0.0474907675862972 0 8.10304584153572 0 1 NA NA
"ENSG00000278876" 1.0418455906022 -1.08527653516025 1.47283079672864 -0.736864368650357 0.461204834217863 NA NA
"ENSG00000278877" 0 NA NA NA NA NA NA
"ENSG00000278878" 0.239085981299265 1.65061063423661 8.09279507171512 0.203960512975994 0.838384356316213 NA NA
"ENSG00000278879" 0.112459676645879 -0.28788478842483 8.10304584151139 -0.035527972327395 0.971658741758663 NA NA
"ENSG00000278880" 0 NA NA NA NA NA NA
"ENSG00000278881" 0 NA NA NA NA NA NA
"ENSG00000278884" 0 NA NA NA NA NA NA
"ENSG00000278885" 0 NA NA NA NA NA NA
"ENSG00000278886" 0.407326047110501 -0.22094300637018 3.18293419446827 -0.0694148835229343 0.944659382157476 NA NA
"ENSG00000278890" 0.0806378793357096 0 8.10304584150639 0 1 NA NA
"ENSG00000278891" 2.04228399972653 -0.266080950635569 0.79358663072647 -0.335289104343898 0.737407012015066 NA NA
"ENSG00000278892" 0 NA NA NA NA NA NA
"ENSG00000278893" 0.36766201920987 -1.0288862408615 2.47139428958856 -0.416318126652624 0.677177230142765 NA NA
"ENSG00000278894" 0 NA NA NA NA NA NA
"ENSG00000278895" 0.39326904698372 -0.268969773127685 2.19437313167597 -0.122572487443035 0.902445641967418 NA NA
"ENSG00000278896" 0.204898610881441 -1.68623469917002 8.09819772062116 -0.208223453828031 0.835054496411435 NA NA
"ENSG00000278897" 0.728160473429844 -0.855208325572605 1.46953061152764 -0.581960197946184 0.560593490923321 NA NA
"ENSG00000278898" 0 NA NA NA NA NA NA
"ENSG00000278899" 0.906437973974951 -0.566127678675045 1.27728185469595 -0.443228467228017 0.657600490186864 NA NA
"ENSG00000278900" 0.109483402057371 0.673861669403028 8.10304584152295 0.0831615274777192 0.933723103360509 NA NA
"ENSG00000278901" 0.0228495131591174 -0.287777900994285 8.1030458415403 -0.0355147813084051 0.971669260031152 NA NA
"ENSG00000278902" 0 NA NA NA NA NA NA
"ENSG00000278905" 2.05141888214278 0.636940000893986 0.758479390293208 0.839759140518982 0.401043447111565 NA NA
"ENSG00000278907" 0.00945465382613522 0 8.1030458415403 0 1 NA NA
"ENSG00000278908" 0.0210896689872679 0 8.1030458415403 0 1 NA NA
"ENSG00000278909" 0.370139460764795 -0.643585524640594 2.99116606447888 -0.215162084206354 0.8296409510112 NA NA
"ENSG00000278911" 0 NA NA NA NA NA NA
"ENSG00000278912" 0 NA NA NA NA NA NA
"ENSG00000278913" 0.0346545629418304 0 8.10304584153963 0 1 NA NA
"ENSG00000278914" 0 NA NA NA NA NA NA
"ENSG00000278915" 0.161419853611589 0.353338872201011 8.10304584149788 0.043605685949778 0.965218719278193 NA NA
"ENSG00000278917" 0.0524424546196843 -0.287811874050731 8.10304584153271 -0.0355189739363848 0.971665916907272 NA NA
"ENSG00000278918" 0 NA NA NA NA NA NA
"ENSG00000278920" 2.47049648510987 -1.17584539092054 0.923959304259364 -1.27261599672194 0.203154339308917 NA NA
"ENSG00000278922" 0.119232283338634 0.673844806281039 8.10304584153582 0.0831594463932245 0.933724758094001 NA NA
"ENSG00000278923" 0.0319294679588401 -0.287796365534683 8.10304584153408 -0.0355170600244558 0.971667443025126 NA NA
"ENSG00000278924" 0 NA NA NA NA NA NA
"ENSG00000278925" 0 NA NA NA NA NA NA
"ENSG00000278926" 0.432506962384229 1.06995610167698 2.00474371560338 0.533712161484418 0.593540693785779 NA NA
"ENSG00000278928" 0 NA NA NA NA NA NA
"ENSG00000278929" 0.0221608009515255 0 8.1030458415403 0 1 NA NA
"ENSG00000278931" 0.0318009629824436 -0.287795175117056 8.10304584153349 -0.0355169131145617 0.971667560168353 NA NA
"ENSG00000278932" 0.264795602059013 -1.49625211338549 6.04396554252908 -0.247561324242657 0.804473838098319 NA NA
"ENSG00000278933" 0 NA NA NA NA NA NA
"ENSG00000278934" 0.284666032136783 -1.61472536703824 4.35205295035753 -0.37102613076102 0.710618069074656 NA NA
"ENSG00000278935" 0.122465987704118 0.018887578106707 8.10277247937844 0.00233100190765271 0.99814013125097 NA NA
"ENSG00000278936" 0 NA NA NA NA NA NA
"ENSG00000278942" 0 NA NA NA NA NA NA
"ENSG00000278943" 0.00888992521533467 0 8.1030458415403 0 1 NA NA
"ENSG00000278944" 0 NA NA NA NA NA NA
"ENSG00000278945" 0 NA NA NA NA NA NA
"ENSG00000278946" 1.12186190884586 -0.00916333579166769 1.01183361071323 -0.00905616861769258 0.992774321648077 NA NA
"ENSG00000278948" 3.12671739286479 -0.507378080473291 0.582742003730234 -0.870673603799752 0.383932395105129 NA NA
"ENSG00000278949" 0.338233121791109 2.1290381074253 3.37434893795832 0.630947820326339 0.528074642864352 NA NA
"ENSG00000278950" 0.471582560605857 -2.30256315742547 1.79260153073031 -1.28448130716892 0.198973600007747 NA NA
"ENSG00000278952" 1.05533096251654 1.07326029699641 1.14119194847194 0.940473071540255 0.34697495609131 NA NA
"ENSG00000278953" 0 NA NA NA NA NA NA
"ENSG00000278954" 0.0189821985047217 0 8.1030458415403 0 1 NA NA
"ENSG00000278957" 0.869163269966403 2.02873650975252 1.04997009859632 1.93218503314018 0.0533366718280975 NA NA
"ENSG00000278958" 0 NA NA NA NA NA NA
"ENSG00000278959" 0.125243598108718 -0.287878955043438 8.10304584149005 -0.0355272524276501 0.971659315793164 NA NA
"ENSG00000278960" 0 NA NA NA NA NA NA
"ENSG00000278961" 0.0130470327679838 0 8.1030458415403 0 1 NA NA
"ENSG00000278962" 0.142131801865422 0.994315734809882 8.1030458414775 0.12270888678924 0.90233762641402 NA NA
"ENSG00000278963" 0.176484748714884 0.909311234449367 8.09425642651481 0.112340304845135 0.91055358540577 NA NA
"ENSG00000278964" 0 NA NA NA NA NA NA
"ENSG00000278965" 0.00894641472455145 0 8.10304584153714 0 1 NA NA
"ENSG00000278966" 0.0205262291992615 0 8.1030458415403 0 1 NA NA
"ENSG00000278967" 0.037984715068733 0 8.10304584153015 0 1 NA NA
"ENSG00000278969" 0.0299966356772614 0.994426181924303 8.1030458415403 0.122722517109107 0.902326832571992 NA NA
"ENSG00000278971" 0.013068165174519 0.994444712686217 8.1030458415403 0.122724803997553 0.902325021588189 NA NA
"ENSG00000278972" 0.118078209817867 -0.608354508929274 8.10304584150699 -0.0750772636399318 0.940153237746877 NA NA
"ENSG00000278973" 0 NA NA NA NA NA NA
"ENSG00000278974" 0.205307228370255 0.353318668781536 8.10304584144527 0.0436031926383027 0.965220706762578 NA NA
"ENSG00000278975" 0 NA NA NA NA NA NA
"ENSG00000278977" 0.0434979809911299 -0.287808785462247 8.1030458415403 -0.0355185927724602 0.971666220840304 NA NA
"ENSG00000278979" 0.331097435215568 0.353367507365739 3.22247674306794 0.109657116417019 0.912681311383983 NA NA
"ENSG00000278980" 0 NA NA NA NA NA NA
"ENSG00000278981" 0.0481033260966847 0.673938506103327 8.10304584153325 0.0831710099243132 0.933715563582833 NA NA
"ENSG00000278982" 0.0682247267565026 -0.608297447005443 8.10304584153397 -0.0750702216057422 0.940158840665753 NA NA
"ENSG00000278983" 1.58375881350659 0.282322661129604 0.761597884323578 0.370697801216126 0.710862628214059 NA NA
"ENSG00000278985" 0.0446279215051742 -0.28780242779476 8.1030458415299 -0.035517808170319 0.971666846467486 NA NA
"ENSG00000278986" 0.284757508118528 -0.287864673588 3.94547777306931 -0.0729606628512473 0.941837420542751 NA NA
"ENSG00000278987" 1.5741380504469 0.315719051121779 0.77279485829245 0.40854186299762 0.682875902790247 NA NA
"ENSG00000278988" 0 NA NA NA NA NA NA
"ENSG00000278989" 6.54853887238687 -0.289247443938147 0.421419614783456 -0.686364454314199 0.492483313584055 NA NA
"ENSG00000278990" 0 NA NA NA NA NA NA
"ENSG00000278991" 2.48441608091569 0.342704279100126 0.628301736854615 0.545445379183195 0.585447237289684 NA NA
"ENSG00000278992" 0 NA NA NA NA NA NA
"ENSG00000278993" 0.478563460686541 -1.30685068282505 2.05790493971045 -0.635039382824418 0.525402729837107 NA NA
"ENSG00000278994" 0.702621147627309 1.35222029340575 1.28418481793336 1.05297950460268 0.292350385553561 NA NA
"ENSG00000278995" 0.0785818498950044 0 8.10304584149663 0 1 NA NA
"ENSG00000278996" 1.71064646292249 0.213563589515686 0.786711598741146 0.271463634014573 0.786034465755221 NA NA
"ENSG00000278997" 0.596912879941684 -1.51638334900093 1.70627223771024 -0.88871125925126 0.37415827842229 NA NA
"ENSG00000278998" 0.00881101099143422 0 8.1030458415403 0 1 NA NA
"ENSG00000278999" 0.0266506365592778 -0.287777900994284 8.1030458415403 -0.035514781308405 0.971669260031152 NA NA
"ENSG00000279001" 0.0210889702735056 0 8.1030458415403 0 1 NA NA
"ENSG00000279002" 0 NA NA NA NA NA NA
"ENSG00000279004" 0 NA NA NA NA NA NA
"ENSG00000279005" 0 NA NA NA NA NA NA
"ENSG00000279006" 0.0354143045360173 0 8.10304584153046 0 1 NA NA
"ENSG00000279009" 0 NA NA NA NA NA NA
"ENSG00000279011" 0 NA NA NA NA NA NA
"ENSG00000279013" 0 NA NA NA NA NA NA
"ENSG00000279014" 0 NA NA NA NA NA NA
"ENSG00000279015" 0 NA NA NA NA NA NA
"ENSG00000279016" 0 NA NA NA NA NA NA
"ENSG00000279017" 0 NA NA NA NA NA NA
"ENSG00000279019" 0.373265342710315 -1.75904311045823 2.57963617729036 -0.681895813814305 0.495304832628647 NA NA
"ENSG00000279021" 0 NA NA NA NA NA NA
"ENSG00000279022" 0.0342640580082473 -0.287779960012906 8.1030458415403 -0.035515035412684 0.971669057413093 NA NA
"ENSG00000279023" 0 NA NA NA NA NA NA
"ENSG00000279024" 0.0146475471832474 0 8.1030458415403 0 1 NA NA
"ENSG00000279025" 0 NA NA NA NA NA NA
"ENSG00000279026" 0.718945772728272 -3.17356236872066 1.63077579002201 -1.94604456856563 0.0516493861890556 NA NA
"ENSG00000279028" 0 NA NA NA NA NA NA
"ENSG00000279029" 0 NA NA NA NA NA NA
"ENSG00000279030" 0.0298322838672104 0 8.10304584153826 0 1 NA NA
"ENSG00000279031" 0.0404510752864712 0 8.10304584153811 0 1 NA NA
"ENSG00000279032" 0 NA NA NA NA NA NA
"ENSG00000279033" 0.079747687577614 -0.287798696193923 8.10304584152944 -0.0355173476520283 0.971667213676231 NA NA
"ENSG00000279034" 0 NA NA NA NA NA NA
"ENSG00000279035" 0.42194633029695 1.71553203070041 3.0611673625985 0.560417588290293 0.575194637552236 NA NA
"ENSG00000279036" 0 NA NA NA NA NA NA
"ENSG00000279039" 1.15755914899815 -2.43792701977281 1.38845956247588 -1.75585021390578 0.0791139877840943 NA NA
"ENSG00000279040" 0 NA NA NA NA NA NA
"ENSG00000279041" 1.63178869622364 0.071175140014974 0.899639987153993 0.0791151360891997 0.936941044392365 NA NA
"ENSG00000279042" 0.0120561868881342 0.994442653667596 8.1030458415403 0.122724549893274 0.902325222812991 NA NA
"ENSG00000279043" 0.121707057798517 0.994300432667742 8.10304584152244 0.12270699834532 0.902339121873037 NA NA
"ENSG00000279044" 0 NA NA NA NA NA NA
"ENSG00000279045" 0 NA NA NA NA NA NA
"ENSG00000279046" 0 NA NA NA NA NA NA
"ENSG00000279048" 0.460693563328471 -1.93198156297121 2.21484662929534 -0.872286838021774 0.383051916164551 NA NA
"ENSG00000279056" 0 NA NA NA NA NA NA
"ENSG00000279057" 0.228603322841749 -1.85518446853955 8.09551479563305 -0.229162013210116 0.818742996039424 NA NA
"ENSG00000279059" 6.12747174936393 -0.658351433073146 0.470435198870699 -1.3994519003968 0.161677512576581 NA NA
"ENSG00000279061" 0.882868575912889 -0.421204935646915 1.31832845786822 -0.31949923642551 0.749347970316478 NA NA
"ENSG00000279063" 0.0295058373571491 0 8.10304584153963 0 1 NA NA
"ENSG00000279064" 0.453950591066172 -1.2515777027453 2.27583431234638 -0.549942364413571 0.582358905743636 NA NA
"ENSG00000279065" 0.0120561868881342 0.994442653667596 8.1030458415403 0.122724549893274 0.902325222812991 NA NA
"ENSG00000279067" 0.0136681528792657 0 8.1030458415403 0 1 NA NA
"ENSG00000279068" 0.0454554895205558 0 8.10304584151068 0 1 NA NA
"ENSG00000279069" 7.0547373080445 0.0286553836536549 0.403176983127259 0.0710739572268938 0.94333889486308 NA NA
"ENSG00000279070" 0.114949558483757 -0.287886373737904 8.10304584149306 -0.0355281679715709 0.971658585755684 NA NA
"ENSG00000279071" 0 NA NA NA NA NA NA
"ENSG00000279072" 0.0311583499004061 -0.287777900994285 8.1030458415403 -0.0355147813084051 0.971669260031152 NA NA
"ENSG00000279073" 0.0222273744014217 0.994428240942925 8.1030458415403 0.122722771213386 0.902326631347139 NA NA
"ENSG00000279074" 0.131972667240789 -1.50852753538268 8.09938831590055 -0.186252032443137 0.852247121758274 NA NA
"ENSG00000279075" 0 NA NA NA NA NA NA
"ENSG00000279076" 0 NA NA NA NA NA NA
"ENSG00000279077" 1.26816003048886 0.536863752013067 0.916900442945253 0.585520223208271 0.55819797260704 NA NA
"ENSG00000279081" 0 NA NA NA NA NA NA
"ENSG00000279083" 0.160478125779016 -1.27814681819467 8.10239402438368 -0.157749279330055 0.874654367321165 NA NA
"ENSG00000279085" 2.17016846691743 0.368671050366615 0.846649890366585 0.435446876638686 0.663238090956421 NA NA
"ENSG00000279086" 0.404254825735453 0.353380347511114 2.14039356150894 0.165100640305602 0.868864769036673 NA NA
"ENSG00000279087" 0 NA NA NA NA NA NA
"ENSG00000279089" 1.43459079048764 0.373459754245511 0.904950043537665 0.412685492323496 0.679837055359217 NA NA
"ENSG00000279090" 0.0214092922930416 -0.287777900994281 8.1030458415403 -0.0355147813084046 0.971669260031152 NA NA
"ENSG00000279091" 9.57884176959645 0.576147314445188 0.417297032987507 1.38066477568854 0.167382056546454 NA NA
"ENSG00000279092" 5.69865769892644 -0.0641018202663617 0.483012199929173 -0.132712631846072 0.894420652469308 NA NA
"ENSG00000279093" 0 NA NA NA NA NA NA
"ENSG00000279095" 0 NA NA NA NA NA NA
"ENSG00000279096" 0 NA NA NA NA NA NA
"ENSG00000279097" 0 NA NA NA NA NA NA
"ENSG00000279098" 0.0171084376561756 0 8.10304584152237 0 1 NA NA
"ENSG00000279099" 0.649362979899549 -0.0398104535044926 1.7301000225704 -0.0230104924484923 0.981641903402456 NA NA
"ENSG00000279100" 0 NA NA NA NA NA NA
"ENSG00000279103" 1.48869781296883 0.407640254239946 0.899583963299267 0.453143087105406 0.650445710994383 NA NA
"ENSG00000279104" 0.0258700125611188 0 8.1030458415403 0 1 NA NA
"ENSG00000279106" 0.010399839673666 0 8.1030458415403 0 1 NA NA
"ENSG00000279108" 0.0748026376190692 -0.608313822422764 8.10304584153779 -0.0750722425022488 0.940157232760848 NA NA
"ENSG00000279110" 1.28502629329662 0.704969241200186 0.877676819611028 0.803221898366437 0.421846490587763 NA NA
"ENSG00000279113" 0.0109135640315278 -0.287761429250993 8.1030458415403 -0.035512748524238 0.971670880935767 NA NA
"ENSG00000279114" 8.98326572319428 -0.268975723444343 0.364112888009485 -0.738715196033753 0.460079956342836 NA NA
"ENSG00000279117" 0 NA NA NA NA NA NA
"ENSG00000279118" 2.79984206197147 0.177753385506316 0.579187486772421 0.306901287693324 0.758918508905734 NA NA
"ENSG00000279119" 0 NA NA NA NA NA NA
"ENSG00000279120" 0 NA NA NA NA NA NA
"ENSG00000279121" 0.0130470327679838 0 8.1030458415403 0 1 NA NA
"ENSG00000279122" 2.23069190574728 0.269499731822386 0.719764689725101 0.374427553434604 0.708086246672844 NA NA
"ENSG00000279123" 0 NA NA NA NA NA NA
"ENSG00000279125" 0 NA NA NA NA NA NA
"ENSG00000279127" 0 NA NA NA NA NA NA
"ENSG00000279128" 0.0525525315786203 -0.28779262335052 8.10304584153935 -0.0355165982000477 0.971667811275354 NA NA
"ENSG00000279129" 0 NA NA NA NA NA NA
"ENSG00000279130" 0.0753703211468446 -0.287843116110575 8.10304584153452 -0.0355228295309835 0.971662842528006 NA NA
"ENSG00000279133" 3.15495759567522 0.487176701213861 0.551949579846971 0.882647109449619 0.377426967005961 NA NA
"ENSG00000279134" 0.085099591093476 0.673891908058538 8.10304584148711 0.0831652592421792 0.933720136121958 NA NA
"ENSG00000279135" 0.171155278310747 0.673781450788742 8.10304584152737 0.0831516276676695 0.933730975002731 NA NA
"ENSG00000279136" 0 NA NA NA NA NA NA
"ENSG00000279137" 0.285842237687571 0.353364951478931 3.88665003463866 0.0909176149974055 0.927558053416679 NA NA
"ENSG00000279138" 1.29816955054537 -0.921223305582155 1.04993277176854 -0.877411707066171 0.380263056644383 NA NA
"ENSG00000279139" 0 NA NA NA NA NA NA
"ENSG00000279140" 4.79115091183168 0.0697979336887512 0.51331770710778 0.135974139840253 0.89184172448457 NA NA
"ENSG00000279142" 0.0146475471832474 0 8.1030458415403 0 1 NA NA
"ENSG00000279143" 0.013355844099843 0 8.1030458415403 0 1 NA NA
"ENSG00000279144" 0.0187354872343994 0 8.1030458415403 0 1 NA NA
"ENSG00000279145" 0.332131979016844 -0.549717514228542 4.97630124856322 -0.11046708926379 0.912038949060231 NA NA
"ENSG00000279146" 0.0275176028435242 0 8.10304584153876 0 1 NA NA
"ENSG00000279147" 2.11178928287138 0.394892652000876 0.77750353987241 0.507898204637986 0.611524733872785 NA NA
"ENSG00000279148" 1.26644856595912 0.477271976214919 0.831582509720633 0.573932196307564 0.566013684828206 NA NA
"ENSG00000279149" 0.142974251048798 -0.608381340999371 8.10304584149231 -0.0750805749961457 0.940150603102892 NA NA
"ENSG00000279151" 0 NA NA NA NA NA NA
"ENSG00000279152" 0 NA NA NA NA NA NA
"ENSG00000279153" 0 NA NA NA NA NA NA
"ENSG00000279154" 0 NA NA NA NA NA NA
"ENSG00000279155" 0 NA NA NA NA NA NA
"ENSG00000279156" 0 NA NA NA NA NA NA
"ENSG00000279157" 0 NA NA NA NA NA NA
"ENSG00000279159" 6.0387007245643 -0.857900080097376 0.561582209358957 -1.52764825131598 0.126599894883203 NA NA
"ENSG00000279160" 0.157525658826502 0.353393586221639 8.10304584148204 0.0436124382281668 0.965213336859959 NA NA
"ENSG00000279161" 0.382215020534769 -0.243537365983028 2.58055210717884 -0.094374132305072 0.924811963507903 NA NA
"ENSG00000279162" 0.146656296161956 -0.287928263835791 8.10304584146416 -0.0355333376447695 0.971654463556079 NA NA
"ENSG00000279163" 0 NA NA NA NA NA NA
"ENSG00000279164" 0 NA NA NA NA NA NA
"ENSG00000279165" 0.145249070917694 -0.961913533377085 8.10243835321832 -0.11871901907097 0.905497968072567 NA NA
"ENSG00000279166" 7.72299567336924 -0.493469432593214 0.347486440414021 -1.42011133443152 0.155575271015823 NA NA
"ENSG00000279167" 0 NA NA NA NA NA NA
"ENSG00000279168" 0.733297768495851 0.532326238143468 1.54615678017814 0.344289948450207 0.730628242738332 NA NA
"ENSG00000279171" 0 NA NA NA NA NA NA
"ENSG00000279172" 0 NA NA NA NA NA NA
"ENSG00000279173" 0.0429355698561894 0 8.10304584153162 0 1 NA NA
"ENSG00000279174" 0 NA NA NA NA NA NA
"ENSG00000279175" 0.186468081645267 -0.929030138329411 7.92630260591336 -0.117208512533488 0.906694821391448 NA NA
"ENSG00000279176" 0.0399197868884526 -0.598919418590378 8.10284981988354 -0.0739146635941212 0.941078287905632 NA NA
"ENSG00000279179" 0.124369607651736 2.09818370643642 8.06195302453016 0.260257495925896 0.794665156454846 NA NA
"ENSG00000279180" 0.0266312375417958 0 8.1030458415403 0 1 NA NA
"ENSG00000279181" 0 NA NA NA NA NA NA
"ENSG00000279182" 0 NA NA NA NA NA NA
"ENSG00000279186" 1.10820184901309 -0.39860019698903 1.14002785355967 -0.349640752850402 0.726608322643548 NA NA
"ENSG00000279187" 0.131493180214532 -0.287900309249762 8.1030458415049 -0.0355298877583905 0.971657214430126 NA NA
"ENSG00000279189" 0.0146733036938778 0 8.1030458415346 0 1 NA NA
"ENSG00000279190" 0.0112119951205771 0 8.1030458415403 0 1 NA NA
"ENSG00000279193" 0 NA NA NA NA NA NA
"ENSG00000279196" 0.189975503870081 2.37883576200711 6.84105378083309 0.347729434414331 0.728043389088118 NA NA
"ENSG00000279197" 0.0390541909592693 0 8.10304584151248 0 1 NA NA
"ENSG00000279198" 2.05762597461339 0.0404920943916592 0.668194636644596 0.0605992508335509 0.951678370177566 NA NA
"ENSG00000279199" 0.706614896192032 -0.493995021903862 1.37937082515843 -0.358130687480013 0.72024551477101 NA NA
"ENSG00000279200" 0.0136372806150015 -0.287763488269614 8.1030458415403 -0.0355130026285169 0.971670678317694 NA NA
"ENSG00000279201" 0 NA NA NA NA NA NA
"ENSG00000279202" 0.232633628572763 -1.29438559019258 5.64974069992928 -0.229105309241676 0.818787067028782 NA NA
"ENSG00000279203" 0.753065172810414 -1.78647734204418 1.45738857812049 -1.22580715182227 0.22027125522663 NA NA
"ENSG00000279204" 0.493071746566485 -0.755022268400811 2.13971108260708 -0.352861783321173 0.724192062687297 NA NA
"ENSG00000279205" 0.110910053301956 -0.608339053294071 8.10304584152293 -0.0750753562539066 0.940154755337792 NA NA
"ENSG00000279206" 0.192727530717484 0.813882764403031 8.08563373355738 0.100657881771866 0.919822046973118 NA NA
"ENSG00000279207" 9.19438492189446 0.0534897124574286 0.341587837531378 0.156591384646461 0.875566892833173 NA NA
"ENSG00000279208" 0.132601704368187 -0.287915563882885 8.10304584144629 -0.0355317703387811 0.971655713296143 NA NA
"ENSG00000279209" 0.186504348951461 -0.83303812426272 6.95798650595229 -0.119724021245239 0.904701771023429 NA NA
"ENSG00000279211" 0 NA NA NA NA NA NA
"ENSG00000279212" 0.810444445369186 0.00871000884602206 1.19816262402464 0.00726947133166702 0.994199852144317 NA NA
"ENSG00000279214" 0.0784471026886238 0 8.10304584148501 0 1 NA NA
"ENSG00000279217" 2.49299404158657 0.202054171987801 0.65750887043024 0.307302579591948 0.758613072396369 NA NA
"ENSG00000279218" 0.00881101099143422 0 8.1030458415403 0 1 NA NA
"ENSG00000279221" 0.146237617485861 -0.608375811259288 8.10304584148363 -0.0750798925688783 0.940151146068554 NA NA
"ENSG00000279222" 0 NA NA NA NA NA NA
"ENSG00000279223" 0 NA NA NA NA NA NA
"ENSG00000279225" 0 NA NA NA NA NA NA
"ENSG00000279227" 1.67386590253913 -0.550618418659974 1.03304138816075 -0.533007123403166 0.594028649277281 NA NA
"ENSG00000279228" 0.351452565416877 0.673944849722899 3.02513470011661 0.222781765617551 0.823705360310051 NA NA
"ENSG00000279231" 0 NA NA NA NA NA NA
"ENSG00000279232" 0.438373129412926 0.844894497100662 1.7563072166795 0.481063044709245 0.63047169204695 NA NA
"ENSG00000279233" 1.27837465278625 0.288282730529619 0.888286866316702 0.324537873361776 0.745530853716946 NA NA
"ENSG00000279235" 0.0244218900769307 0 8.10304584153931 0 1 NA NA
"ENSG00000279236" 0.229463456142897 -0.608452219092791 6.37104368688701 -0.0955027541790551 0.923915502742745 NA NA
"ENSG00000279237" 0 NA NA NA NA NA NA
"ENSG00000279239" 0 NA NA NA NA NA NA
"ENSG00000279240" 0 NA NA NA NA NA NA
"ENSG00000279246" 0.85833239766178 0.338022294585557 1.23801109169131 0.27303656393237 0.784825109057343 NA NA
"ENSG00000279248" 0 NA NA NA NA NA NA
"ENSG00000279249" 0.28751265753087 1.81764156340439 3.85896967372264 0.471017322520433 0.637628364689348 NA NA
"ENSG00000279250" 0.324718806085062 -1.30810465829906 3.48647012536091 -0.375194569654787 0.70751576849989 NA NA
"ENSG00000279251" 0.0392933121482571 -0.287794372737576 8.1030458415403 -0.0355168140925721 0.971667639126654 NA NA
"ENSG00000279253" 0.0866233849567812 0.353438721695883 8.10304584152424 0.0436180084141544 0.965208896719779 NA NA
"ENSG00000279254" 0.0861006575301814 0 8.10304584150355 0 1 NA NA
"ENSG00000279255" 0 NA NA NA NA NA NA
"ENSG00000279256" 0.0320962822290994 -0.287794226433578 8.10304584153984 -0.0355167960371416 0.971667653523719 NA NA
"ENSG00000279259" 0.284701038278363 0.195456378060184 4.72056123889455 0.0414053262247172 0.966972766726995 NA NA
"ENSG00000279262" 0 NA NA NA NA NA NA
"ENSG00000279264" 0 NA NA NA NA NA NA
"ENSG00000279265" 1.13802496845007 -1.07228217798588 1.26933058914564 -0.844761945513034 0.398243765537706 NA NA
"ENSG00000279266" 0.333930831524332 0.353366432590721 3.21867304052302 0.109786371011235 0.912578800059617 NA NA
"ENSG00000279267" 3.38637369413236 -0.226868605044962 0.570680225967539 -0.397540679914615 0.690968794506793 NA NA
"ENSG00000279268" 0.0384602044984437 -0.60824913660326 8.1030458415403 -0.0750642596003923 0.940163584273597 NA NA
"ENSG00000279269" 0.0101711875132875 0 8.10304584154004 0 1 NA NA
"ENSG00000279271" 0 NA NA NA NA NA NA
"ENSG00000279273" 0.0580740647046203 -0.287807648229967 8.1030458415182 -0.0355184524262845 0.971666332749738 NA NA
"ENSG00000279274" 0 NA NA NA NA NA NA
"ENSG00000279275" 0 NA NA NA NA NA NA
"ENSG00000279276" 0 NA NA NA NA NA NA
"ENSG00000279277" 1.77889621206536 0.900786640548453 0.82133433122015 1.09673564869774 0.272756968068298 NA NA
"ENSG00000279278" 2.02829535150805 -1.13620107747721 1.04748982570759 -1.08468936842388 0.278059258198097 NA NA
"ENSG00000279281" 1.84371119514457 -0.623105625504151 0.773164910246371 -0.80591555209819 0.420291543278214 NA NA
"ENSG00000279283" 1.41992761764904 0.119596499112083 0.860968544741783 0.138909254980915 0.889521857458219 NA NA
"ENSG00000279284" 0 NA NA NA NA NA NA
"ENSG00000279285" 0 NA NA NA NA NA NA
"ENSG00000279286" 0.0876778255103803 0 8.10304584153249 0 1 NA NA
"ENSG00000279288" 0.00881101099143422 0 8.1030458415403 0 1 NA NA
"ENSG00000279294" 0 NA NA NA NA NA NA
"ENSG00000279295" 0 NA NA NA NA NA NA
"ENSG00000279297" 0 NA NA NA NA NA NA
"ENSG00000279298" 0.479464666105142 2.10018433424529 2.14954239791584 0.977037873866361 0.328550402494217 NA NA
"ENSG00000279299" 0.332185887403636 0.219583525774336 2.78434406195099 0.0788636464778258 0.937141079055017 NA NA
"ENSG00000279300" 0 NA NA NA NA NA NA
"ENSG00000279302" 0.00886594486577857 0 8.10304584154009 0 1 NA NA
"ENSG00000279304" 0 NA NA NA NA NA NA
"ENSG00000279305" 0.00894641472455145 0 8.10304584153714 0 1 NA NA
"ENSG00000279306" 0.00981666663675529 0 8.1030458415403 0 1 NA NA
"ENSG00000279310" 0.0958982752184411 0.99433080162357 8.10304584150037 0.122710746190158 0.902336153954497 NA NA
"ENSG00000279311" 0 NA NA NA NA NA NA
"ENSG00000279314" 0.0127985154158495 0 8.1030458415403 0 1 NA NA
"ENSG00000279315" 0.0405693101705501 0 8.10304584152339 0 1 NA NA
"ENSG00000279317" 0.493550801917369 0.970130460798156 1.70816372806115 0.567937630837826 0.570077318653239 NA NA
"ENSG00000279319" 1.41211310352326 -1.30721427612452 0.927344354191214 -1.40963199939316 0.158648373218729 NA NA
"ENSG00000279320" 0.0646069910241703 -0.287814105168902 8.10304584151484 -0.0355192492796136 0.9716656973537 NA NA
"ENSG00000279321" 0 NA NA NA NA NA NA
"ENSG00000279322" 0 NA NA NA NA NA NA
"ENSG00000279324" 0.0664657407982418 0 8.10304584152235 0 1 NA NA
"ENSG00000279325" 0.0171149362079666 0 8.1030458415403 0 1 NA NA
"ENSG00000279326" 0.0417685928358794 0 8.10304584153512 0 1 NA NA
"ENSG00000279328" 0.16192879552676 -1.53851255692008 8.09934336272421 -0.189955220814666 0.849344220184066 NA NA
"ENSG00000279329" 0.0127985154158495 0 8.1030458415403 0 1 NA NA
"ENSG00000279330" 0.0205710271869536 0 8.10304584153923 0 1 NA NA
"ENSG00000279332" 0.0300295439997528 0 8.10304584153618 0 1 NA NA
"ENSG00000279333" 0.107212772364379 -0.599808804784459 8.10286710868569 -0.0740242677979388 0.940991075321346 NA NA
"ENSG00000279334" 0 NA NA NA NA NA NA
"ENSG00000279339" 0.00986299089135307 0 8.10304584153878 0 1 NA NA
"ENSG00000279340" 0 NA NA NA NA NA NA
"ENSG00000279341" 0 NA NA NA NA NA NA
"ENSG00000279342" 4.69008273058432 -0.828225781119482 0.516964451735809 -1.60209426071474 0.109134766961425 NA NA
"ENSG00000279343" 0 NA NA NA NA NA NA
"ENSG00000279344" 0.12955792518684 -0.608377730807428 8.10304584149748 -0.0750801294609235 0.940150957588031 NA NA
"ENSG00000279345" 0.0461771667785227 0.994394528765414 8.10304584153469 0.122718610780694 0.902329925989245 NA NA
"ENSG00000279347" 1.18585171752228 -1.75168999638677 1.23081248587178 -1.42319810409304 0.154678735069601 NA NA
"ENSG00000279349" 0.113278419649197 -0.28788188732169 8.10304584148645 -0.0355276143012514 0.971659027241967 NA NA
"ENSG00000279352" 0.900783041063032 -0.292717178466269 1.18703107048513 -0.246596054429004 0.805220858378379 NA NA
"ENSG00000279353" 0.438145200126733 -0.624256496564562 2.17827276162348 -0.286583254201507 0.77443143804941 NA NA
"ENSG00000279354" 0.541301518316697 0.536605306649512 1.87352015316029 0.286415550825197 0.774559865543161 NA NA
"ENSG00000279356" 0.483832195933211 1.80953274337673 2.4253963733277 0.746077120950752 0.455620829187246 NA NA
"ENSG00000279357" 0.0938124013434148 0.673900739563341 8.10304584153402 0.0831663491410981 0.933719269510606 NA NA
"ENSG00000279358" 0 NA NA NA NA NA NA
"ENSG00000279359" 0 NA NA NA NA NA NA
"ENSG00000279360" 0 NA NA NA NA NA NA
"ENSG00000279361" 0.246425727936073 -0.287893251483659 4.96673266328384 -0.0579643139667826 0.95377705404078 NA NA
"ENSG00000279364" 0 NA NA NA NA NA NA
"ENSG00000279365" 0 NA NA NA NA NA NA
"ENSG00000279366" 0 NA NA NA NA NA NA
"ENSG00000279367" 0 NA NA NA NA NA NA
"ENSG00000279368" 0 NA NA NA NA NA NA
"ENSG00000279370" 0.0904498308740254 0 8.10304584149104 0 1 NA NA
"ENSG00000279372" 0.192782540206826 -0.946697741250249 8.10270310775692 -0.116837273766572 0.906989005824842 NA NA
"ENSG00000279373" 0.0195485221976893 0 8.10304584152904 0 1 NA NA
"ENSG00000279375" 0 NA NA NA NA NA NA
"ENSG00000279376" 0 NA NA NA NA NA NA
"ENSG00000279377" 0.156459526821639 0 8.10304584144927 0 1 NA NA
"ENSG00000279378" 0.364870255503178 0.883241595209603 2.31791210484127 0.381050512383466 0.703165767428187 NA NA
"ENSG00000279379" 0 NA NA NA NA NA NA
"ENSG00000279381" 0 NA NA NA NA NA NA
"ENSG00000279382" 0 NA NA NA NA NA NA
"ENSG00000279384" 5.70322586825234 -0.724134938989428 0.458784265879773 -1.57837788443075 0.114478822798752 NA NA
"ENSG00000279386" 0 NA NA NA NA NA NA
"ENSG00000279387" 0.00936076753541151 0 8.1030458415391 0 1 NA NA
"ENSG00000279388" 0 NA NA NA NA NA NA
"ENSG00000279390" 0 NA NA NA NA NA NA
"ENSG00000279391" 0 NA NA NA NA NA NA
"ENSG00000279392" 0.0604938855344756 0 8.10304584152172 0 1 NA NA
"ENSG00000279393" 0 NA NA NA NA NA NA
"ENSG00000279394" 0.0638003858186279 -0.287842630224164 8.10304584153652 -0.035522769567546 0.97166289034173 NA NA
"ENSG00000279397" 0 NA NA NA NA NA NA
"ENSG00000279398" 0.959653625843912 0.197314420999845 1.49587870263562 0.131905361478971 0.895059147839851 NA NA
"ENSG00000279399" 0 NA NA NA NA NA NA
"ENSG00000279401" 0.00881101099143422 0 8.1030458415403 0 1 NA NA
"ENSG00000279403" 0 NA NA NA NA NA NA
"ENSG00000279404" 0 NA NA NA NA NA NA
"ENSG00000279405" 0 NA NA NA NA NA NA
"ENSG00000279406" 0.424790508387544 0.0223710603824691 4.58542438416508 0.00487873280818314 0.996107349858239 NA NA
"ENSG00000279407" 2.28641301240024 0.583534816867887 0.660360702875589 0.883660724096456 0.376879388250578 NA NA
"ENSG00000279409" 0.191773807753902 -0.90672940655184 7.81964064428836 -0.115955380534544 0.907687904349449 NA NA
"ENSG00000279410" 0.13136426779425 0 8.10304584147339 0 1 NA NA
"ENSG00000279411" 0 NA NA NA NA NA NA
"ENSG00000279412" 0 NA NA NA NA NA NA
"ENSG00000279415" 0.50785221822659 -1.72356248981139 1.8664804462181 -0.923429170288769 0.355783596038595 NA NA
"ENSG00000279416" 0.425490601744206 -0.657924616347484 2.20763882359771 -0.29802185453293 0.76568648360084 NA NA
"ENSG00000279419" 0.210348537532204 -0.608425921740998 5.24621837272043 -0.115974189123488 0.907672997834594 NA NA
"ENSG00000279420" 0 NA NA NA NA NA NA
"ENSG00000279421" 0 NA NA NA NA NA NA
"ENSG00000279422" 0 NA NA NA NA NA NA
"ENSG00000279423" 0 NA NA NA NA NA NA
"ENSG00000279425" 0.860907668062817 0.754131036597915 1.11513105332571 0.67627121883911 0.498868462553092 NA NA
"ENSG00000279426" 0 NA NA NA NA NA NA
"ENSG00000279427" 0 NA NA NA NA NA NA
"ENSG00000279428" 0.0283105843088793 -0.287781439695816 8.10304584153473 -0.0355152180209448 0.97166891180464 NA NA
"ENSG00000279429" 0 NA NA NA NA NA NA
"ENSG00000279430" 0 NA NA NA NA NA NA
"ENSG00000279431" 0 NA NA NA NA NA NA
"ENSG00000279432" 0.693858323690539 -1.60923016876744 1.34821231988707 -1.19360292517 0.232633329207764 NA NA
"ENSG00000279433" 0.122820465979948 -0.912310666150657 8.10268598713567 -0.112593610020072 0.910352751299903 NA NA
"ENSG00000279434" 0.253228619023543 -1.26468769477785 4.47233536054199 -0.282780156858494 0.777345366290236 NA NA
"ENSG00000279437" 0.105003334636011 0.673866615027635 8.1030458415331 0.0831621378190475 0.933722618059635 NA NA
"ENSG00000279438" 0 NA NA NA NA NA NA
"ENSG00000279439" 2.45744526987315 -0.619831411679211 0.70273031806869 -0.882033115324653 0.377758899616017 NA NA
"ENSG00000279440" 3.18588433512708 0.762152029147223 0.919042020716485 0.829289642875142 0.406940530123826 NA NA
"ENSG00000279441" 0.011933676072528 0 8.10304584153629 0 1 NA NA
"ENSG00000279442" 0.497687237198118 0.841872567974989 1.8594318715278 0.452757953042541 0.650723043743203 NA NA
"ENSG00000279443" 2.4103786707539 -0.519179535876652 0.831631285581197 -0.624290529803501 0.532436802164238 NA NA
"ENSG00000279444" 0.0106008753310464 0 8.10304584153717 0 1 NA NA
"ENSG00000279446" 0.0535854143471445 0.994395297456341 8.1030458415403 0.122718705645051 0.902329850866245 NA NA
"ENSG00000279447" 0 NA NA NA NA NA NA
"ENSG00000279450" 0 NA NA NA NA NA NA
"ENSG00000279452" 0.0254968868243209 0 8.10304584152931 0 1 NA NA
"ENSG00000279453" 5.90402920888085 -1.08968469446528 0.576999738256128 -1.8885358557677 0.058954049040892 NA NA
"ENSG00000279454" 0 NA NA NA NA NA NA
"ENSG00000279455" 0 NA NA NA NA NA NA
"ENSG00000279456" 1.06901921178262 -0.336835979583129 1.12364647528699 -0.299770423341647 0.764352277131479 NA NA
"ENSG00000279458" 0 NA NA NA NA NA NA
"ENSG00000279459" 0 NA NA NA NA NA NA
"ENSG00000279460" 0.0083034808044931 0 8.1030458415403 0 1 NA NA
"ENSG00000279461" 0 NA NA NA NA NA NA
"ENSG00000279462" 0.360786120663225 1.04559150536421 2.59901276757854 0.402303335484718 0.687460800195635 NA NA
"ENSG00000279463" 0 NA NA NA NA NA NA
"ENSG00000279464" 0.980799663724133 -0.324446109764058 1.27007548742506 -0.255454193846256 0.798372318165377 NA NA
"ENSG00000279465" 0 NA NA NA NA NA NA
"ENSG00000279466" 0.0329664794709367 0 8.10304584153777 0 1 NA NA
"ENSG00000279467" 1.12976953260721 0.333523441809709 1.23880876833214 0.269229158152267 0.787753343415317 NA NA
"ENSG00000279469" 0.0192237584267646 0 8.10304584153848 0 1 NA NA
"ENSG00000279470" 0 NA NA NA NA NA NA
"ENSG00000279474" 0.514730828290293 -1.29716753995109 1.72160982047619 -0.753461977576483 0.451172351408526 NA NA
"ENSG00000279475" 0 NA NA NA NA NA NA
"ENSG00000279476" 0.514922176565629 -2.4547725751837 1.91976771963627 -1.27868207704253 0.201009033679615 NA NA
"ENSG00000279477" 0 NA NA NA NA NA NA
"ENSG00000279478" 0 NA NA NA NA NA NA
"ENSG00000279479" 0.013068165174519 0.994444712686217 8.1030458415403 0.122724803997553 0.902325021588189 NA NA
"ENSG00000279480" 0 NA NA NA NA NA NA
"ENSG00000279481" 2.19275232209545 -0.0747467366859018 0.750008520483745 -0.0996611833658785 0.920613318249816 NA NA
"ENSG00000279482" 0 NA NA NA NA NA NA
"ENSG00000279483" 0 NA NA NA NA NA NA
"ENSG00000279485" 0.142621035011074 0.673819337609052 8.1030458414907 0.0831563032950942 0.933727257267334 NA NA
"ENSG00000279488" 0.00843519566997121 -0.287761429250993 8.1030458415403 -0.035512748524238 0.971670880935767 NA NA
"ENSG00000279489" 0.19352281167992 -0.287927166204499 8.10304584146929 -0.0355332021856476 0.97165457156861 NA NA
"ENSG00000279490" 0.0453747388549888 -0.287792670508452 8.1030458415392 -0.0355166040198268 0.97166780663477 NA NA
"ENSG00000279491" 0.829667444036696 0.584253861493513 1.05425593195447 0.55418598443205 0.579451569207791 NA NA
"ENSG00000279493" 0 NA NA NA NA NA NA
"ENSG00000279494" 0.148590360216581 -0.287941966997175 8.10304584148613 -0.0355350287570834 0.971653115095278 NA NA
"ENSG00000279495" 4.08050356015576 -0.114526745291551 0.508544303925133 -0.22520504980115 0.821819761177871 NA NA
"ENSG00000279497" 0.0869315731474333 0 8.10304584150183 0 1 NA NA
"ENSG00000279498" 0.0230041751150252 -0.28777584197566 8.1030458415403 -0.0355145272041256 0.971669462649213 NA NA
"ENSG00000279499" 0.120408503865166 0 8.10304584149342 0 1 NA NA
"ENSG00000279500" 0.305325048022634 0.353355748056235 4.17952587961619 0.0845444574896815 0.932623557377922 NA NA
"ENSG00000279501" 0 NA NA NA NA NA NA
"ENSG00000279502" 0.715595493259262 0.750505312060224 1.27241823250136 0.589825965150514 0.555307333054241 NA NA
"ENSG00000279503" 0 NA NA NA NA NA NA
"ENSG00000279504" 0 NA NA NA NA NA NA
"ENSG00000279505" 0 NA NA NA NA NA NA
"ENSG00000279507" 0 NA NA NA NA NA NA
"ENSG00000279509" 0 NA NA NA NA NA NA
"ENSG00000279511" 0 NA NA NA NA NA NA
"ENSG00000279512" 0 NA NA NA NA NA NA
"ENSG00000279513" 0.66890104198414 0.840997129070868 1.56572065694533 0.537131017171114 0.591177116994201 NA NA
"ENSG00000279518" 1.02790443816985 -3.51576754372676 1.39245834744809 -2.52486370609934 0.0115743168158362 NA NA
"ENSG00000279519" 0 NA NA NA NA NA NA
"ENSG00000279520" 0.0326634116143813 0 8.1030458415386 0 1 NA NA
"ENSG00000279521" 0.0110535018371743 0 8.10304584153701 0 1 NA NA
"ENSG00000279523" 0.0591182411954534 0 8.10304584153431 0 1 NA NA
"ENSG00000279525" 0.0102248976740533 0 8.1030458415403 0 1 NA NA
"ENSG00000279526" 0.0351125856827319 0.994409710181012 8.1030458415403 0.12272048432494 0.902328442331394 NA NA
"ENSG00000279527" 0 NA NA NA NA NA NA
"ENSG00000279528" 0.173700199733396 0.994246787188198 8.1030458414453 0.12270037793725 0.902344364577897 NA NA
"ENSG00000279529" 2.28536622161953 0.00861381227760361 0.667476452574114 0.0129050429335515 0.989703551282938 NA NA
"ENSG00000279530" 0 NA NA NA NA NA NA
"ENSG00000279531" 0 NA NA NA NA NA NA
"ENSG00000279532" 0 NA NA NA NA NA NA
"ENSG00000279534" 0 NA NA NA NA NA NA
"ENSG00000279536" 0 NA NA NA NA NA NA
"ENSG00000279537" 0.00936076753541151 0 8.1030458415391 0 1 NA NA
"ENSG00000279539" 0.77726259057663 0.619386916324082 1.45287747938821 0.426317377143804 0.669876597293355 NA NA
"ENSG00000279541" 0.014682632128395 0 8.10304584153901 0 1 NA NA
"ENSG00000279542" 0 NA NA NA NA NA NA
"ENSG00000279543" 0.00843519566997121 -0.287761429250993 8.1030458415403 -0.035512748524238 0.971670880935767 NA NA
"ENSG00000279544" 0.603252851040768 1.01117714784662 1.46216135526965 0.691563310849602 0.489211608948487 NA NA
"ENSG00000279548" 0 NA NA NA NA NA NA
"ENSG00000279549" 0.47339677366699 -2.35736139171451 2.60571911906734 -0.904687452482707 0.365630990310665 NA NA
"ENSG00000279550" 0 NA NA NA NA NA NA
"ENSG00000279551" 0.072796236018189 -0.287819409978603 8.1030458415345 -0.0355199039481304 0.971665175333203 NA NA
"ENSG00000279554" 0.0194286686687063 0 8.1030458415403 0 1 NA NA
"ENSG00000279555" 0.694479422997535 -0.98012649128205 1.70911229492546 -0.573471090338623 0.566325768002878 NA NA
"ENSG00000279557" 1.17169981780537 -1.42640397857989 1.33890315116721 -1.06535261892273 0.286716389494527 NA NA
"ENSG00000279558" 0 NA NA NA NA NA NA
"ENSG00000279559" 0.00886594486577857 0 8.10304584154009 0 1 NA NA
"ENSG00000279561" 2.70632184182628 0.257613693313462 0.754758464949477 0.341319382659335 0.732863157837 NA NA
"ENSG00000279562" 0 NA NA NA NA NA NA
"ENSG00000279565" 0.204366474516695 -1.80812159628645 6.65720134371371 -0.271603862183593 0.785926629466371 NA NA
"ENSG00000279567" 0.00936076753541151 0 8.1030458415391 0 1 NA NA
"ENSG00000279568" 0.921956821302988 -0.89564466529859 1.40663484956717 -0.636728619068541 0.524301628553996 NA NA
"ENSG00000279569" 0.0178689841460039 -0.287763488269614 8.1030458415403 -0.0355130026285169 0.971670678317694 NA NA
"ENSG00000279570" 0.0796584516931957 0.673906600154383 8.10304584153667 0.0831670723988626 0.933718694426688 NA NA
"ENSG00000279571" 0.39952875033889 1.87926590937208 2.91692927991058 0.644261731785864 0.519405726450267 NA NA
"ENSG00000279572" 0 NA NA NA NA NA NA
"ENSG00000279573" 4.27016875241732 0.34895569076409 0.563957078499175 0.61876285282693 0.536072597195647 NA NA
"ENSG00000279575" 0 NA NA NA NA NA NA
"ENSG00000279578" 0.0223260453335578 0 8.10304584152102 0 1 NA NA
"ENSG00000279581" 0 NA NA NA NA NA NA
"ENSG00000279583" 0.0109184814739803 0 8.1030458415403 0 1 NA NA
"ENSG00000279584" 0.300656828601881 0.616733644644885 3.848731742723 0.160243344008315 0.872689386939021 NA NA
"ENSG00000279585" 0 NA NA NA NA NA NA
"ENSG00000279586" 0 NA NA NA NA NA NA
"ENSG00000279587" 0.122639491344427 -0.608324323545712 8.10304584152112 -0.0750735384500201 0.940156201653855 NA NA
"ENSG00000279588" 0 NA NA NA NA NA NA
"ENSG00000279589" 0.798481105527227 0.0221771495804888 1.21784007812556 0.0182102313586385 0.985471140546696 NA NA
"ENSG00000279590" 0.184062144415552 -0.272178184608191 8.10129999751794 -0.0335968529361437 0.973198631846316 NA NA
"ENSG00000279591" 0.488266358765415 -0.398500254438871 1.91632503044575 -0.207950242316763 0.83526781885444 NA NA
"ENSG00000279592" 0.012284013421823 0 8.1030458415403 0 1 NA NA
"ENSG00000279593" 0 NA NA NA NA NA NA
"ENSG00000279594" 0.0664684169922857 -0.287844311303168 8.10304584151151 -0.0355229770302614 0.97166272491484 NA NA
"ENSG00000279595" 0.122465987704118 0.018887578106707 8.10277247937844 0.00233100190765271 0.99814013125097 NA NA
"ENSG00000279597" 0 NA NA NA NA NA NA
"ENSG00000279598" 3.26622977643653 -0.507522920522769 0.624971730846174 -0.812073403441166 0.416749513389696 NA NA
"ENSG00000279599" 0 NA NA NA NA NA NA
"ENSG00000279600" 0.0136372806150015 -0.287763488269614 8.1030458415403 -0.0355130026285169 0.971670678317694 NA NA
"ENSG00000279601" 0.0665637916003453 -0.287821453260271 8.10304584152996 -0.0355201561103259 0.971664974263762 NA NA
"ENSG00000279602" 1.71024210082314 -0.39988376436319 0.933525554957524 -0.428358669175784 0.668390010768582 NA NA
"ENSG00000279603" 0.040286836408339 0 8.10304584153754 0 1 NA NA
"ENSG00000279604" 0 NA NA NA NA NA NA
"ENSG00000279605" 0.0082374088221482 0 8.1030458415403 0 1 NA NA
"ENSG00000279606" 0.139017719622059 -0.613783158298514 8.10293787670299 -0.0757482246116216 0.93961940848229 NA NA
"ENSG00000279607" 0.0123163059405553 0 8.1030458415403 0 1 NA NA
"ENSG00000279608" 0.71826756027979 -0.574814052880997 1.74716825336281 -0.328997537457908 0.742157549347821 NA NA
"ENSG00000279609" 0.162462344680238 -0.608355196610206 8.10304584147438 -0.075077348507202 0.940153170223163 NA NA
"ENSG00000279611" 0.00888992521533467 0 8.1030458415403 0 1 NA NA
"ENSG00000279613" 0.323597451007036 0.493891918412309 3.49498658283175 0.141314396123416 0.88762157727876 NA NA
"ENSG00000279615" 0 NA NA NA NA NA NA
"ENSG00000279616" 0.485801863564789 -1.42733803176308 2.6536344980976 -0.537880417512792 0.590659608584869 NA NA
"ENSG00000279617" 0.0226151820526048 0 8.1030458415403 0 1 NA NA
"ENSG00000279619" 0.169417457804348 0.0328716472740735 8.10304584147752 0.00405670261740487 0.996763228491643 NA NA
"ENSG00000279620" 0.212158487993841 1.18976391520628 8.08501950406489 0.147156591843484 0.883008422200887 NA NA
"ENSG00000279621" 0.0222246774070689 -0.287777900994285 8.1030458415403 -0.035514781308405 0.971669260031152 NA NA
"ENSG00000279622" 0.0368594276642068 0.673954946315332 8.1030458415403 0.0831730388171197 0.933713950350086 NA NA
"ENSG00000279623" 0.288192045522956 1.19989950377331 3.03333917271387 0.395570503479102 0.692421900663551 NA NA
"ENSG00000279625" 0.00888992521533467 0 8.1030458415403 0 1 NA NA
"ENSG00000279628" 0.0553922642136543 0 8.10304584151747 0 1 NA NA
"ENSG00000279629" 0 NA NA NA NA NA NA
"ENSG00000279630" 0 NA NA NA NA NA NA
"ENSG00000279631" 0.186479682887782 0.353316848586765 8.10304584146446 0.0436029680072636 0.965220885821918 NA NA
"ENSG00000279632" 0.78370341547436 0.857368437167224 1.35817294622615 0.631266025103452 0.527866597573686 NA NA
"ENSG00000279633" 0.0791267966909653 0 8.10304584150805 0 1 NA NA
"ENSG00000279635" 0 NA NA NA NA NA NA
"ENSG00000279637" 0.010468704978083 0 8.1030458415403 0 1 NA NA
"ENSG00000279638" 0 NA NA NA NA NA NA
"ENSG00000279639" 0 NA NA NA NA NA NA
"ENSG00000279640" 0.0210896689872679 0 8.1030458415403 0 1 NA NA
"ENSG00000279641" 0.142032000246995 -1.18850523491475 8.10118825256973 -0.146707519670062 0.883362882993962 NA NA
"ENSG00000279642" 0 NA NA NA NA NA NA
"ENSG00000279647" 0.0216118347942431 0 8.1030458415403 0 1 NA NA
"ENSG00000279648" 0.149699431601525 -0.287925385604772 8.10304584146805 -0.0355329824411567 0.971654746788695 NA NA
"ENSG00000279649" 0.639505000821813 -1.09195856800511 1.63840769329391 -0.666475488655572 0.505107225745797 NA NA
"ENSG00000279650" 0.00888992521533467 0 8.1030458415403 0 1 NA NA
"ENSG00000279652" 0.566456532586809 -0.469402759835272 1.98347969813994 -0.236656195813583 0.812923520318328 NA NA
"ENSG00000279653" 0.055453086396887 0 8.10304584151789 0 1 NA NA
"ENSG00000279655" 0 NA NA NA NA NA NA
"ENSG00000279656" 0.114976616568823 -0.945471497288928 8.10272382605535 -0.116685637766481 0.907109171923388 NA NA
"ENSG00000279657" 0.0990281872001603 0.673886415932982 8.10304584152112 0.0831645814565056 0.933720675049735 NA NA
"ENSG00000279658" 0 NA NA NA NA NA NA
"ENSG00000279659" 0.522183368484549 0.901342486647298 1.70294537411941 0.529284438799676 0.596608148777748 NA NA
"ENSG00000279660" 0.0970134272019319 -0.608312180879138 8.10304584152159 -0.0750720399188694 0.940157393944158 NA NA
"ENSG00000279662" 1.89100285986271 -0.721183562720422 0.712637910935026 -1.01199157616269 0.31154208116837 NA NA
"ENSG00000279663" 0 NA NA NA NA NA NA
"ENSG00000279665" 0.0670700508897597 0.673906600154383 8.10304584153667 0.0831670723988627 0.933718694426687 NA NA
"ENSG00000279666" 0 NA NA NA NA NA NA
"ENSG00000279667" 0.00886594486577857 0 8.10304584154009 0 1 NA NA
"ENSG00000279668" 0.742486877864657 0.22391773284767 1.8931881225022 0.118275479433983 0.905849385585153 NA NA
"ENSG00000279669" 0 NA NA NA NA NA NA
"ENSG00000279671" 0 NA NA NA NA NA NA
"ENSG00000279672" 0.0550887906200454 -0.287820597874664 8.10304584151986 -0.0355200505469038 0.97166505843807 NA NA
"ENSG00000279673" 9.79065484071967 0.199384089217872 0.344487880063658 0.578784046570892 0.562734897031054 NA NA
"ENSG00000279674" 0.405327193049656 -1.89237455668599 3.39379344867608 -0.557598623871528 0.577118496386335 NA NA
"ENSG00000279675" 0.232577972987523 0.825035793675525 5.59260053415531 0.147522747000584 0.882719426641407 NA NA
"ENSG00000279676" 0 NA NA NA NA NA NA
"ENSG00000279677" 0 NA NA NA NA NA NA
"ENSG00000279678" 0 NA NA NA NA NA NA
"ENSG00000279679" 0 NA NA NA NA NA NA
"ENSG00000279681" 0 NA NA NA NA NA NA
"ENSG00000279682" 0.134839118668359 1.49584711632117 8.08538647013862 0.185006260596907 0.853224125096175 NA NA
"ENSG00000279683" 0 NA NA NA NA NA NA
"ENSG00000279684" 0.270836955493789 -0.326457030055449 3.71003639753406 -0.0879929453717581 0.929882283171809 NA NA
"ENSG00000279686" 0 NA NA NA NA NA NA
"ENSG00000279687" 0 NA NA NA NA NA NA
"ENSG00000279689" 0.623001439212268 2.12361191473551 1.34139043003416 1.5831422881714 0.113389036919521 NA NA
"ENSG00000279690" 0 NA NA NA NA NA NA
"ENSG00000279691" 0.854678935594633 0.498649666555175 1.02048433129147 0.488640198839811 0.6250964481209 NA NA
"ENSG00000279692" 9.93065386114649 0.270647831501386 0.306974044108045 0.881663569595243 0.377958767164489 NA NA
"ENSG00000279693" 0 NA NA NA NA NA NA
"ENSG00000279694" 0.0384291092984035 -0.28779587628422 8.1030458415385 -0.0355169996458489 0.971667491169908 NA NA
"ENSG00000279695" 0 NA NA NA NA NA NA
"ENSG00000279696" 2.53089181896638 0.536039074279048 0.62898793532881 0.852224731462977 0.394089372569351 NA NA
"ENSG00000279697" 0.00881101099143422 0 8.1030458415403 0 1 NA NA
"ENSG00000279698" 0.0130470327679838 0 8.1030458415403 0 1 NA NA
"ENSG00000279699" 0.012284013421823 0 8.1030458415403 0 1 NA NA
"ENSG00000279700" 2.73429477149515 -0.469196799778026 0.63181696668591 -0.742615068156715 0.457714763152266 NA NA
"ENSG00000279701" 0.0361675643505716 -0.287796856738384 8.1030458415322 -0.0355171206441015 0.971667394688144 NA NA
"ENSG00000279702" 0.0146684600048482 0 8.10304584152858 0 1 NA NA
"ENSG00000279703" 0 NA NA NA NA NA NA
"ENSG00000279704" 0.0163236092191201 -0.287763488269614 8.1030458415403 -0.0355130026285169 0.971670678317694 NA NA
"ENSG00000279705" 0 NA NA NA NA NA NA
"ENSG00000279706" 0.0228687917223283 -0.287779960012906 8.1030458415403 -0.035515035412684 0.971669057413093 NA NA
"ENSG00000279707" 0.026360080205256 0 8.103045841534 0 1 NA NA
"ENSG00000279708" 0 NA NA NA NA NA NA
"ENSG00000279709" 0 NA NA NA NA NA NA
"ENSG00000279711" 0.882495547794065 0.347543482396756 1.27427083589652 0.272739101144256 0.785053775393702 NA NA
"ENSG00000279712" 0.0272776391352369 -0.287780658767609 8.1030458415334 -0.0355151216463006 0.971668988652 NA NA
"ENSG00000279713" 0 NA NA NA NA NA NA
"ENSG00000279714" 0.839291133202767 -0.210171313666799 1.31856203211385 -0.159394331512688 0.87335820461572 NA NA
"ENSG00000279715" 0.0376404008141895 0 8.10304584151485 0 1 NA NA
"ENSG00000279716" 0 NA NA NA NA NA NA
"ENSG00000279717" 0 NA NA NA NA NA NA
"ENSG00000279719" 0 NA NA NA NA NA NA
"ENSG00000279721" 1.20090170140216 1.04044433173858 0.887945695246225 1.17174320153674 0.24130017257929 NA NA
"ENSG00000279722" 0.905015340390847 0.347118369444925 1.14271738701516 0.303765719668987 0.761306385095401 NA NA
"ENSG00000279725" 0 NA NA NA NA NA NA
"ENSG00000279726" 0.777979934520854 -1.96553155941434 1.50661066761236 -1.30460483366235 0.192027441508423 NA NA
"ENSG00000279728" 0 NA NA NA NA NA NA
"ENSG00000279729" 0 NA NA NA NA NA NA
"ENSG00000279732" 0 NA NA NA NA NA NA
"ENSG00000279733" 0.0268788359206393 0 8.1030458415403 0 1 NA NA
"ENSG00000279734" 0.0082374088221482 0 8.1030458415403 0 1 NA NA
"ENSG00000279735" 0 NA NA NA NA NA NA
"ENSG00000279737" 0 NA NA NA NA NA NA
"ENSG00000279739" 0.265133203466322 -0.608420175433621 3.44479617503597 -0.1766200798302 0.85980682062214 NA NA
"ENSG00000279741" 0 NA NA NA NA NA NA
"ENSG00000279742" 0.841383255945821 -1.07563740695342 1.59199168086294 -0.675655168229505 0.49925960610689 NA NA
"ENSG00000279743" 0 NA NA NA NA NA NA
"ENSG00000279744" 0.0213055739966672 0.994430299961546 8.1030458415403 0.122723025317665 0.902326430122293 NA NA
"ENSG00000279746" 0.0414373994398323 0 8.10304584153356 0 1 NA NA
"ENSG00000279747" 0.0178689841460039 -0.287763488269614 8.1030458415403 -0.0355130026285169 0.971670678317694 NA NA
"ENSG00000279748" 0.0722682907697162 -0.287823198186917 8.1030458415403 -0.0355203714523482 0.971664802554043 NA NA
"ENSG00000279749" 0.0235134920490259 0 8.10304584153903 0 1 NA NA
"ENSG00000279750" 0.0112119951205771 0 8.1030458415403 0 1 NA NA
"ENSG00000279751" 0 NA NA NA NA NA NA
"ENSG00000279752" 0.744831358842149 -0.23375052326731 1.43416550240779 -0.162987132848246 0.870528565699877 NA NA
"ENSG00000279753" 1.07131217781217 0.86539745313824 0.985752866547317 0.877905084029192 0.37999522997155 NA NA
"ENSG00000279754" 0 NA NA NA NA NA NA
"ENSG00000279755" 0 NA NA NA NA NA NA
"ENSG00000279756" 0.123094835985179 1.21905454214101 8.08358085055373 0.15080625340161 0.880128553186426 NA NA
"ENSG00000279757" 0 NA NA NA NA NA NA
"ENSG00000279758" 0.0139298105332532 -0.287763488269614 8.1030458415403 -0.0355130026285169 0.971670678317694 NA NA
"ENSG00000279759" 0.416190142631053 0.580030537164949 3.26619461890101 0.177586030485873 0.859048096212014 NA NA
"ENSG00000279762" 0.654371267558724 0.0371793588502017 1.34264252115488 0.0276911823247052 0.977908456493887 NA NA
"ENSG00000279764" 0 NA NA NA NA NA NA
"ENSG00000279766" 1.02271326630794 -0.172856355810584 1.13923011587799 -0.15173085174049 0.879399222722905 NA NA
"ENSG00000279771" 0.23259238208008 -0.608429956842313 8.10304584145184 -0.0750865746963736 0.940145829509363 NA NA
"ENSG00000279772" 0.138438669602489 0 8.10304584148004 0 1 NA NA
"ENSG00000279773" 0 NA NA NA NA NA NA
"ENSG00000279774" 0.0111582819844231 0 8.1030458415403 0 1 NA NA
"ENSG00000279775" 0 NA NA NA NA NA NA
"ENSG00000279778" 0.0263580569211526 -0.287779960012906 8.1030458415403 -0.035515035412684 0.971669057413093 NA NA
"ENSG00000279779" 0 NA NA NA NA NA NA
"ENSG00000279780" 0.0443937289411063 -0.287808275966144 8.10304584153191 -0.0355185298953872 0.971666270977314 NA NA
"ENSG00000279781" 0.306598231239827 -0.928996070423664 4.21630490304236 -0.220334176912426 0.82561090478355 NA NA
"ENSG00000279783" 0 NA NA NA NA NA NA
"ENSG00000279784" 0 NA NA NA NA NA NA
"ENSG00000279785" 0.213814053018225 -0.287904466487138 5.81794988374443 -0.0494855528562654 0.960532350244832 NA NA
"ENSG00000279786" 1.97032031589531 0.199241712371529 0.882721360251833 0.225713029437383 0.821424623558183 NA NA
"ENSG00000279788" 0 NA NA NA NA NA NA
"ENSG00000279789" 5.72789557083972 0.567576340799025 0.449950592501728 1.26141925415254 0.207157834877925 NA NA
"ENSG00000279790" 0.0196333332735106 0 8.10304584152438 0 1 NA NA
"ENSG00000279791" 0.442166278004222 0.377518592064855 1.81373010021361 0.208144856845235 0.835115863375004 NA NA
"ENSG00000279792" 0.634422135336766 -1.18393642961953 1.86788371496361 -0.633838402323986 0.526186288430433 NA NA
"ENSG00000279793" 0 NA NA NA NA NA NA
"ENSG00000279794" 1.08855212836924 -1.03397394806386 1.06313519737861 -0.972570516537634 0.330766801985878 NA NA
"ENSG00000279795" 0.587085932491251 1.43223322129244 1.84362747781672 0.776856083197748 0.437243684028849 NA NA
"ENSG00000279796" 0.401572611072787 -0.250877761789269 2.57087547164897 -0.0975845639183583 0.9222621822066 NA NA
"ENSG00000279798" 0.0544285200358389 -0.287811578935762 8.10304584153568 -0.03551893751612 0.971665945948114 NA NA
"ENSG00000279799" 2.78062718042352 -0.359116729482093 0.651148962319634 -0.551512403863452 0.581282466070608 NA NA
"ENSG00000279801" 0.107459147470458 -0.92880626584823 8.10304584153591 -0.114624338059055 0.908742887873777 NA NA
"ENSG00000279803" 0.204013609804895 -0.965615244702806 5.93616509343141 -0.162666507670296 0.870781018708623 NA NA
"ENSG00000279805" 0 NA NA NA NA NA NA
"ENSG00000279806" 0.0299295637559751 0 8.10304584153761 0 1 NA NA
"ENSG00000279807" 0 NA NA NA NA NA NA
"ENSG00000279810" 0.0816022111889209 -0.287846756986866 8.10304584150549 -0.0355232788530524 0.971662484246991 NA NA
"ENSG00000279811" 0.122765419852966 -0.928818544208168 8.10304584149539 -0.114625853336744 0.908741686773653 NA NA
"ENSG00000279812" 0 NA NA NA NA NA NA
"ENSG00000279813" 0 NA NA NA NA NA NA
"ENSG00000279814" 0.0849135156097655 1.43235030415346 8.08832529171279 0.177088612598337 0.85943878639201 NA NA
"ENSG00000279815" 0 NA NA NA NA NA NA
"ENSG00000279817" 0.220018717624952 -0.60842585492801 5.74000946122862 -0.105997360986541 0.915584446019333 NA NA
"ENSG00000279818" 0.105340178419138 -0.287881465806143 8.10304584151501 -0.0355275622817306 0.971659068721353 NA NA
"ENSG00000279819" 0.0628019815971208 -0.608283222016041 8.10304584153338 -0.0750684660943412 0.940160237420008 NA NA
"ENSG00000279821" 7.82518548514396 0.352944370223423 0.376991372456529 0.936213388448621 0.349163331211603 NA NA
"ENSG00000279822" 0.250475955688561 -1.19926691252554 5.46476123447069 -0.219454585675361 0.826295952944288 NA NA
"ENSG00000279825" 0 NA NA NA NA NA NA
"ENSG00000279827" 0.237202303516116 -0.608445424838058 6.22125918710422 -0.0978010088535256 0.922090306276615 NA NA
"ENSG00000279829" 0 NA NA NA NA NA NA
"ENSG00000279833" 0.138342296906247 -0.949903174222223 8.10264489174326 -0.117233716510296 0.906674849216657 NA NA
"ENSG00000279834" 0.0252409239087943 -0.287779960012906 8.1030458415403 -0.035515035412684 0.971669057413093 NA NA
"ENSG00000279835" 0.0240340712292893 0 8.10304584153246 0 1 NA NA
"ENSG00000279836" 0.0344123977145046 -0.287777965263458 8.10304584153263 -0.0355147892399221 0.971669253706707 NA NA
"ENSG00000279837" 0.0145588991855777 0 8.1030458415403 0 1 NA NA
"ENSG00000279838" 4.24806402308172 -0.55348130197005 0.55786774726735 -0.992137123325759 0.321130639438677 NA NA
"ENSG00000279839" 0.267518674598412 -0.552283886344508 3.41762366199503 -0.161598801086868 0.871621801497531 NA NA
"ENSG00000279840" 0.0342682973378598 0 8.10304584153808 0 1 NA NA
"ENSG00000279841" 0.307146651986744 0.0674298799347945 3.27413112239167 0.0205947402270007 0.983568936268341 NA NA
"ENSG00000279842" 0 NA NA NA NA NA NA
"ENSG00000279844" 0.00843519566997121 -0.287761429250993 8.1030458415403 -0.035512748524238 0.971670880935767 NA NA
"ENSG00000279845" 0.910659389011809 0.808155212974209 1.22279306751232 0.660909220411543 0.508670532615073 NA NA
"ENSG00000279846" 0 NA NA NA NA NA NA
"ENSG00000279848" 0 NA NA NA NA NA NA
"ENSG00000279851" 0.0192047965253486 0 8.1030458415403 0 1 NA NA
"ENSG00000279852" 0.0994101040662451 -0.287867808544627 8.10304584153165 -0.0355258768337677 0.971660412665865 NA NA
"ENSG00000279853" 0 NA NA NA NA NA NA
"ENSG00000279855" 0 NA NA NA NA NA NA
"ENSG00000279856" 0.0426451848705355 0.994397947265438 8.10304584153843 0.122719032659038 0.902329591904168 NA NA
"ENSG00000279858" 0 NA NA NA NA NA NA
"ENSG00000279859" 0.0290557968603125 0 8.10304584153829 0 1 NA NA
"ENSG00000279860" 0.0136681528792657 0 8.1030458415403 0 1 NA NA
"ENSG00000279861" 1.38379160577723 -2.87378262484103 8.08511845143523 -0.35544100461891 0.722259234464253 NA NA
"ENSG00000279862" 0 NA NA NA NA NA NA
"ENSG00000279863" 0 NA NA NA NA NA NA
"ENSG00000279865" 1.39096193864586 -0.607924829995557 1.00312617413472 -0.606030273828654 0.54449465029492 NA NA
"ENSG00000279869" 0 NA NA NA NA NA NA
"ENSG00000279874" 0 NA NA NA NA NA NA
"ENSG00000279875" 0.152768711633155 0 8.10304584147542 0 1 NA NA
"ENSG00000279876" 0 NA NA NA NA NA NA
"ENSG00000279878" 0 NA NA NA NA NA NA
"ENSG00000279879" 1.24515519122027 0.477889210889554 1.03921704627243 0.459855053959803 0.645620263421934 NA NA
"ENSG00000279880" 0.41618479371163 -1.71424238151701 1.99464640653302 -0.859421687925434 0.390107908493614 NA NA
"ENSG00000279881" 0.557497197142799 -0.167169971287337 1.66567332270274 -0.100361799044777 0.920057096543199 NA NA
"ENSG00000279882" 0.15655524790106 -0.915747593421228 8.10276814890295 -0.113016635376049 0.910017366589365 NA NA
"ENSG00000279883" 0 NA NA NA NA NA NA
"ENSG00000279884" 0.00992447624296523 0 8.1030458415403 0 1 NA NA
"ENSG00000279885" 0.0413083681327301 0 8.10304584153807 0 1 NA NA
"ENSG00000279886" 0 NA NA NA NA NA NA
"ENSG00000279887" 0.181928342104734 1.43296043474885 8.08849421096696 0.177160346212023 0.859382442065384 NA NA
"ENSG00000279889" 0.0485486424001082 0.673941873790227 8.10304584152525 0.0831714255319293 0.933715233120888 NA NA
"ENSG00000279894" 0.121095559558157 0.673917987116427 8.1030458415296 0.0831684776682953 0.933717577054956 NA NA
"ENSG00000279895" 0 NA NA NA NA NA NA
"ENSG00000279900" 0.241609425804779 0.353279540569107 8.00735339443428 0.0441193891622996 0.964809237515634 NA NA
"ENSG00000279901" 0.967016060289036 1.01284320401301 1.01525056670202 0.997628799462944 0.318459390588159 NA NA
"ENSG00000279904" 0 NA NA NA NA NA NA
"ENSG00000279905" 0.478446874505327 -0.550956340528118 2.22014381814526 -0.248162455073921 0.804008714359494 NA NA
"ENSG00000279907" 0.735900959144853 -0.432950308968817 1.46087769092979 -0.296363146385829 0.766952766713525 NA NA
"ENSG00000279908" 0 NA NA NA NA NA NA
"ENSG00000279910" 0 NA NA NA NA NA NA
"ENSG00000279913" 0 NA NA NA NA NA NA
"ENSG00000279914" 0.355632172074364 -1.64500868320878 2.80831543847124 -0.585763501020478 0.558034454374058 NA NA
"ENSG00000279917" 0.733486252335466 -1.27601025204135 1.74496512828822 -0.731252579983128 0.464624889189789 NA NA
"ENSG00000279918" 0 NA NA NA NA NA NA
"ENSG00000279919" 0 NA NA NA NA NA NA
"ENSG00000279923" 0.803325805861518 0.915335811288438 1.1849964559665 0.772437593952026 0.439855295095525 NA NA
"ENSG00000279924" 0 NA NA NA NA NA NA
"ENSG00000279925" 0.191901974041877 0.673764288960574 7.83911257168618 0.0859490513497817 0.931506918407077 NA NA
"ENSG00000279926" 0.0146684600048482 0 8.10304584152858 0 1 NA NA
"ENSG00000279927" 1.65289403847038 -0.605324564650005 0.994733726823041 -0.608529245895057 0.542836515084628 NA NA
"ENSG00000279929" 0 NA NA NA NA NA NA
"ENSG00000279930" 0 NA NA NA NA NA NA
"ENSG00000279931" 0 NA NA NA NA NA NA
"ENSG00000279932" 0.0858162973397932 -0.860402424700428 8.1025698699861 -0.106188831260508 0.915432532205987 NA NA
"ENSG00000279933" 0.00886594486577857 0 8.10304584154009 0 1 NA NA
"ENSG00000279935" 0 NA NA NA NA NA NA
"ENSG00000279936" 0.0436369188499092 -0.608268370155313 8.10304584153229 -0.0750666332205136 0.940161695727062 NA NA
"ENSG00000279939" 0 NA NA NA NA NA NA
"ENSG00000279940" 0 NA NA NA NA NA NA
"ENSG00000279942" 0 NA NA NA NA NA NA
"ENSG00000279945" 0 NA NA NA NA NA NA
"ENSG00000279946" 0.0718604718168114 1.30389890083389 8.07981321236226 0.161377356946681 0.87179619945758 NA NA
"ENSG00000279949" 0.148056106935268 0.673806381894358 8.10304584148726 0.0831547044254023 0.933728528577716 NA NA
"ENSG00000279951" 0.95063126037386 -0.297751933663865 1.34372400248594 -0.221587121397707 0.824635308917129 NA NA
"ENSG00000279952" 0 NA NA NA NA NA NA
"ENSG00000279953" 0.0938734032269037 0 8.10304584152536 0 1 NA NA
"ENSG00000279954" 0 NA NA NA NA NA NA
"ENSG00000279956" 0.0415984362502812 -0.287807482916751 8.10304584152057 -0.0355184320249066 0.971666349017417 NA NA
"ENSG00000279957" 0.0577504380943581 0.35347959266911 8.1030458415403 0.0436230523165741 0.965204876094856 NA NA
"ENSG00000279958" 0.304075473825833 0.0251070863133745 2.86618801094511 0.00875974856412006 0.993010821247957 NA NA
"ENSG00000279959" 0.0112230312477958 0 8.1030458415403 0 1 NA NA
"ENSG00000279960" 0.441075615601273 -0.294459707030132 2.66249608736009 -0.110595357652561 0.91193722895989 NA NA
"ENSG00000279962" 0.42789894504895 -0.707366486568356 2.57564689342577 -0.274636437305859 0.783595569422496 NA NA
"ENSG00000279964" 0 NA NA NA NA NA NA
"ENSG00000279966" 0 NA NA NA NA NA NA
"ENSG00000279970" 2.58411732417452 0.475492025351899 0.765120620968521 0.62146021466524 0.534296863828748 NA NA
"ENSG00000279971" 0 NA NA NA NA NA NA
"ENSG00000279972" 0 NA NA NA NA NA NA
"ENSG00000279973" 0 NA NA NA NA NA NA
"ENSG00000279976" 0.0445229260649695 -0.608265608346551 8.1030458415403 -0.0750662923845593 0.940161966909677 NA NA
"ENSG00000279977" 0.80410669960025 -1.19201772024741 1.57251220328589 -0.758034003015421 0.448430626992349 NA NA
"ENSG00000279979" 0 NA NA NA NA NA NA
"ENSG00000279981" 0.154465332464751 -1.31081907357761 8.10089329786039 -0.161811670069006 0.871454162771594 NA NA
"ENSG00000279982" 0.0526611068752724 0.994382832344639 8.10304584151961 0.122717167321141 0.902331069063681 NA NA
"ENSG00000279983" 0 NA NA NA NA NA NA
"ENSG00000279985" 0.0862022953132672 0.994348202630848 8.10304584151504 0.122712893654929 0.902334453377639 NA NA
"ENSG00000279987" 0 NA NA NA NA NA NA
"ENSG00000279989" 0.0237169968898298 0 8.1030458415403 0 1 NA NA
"ENSG00000279991" 0.0954244540694369 -0.287875233418885 8.10304584151926 -0.0355267931404064 0.971659682020172 NA NA
"ENSG00000279993" 0.00880495685168251 0 8.1030458415403 0 1 NA NA
"ENSG00000279994" 0.0194286686687063 0 8.1030458415403 0 1 NA NA
"ENSG00000279995" 0 NA NA NA NA NA NA
"ENSG00000279996" 0.970101989931055 -2.91641967469866 1.5191584436673 -1.9197600400774 0.0548882164779207 NA NA
"ENSG00000279997" 0.586676837202863 -1.62054978335518 1.77277679152364 -0.914130753010573 0.360648144888434 NA NA
"ENSG00000279998" 0 NA NA NA NA NA NA
"ENSG00000280000" 0.400265064139801 0.377294246960237 2.70443271919433 0.13950957044797 0.889047493772091 NA NA
"ENSG00000280002" 0 NA NA NA NA NA NA
"ENSG00000280003" 0 NA NA NA NA NA NA
"ENSG00000280005" 0 NA NA NA NA NA NA
"ENSG00000280007" 8.25103399015185 -0.120972022035283 0.456573019124746 -0.264956572044462 0.791042916949367 NA NA
"ENSG00000280009" 0.121147223229593 0.673841401404666 8.10304584149462 0.0831590261965462 0.933725092205177 NA NA
"ENSG00000280010" 1.65590122873481 -0.84729347095601 0.947192837051805 -0.894531121659727 0.371037786038468 NA NA
"ENSG00000280011" 1.25607644109916 -2.07871804534724 1.372958931703 -1.51404240676655 0.130015084321181 NA NA
"ENSG00000280013" 0 NA NA NA NA NA NA
"ENSG00000280014" 0.0456139309537501 0 8.10304584152044 0 1 NA NA
"ENSG00000280015" 0.0101711875132875 0 8.10304584154004 0 1 NA NA
"ENSG00000280016" 0 NA NA NA NA NA NA
"ENSG00000280017" 0 NA NA NA NA NA NA
"ENSG00000280018" 0.191984430669053 -1.23853521466711 8.10218264904378 -0.152864390784042 0.878505217849121 NA NA
"ENSG00000280019" 0 NA NA NA NA NA NA
"ENSG00000280020" 0 NA NA NA NA NA NA
"ENSG00000280022" 0.391095249680027 -2.3756628076913 2.95875349487195 -0.802926912231366 0.422016979924105 NA NA
"ENSG00000280023" 0.082653840318817 0 8.10304584151982 0 1 NA NA
"ENSG00000280024" 0 NA NA NA NA NA NA
"ENSG00000280025" 0.0171694256702717 0 8.1030458415403 0 1 NA NA
"ENSG00000280026" 0 NA NA NA NA NA NA
"ENSG00000280027" 0.155463711436678 0.994276706720493 8.10304584147547 0.122704070317767 0.902341440579172 NA NA
"ENSG00000280028" 0.0818469697923929 0 8.10304584152062 0 1 NA NA
"ENSG00000280029" 0.0852932796424593 0.994348671270863 8.10304584151249 0.122712951490012 0.902334407578057 NA NA
"ENSG00000280032" 0 NA NA NA NA NA NA
"ENSG00000280033" 0.198012084438351 -0.287986487490103 8.10304584147791 -0.0355405230482539 0.971648734052537 NA NA
"ENSG00000280035" 0.273214888288136 -1.17333269614378 5.30655761995999 -0.221109951153726 0.825006822112951 NA NA
"ENSG00000280036" 0.119808273978985 -0.608361699586325 8.10304584151823 -0.0750781510415767 0.940152531695499 NA NA
"ENSG00000280037" 0.0147097758718083 0 8.1030458415403 0 1 NA NA
"ENSG00000280040" 0.0478778383382758 0.994394152810967 8.10304584153724 0.122718564383972 0.902329962730767 NA NA
"ENSG00000280042" 0.0510087873191398 0.353480090982881 8.10304584153869 0.0436231138136765 0.965204827073932 NA NA
"ENSG00000280043" 0.0153891473570691 0.994442653667596 8.1030458415403 0.122724549893274 0.902325222812991 NA NA
"ENSG00000280044" 0.250561420468166 -1.95820288544455 6.84975047700704 -0.285879448020444 0.774970455228465 NA NA
"ENSG00000280047" 2.44851078385459 0.308155736685083 0.705848123513405 0.436575130569474 0.66241950179021 NA NA
"ENSG00000280048" 0.437195788038403 -1.86804180320205 2.23706263510127 -0.835042244187089 0.403693923616784 NA NA
"ENSG00000280049" 0 NA NA NA NA NA NA
"ENSG00000280051" 0 NA NA NA NA NA NA
"ENSG00000280053" 0.0996336136582194 -0.287845218036889 8.10304584151444 -0.0355230889306053 0.971662635687598 NA NA
"ENSG00000280054" 0.110143368620741 0 8.103045841504 0 1 NA NA
"ENSG00000280056" 0 NA NA NA NA NA NA
"ENSG00000280057" 0.394414897252744 -1.95398501225946 2.7296653340962 -0.715833178467805 0.474094362917809 NA NA
"ENSG00000280059" 0.055298410494131 -0.287821551499726 8.10304584153515 -0.035520168234072 0.971664964596513 NA NA
"ENSG00000280060" 0 NA NA NA NA NA NA
"ENSG00000280061" 1.28040177676738 -4.58911551159415 5.4269199740232 -0.845620634459448 0.397764410645506 NA NA
"ENSG00000280062" 0 NA NA NA NA NA NA
"ENSG00000280063" 1.05121031694151 1.05767524889282 0.953673353836117 1.10905400118223 0.267406886858493 NA NA
"ENSG00000280064" 0.0596427687440661 -0.287819568528619 8.10304584152509 -0.03551992351489 0.971665159731033 NA NA
"ENSG00000280067" 0.158952761028365 -0.928824380223295 8.10304584153151 -0.114626573561102 0.908741115880634 NA NA
"ENSG00000280068" 0.0778665353388 0 8.1030458415192 0 1 NA NA
"ENSG00000280069" 1.69736783305727 0.66235440951337 0.757356726075809 0.874560674921729 0.381812992814971 NA NA
"ENSG00000280070" 0.0468280504672468 -0.287806597567144 8.10304584152387 -0.035518322763557 0.971666436140389 NA NA
"ENSG00000280071" 0.107414268753248 0 8.10304584144539 0 1 NA NA
"ENSG00000280073" 0.0267001488078654 -0.287780708166161 8.10304584153591 -0.0355151277425839 0.971668983790937 NA NA
"ENSG00000280077" 5.02132087882453 0.174179230359521 0.435789910320967 0.399686239250549 0.689387628708471 NA NA
"ENSG00000280078" 0.776881575016592 -1.0267898771275 1.42347326121305 -0.721327126476889 0.470708270945889 NA NA
"ENSG00000280082" 0 NA NA NA NA NA NA
"ENSG00000280083" 0.0388891087386504 0 8.10304584153894 0 1 NA NA
"ENSG00000280085" 0 NA NA NA NA NA NA
"ENSG00000280086" 0 NA NA NA NA NA NA
"ENSG00000280087" 0.617377585483403 -2.70157882931018 1.57304402558932 -1.71742099099742 0.0859022790411075 NA NA
"ENSG00000280088" 3.98096720323536 0.478124289800159 0.579108027799079 0.825621933816542 0.409018588868771 NA NA
"ENSG00000280089" 0 NA NA NA NA NA NA
"ENSG00000280091" 0 NA NA NA NA NA NA
"ENSG00000280092" 0.0583721168459945 0.994388175402511 8.10304584152708 0.122717826709853 0.902330546894276 NA NA
"ENSG00000280093" 0.109659232590666 0.673880848737795 8.10304584149705 0.083163894407056 0.93372122134345 NA NA
"ENSG00000280097" 0 NA NA NA NA NA NA
"ENSG00000280098" 0 NA NA NA NA NA NA
"ENSG00000280099" 0.599756768187771 0.461449924068559 1.52050093076281 0.303485459780059 0.761519926712693 NA NA
"ENSG00000280103" 0.0113111133755411 0 8.1030458415403 0 1 NA NA
"ENSG00000280104" 0 NA NA NA NA NA NA
"ENSG00000280105" 0.0317486054037679 0 8.1030458415403 0 1 NA NA
"ENSG00000280106" 2.07298940250705 0.105018091975235 0.744450292128413 0.141067970669988 0.887816246282054 NA NA
"ENSG00000280107" 1.03082769903177 -0.151377552559525 1.07506186922555 -0.140808224059303 0.888021445941254 NA NA
"ENSG00000280108" 0.0219806631310994 0.994428240942925 8.1030458415403 0.122722771213386 0.902326631347139 NA NA
"ENSG00000280110" 0 NA NA NA NA NA NA
"ENSG00000280113" 0.040683726412629 -0.287796431756198 8.1030458415403 -0.0355170681968511 0.971667436508609 NA NA
"ENSG00000280114" 0 NA NA NA NA NA NA
"ENSG00000280115" 0.0171149362079666 0 8.1030458415403 0 1 NA NA
"ENSG00000280116" 0 NA NA NA NA NA NA
"ENSG00000280117" 0.623927549599183 -0.303092461895869 1.76637627601969 -0.171589975482942 0.863759888967337 NA NA
"ENSG00000280118" 0.0340968269318514 0.994411769199633 8.1030458415403 0.122720738429218 0.902328241106491 NA NA
"ENSG00000280119" 0.387184880726094 1.65122929065517 2.21504401380414 0.745461164818721 0.455992979775637 NA NA
"ENSG00000280121" 0.182320613134263 -0.608435126792346 8.1030458414611 -0.0750872127218074 0.940145321871779 NA NA
"ENSG00000280122" 0.303885872853908 0.337319259028848 4.24595689259469 0.0794448148112764 0.936678824195622 NA NA
"ENSG00000280124" 0 NA NA NA NA NA NA
"ENSG00000280125" 0 NA NA NA NA NA NA
"ENSG00000280129" 0.837026537038365 -0.661148640326823 1.23783143984741 -0.534118474489808 0.593259568712524 NA NA
"ENSG00000280131" 0.0509093339002009 -0.287816391630526 8.10304584152861 -0.0355195314526606 0.97166547235416 NA NA
"ENSG00000280132" 2.55297117255613 -0.487362860528043 0.877058108406849 -0.555679100228972 0.578430246463551 NA NA
"ENSG00000280134" 0.0223646152127155 0 8.10304584153739 0 1 NA NA
"ENSG00000280135" 0.0485240910863133 0 8.10304584153878 0 1 NA NA
"ENSG00000280136" 0.0106008753310464 0 8.10304584153717 0 1 NA NA
"ENSG00000280137" 0 NA NA NA NA NA NA
"ENSG00000280139" 0 NA NA NA NA NA NA
"ENSG00000280140" 0.0521178432621223 -0.28781338457722 8.10304584151273 -0.0355191603511266 0.971665768263622 NA NA
"ENSG00000280142" 0 NA NA NA NA NA NA
"ENSG00000280144" 0 NA NA NA NA NA NA
"ENSG00000280147" 0 NA NA NA NA NA NA
"ENSG00000280148" 0 NA NA NA NA NA NA
"ENSG00000280149" 1.18152650304272 0.753295846405313 1.21312049602045 0.620957150486241 0.534627816799058 NA NA
"ENSG00000280150" 0 NA NA NA NA NA NA
"ENSG00000280152" 3.68356971424097 0.0368665196795655 0.561047172509502 0.0657101960155429 0.947608554713193 NA NA
"ENSG00000280153" 0 NA NA NA NA NA NA
"ENSG00000280154" 0 NA NA NA NA NA NA
"ENSG00000280155" 0.103888651124507 0.673922852932403 8.10304584153311 0.0831690781604778 0.933717099585712 NA NA
"ENSG00000280157" 0.522700256993382 -0.582008222325478 2.00760855792318 -0.289901245951826 0.771891788408632 NA NA
"ENSG00000280159" 0.0215932529219912 0 8.1030458415403 0 1 NA NA
"ENSG00000280160" 0.186973938589208 -0.608440046697746 7.91072884418892 -0.076913272933719 0.938692538552312 NA NA
"ENSG00000280161" 1.83157862736533 -0.365660488313358 0.799994277596058 -0.457078879879177 0.647614350147153 NA NA
"ENSG00000280162" 0.0533107419678107 0 8.1030458415403 0 1 NA NA
"ENSG00000280163" 0.293231586771823 -0.945390463023079 5.21089227123047 -0.181425831472782 0.856033344722379 NA NA
"ENSG00000280164" 9.527972996294 -0.764643024992926 0.394656329773527 -1.93749084280927 0.052685371671753 NA NA
"ENSG00000280166" 0.031710426299631 -0.28779430489026 8.10304584153488 -0.0355168057195326 0.97166764580316 NA NA
"ENSG00000280167" 0.0761551515184124 0 8.10304584151881 0 1 NA NA
"ENSG00000280168" 0 NA NA NA NA NA NA
"ENSG00000280169" 0.226839285811331 0.0328206663091349 7.18795864381466 0.00456606220701862 0.996356822120749 NA NA
"ENSG00000280171" 0 NA NA NA NA NA NA
"ENSG00000280172" 0 NA NA NA NA NA NA
"ENSG00000280173" 0.0811178581819913 0.353446203031679 8.10304584152735 0.0436189316886621 0.965208160753751 NA NA
"ENSG00000280176" 0.0171149362079666 0 8.1030458415403 0 1 NA NA
"ENSG00000280177" 0.394331218076247 -0.929000541710774 2.72576604107066 -0.340821819522658 0.733237723273206 NA NA
"ENSG00000280179" 0 NA NA NA NA NA NA
"ENSG00000280180" 0.19805095191846 1.99095242309701 8.07766296960971 0.246476292782639 0.80531355407896 NA NA
"ENSG00000280181" 0.0216917362258789 0 8.1030458415403 0 1 NA NA
"ENSG00000280182" 0.261360931949232 1.40037891541366 5.35658307250994 0.261431381994321 0.793759858941938 NA NA
"ENSG00000280183" 0 NA NA NA NA NA NA
"ENSG00000280184" 1.11820334361818 0.670837911274462 1.09490704365324 0.612689374100803 0.540081749855008 NA NA
"ENSG00000280185" 0 NA NA NA NA NA NA
"ENSG00000280187" 6.68539835037242 -0.26317271638128 0.416650744541641 -0.631638656186242 0.52762302096917 NA NA
"ENSG00000280189" 0.0339460229066106 0 8.10304584152164 0 1 NA NA
"ENSG00000280190" 0.23143198081968 -1.2229420117747 5.06850418781894 -0.24128262825821 0.809336073857079 NA NA
"ENSG00000280191" 0 NA NA NA NA NA NA
"ENSG00000280193" 0.0673667161500515 -0.287841728948831 8.1030458415403 -0.0355226583407944 0.971662979031863 NA NA
"ENSG00000280194" 0.29393111917257 -0.554907031012396 3.60608248152608 -0.153880848221076 0.877703685136691 NA NA
"ENSG00000280195" 0.856909430762841 0.588453956381439 1.36657979796011 0.430603435862159 0.666756742502125 NA NA
"ENSG00000280196" 0 NA NA NA NA NA NA
"ENSG00000280198" 0 NA NA NA NA NA NA
"ENSG00000280199" 0 NA NA NA NA NA NA
"ENSG00000280200" 0.0106008753310464 0 8.10304584153717 0 1 NA NA
"ENSG00000280201" 0 NA NA NA NA NA NA
"ENSG00000280202" 1.78854997460003 0.429990482253392 0.95465886559532 0.450412705260169 0.652412885468037 NA NA
"ENSG00000280205" 0.0675331906637903 -0.287842048021897 8.10304584152115 -0.035522697717808 0.971662947633368 NA NA
"ENSG00000280207" 0.0451264709034974 -0.28781030378418 8.10304584153847 -0.0355187801491612 0.971666071429603 NA NA
"ENSG00000280211" 0.0144143174891462 0 8.1030458415403 0 1 NA NA
"ENSG00000280212" 0 NA NA NA NA NA NA
"ENSG00000280214" 0.283933717616715 -1.22662677380665 3.65199143019422 -0.335878875198077 0.736962207716864 NA NA
"ENSG00000280215" 0 NA NA NA NA NA NA
"ENSG00000280216" 3.02135678841268 0.240312455881017 0.607023108346218 0.395886832934132 0.692188514997545 NA NA
"ENSG00000280217" 0.0989408951859785 -0.608317082595048 8.1030458415403 -0.0750726448413395 0.94015691264404 NA NA
"ENSG00000280219" 1.47464888476784 -0.698054809290123 1.08061928866667 -0.645976632669054 0.518294488703709 NA NA
"ENSG00000280220" 0 NA NA NA NA NA NA
"ENSG00000280222" 0.0579626605738426 0 8.10304584152865 0 1 NA NA
"ENSG00000280223" 0.0238393403925532 0 8.10304584153923 0 1 NA NA
"ENSG00000280224" 0 NA NA NA NA NA NA
"ENSG00000280225" 0.476394486891107 -0.268987255733997 1.77878612339921 -0.151219560460686 0.87980252071157 NA NA
"ENSG00000280227" 0.202360184804169 -0.881866847267565 5.9728088535819 -0.147646922726936 0.882621421914096 NA NA
"ENSG00000280228" 0.455001579785923 0.542422625429571 2.19983094793014 0.246574686086649 0.805237397307992 NA NA
"ENSG00000280229" 0.0962059639882187 0.994325073240885 8.10304584148458 0.12271003924849 0.90233671378154 NA NA
"ENSG00000280231" 0.100796170314115 0 8.10304584150338 0 1 NA NA
"ENSG00000280232" 0.023484314685312 0 8.10304584153472 0 1 NA NA
"ENSG00000280233" 0.0200555291571817 0 8.10304584153767 0 1 NA NA
"ENSG00000280234" 1.30379551969324 -1.05983815177697 1.08441695710524 -0.97733454353768 0.328403556921919 NA NA
"ENSG00000280238" 0.0109135640315278 -0.287761429250993 8.1030458415403 -0.035512748524238 0.971670880935767 NA NA
"ENSG00000280239" 6.55860332372253 0.800325165244513 0.377195404498668 2.12177867412841 0.0338563283001963 NA NA
"ENSG00000280241" 0.743318744949229 0.382046038720879 1.47597101243772 0.258843863125666 0.795755712977477 NA NA
"ENSG00000280242" 0.29046657324023 -0.959724359636851 3.67183563388929 -0.261374542688963 0.793803686858335 NA NA
"ENSG00000280244" 0.963524460362209 -0.846639667614143 1.37970218136261 -0.613639435416413 0.53945361815648 NA NA
"ENSG00000280245" 0 NA NA NA NA NA NA
"ENSG00000280247" 0.246781984977463 1.07295725978833 4.90724180363589 0.218647725692537 0.826924472452601 NA NA
"ENSG00000280248" 0.037097293935032 0 8.10304584152226 0 1 NA NA
"ENSG00000280251" 0 NA NA NA NA NA NA
"ENSG00000280254" 0.105408422488983 1.23148943982382 8.08276773025083 0.152359869901347 0.878903106676321 NA NA
"ENSG00000280255" 0.0202447858688783 0 8.1030458415403 0 1 NA NA
"ENSG00000280257" 0 NA NA NA NA NA NA
"ENSG00000280261" 0 NA NA NA NA NA NA
"ENSG00000280262" 0.0300997871657309 0 8.1030458415238 0 1 NA NA
"ENSG00000280265" 0.0314030678533014 0 8.1030458415403 0 1 NA NA
"ENSG00000280266" 0.0307646146524844 -0.287794593199297 8.10304584153938 -0.0355168412998418 0.971667617432081 NA NA
"ENSG00000280268" 0 NA NA NA NA NA NA
"ENSG00000280269" 0.222802682602653 -0.608438121082954 5.74015276118417 -0.10599685172097 0.915584850078203 NA NA
"ENSG00000280270" 0 NA NA NA NA NA NA
"ENSG00000280272" 0 NA NA NA NA NA NA
"ENSG00000280273" 1.04274317505143 -0.198207177349854 1.41944632205851 -0.139636965674341 0.888946832355837 NA NA
"ENSG00000280274" 0.399611031801405 -1.15987040987156 2.61748351726181 -0.443124245949376 0.657675868704584 NA NA
"ENSG00000280275" 0.149056860645203 0.353048271138798 8.10303936903821 0.0435698575632988 0.965247279051443 NA NA
"ENSG00000280276" 0 NA NA NA NA NA NA
"ENSG00000280277" 0.0274718191097273 0 8.10304584153472 0 1 NA NA
"ENSG00000280280" 0.014682632128395 0 8.10304584153901 0 1 NA NA
"ENSG00000280281" 0.14672173184321 -0.608399934107498 8.10304584146662 -0.0750828695790002 0.94014877744378 NA NA
"ENSG00000280282" 0 NA NA NA NA NA NA
"ENSG00000280283" 0 NA NA NA NA NA NA
"ENSG00000280284" 0 NA NA NA NA NA NA
"ENSG00000280285" 0.963490003214097 -0.623540661580281 1.42973016091147 -0.436124716836613 0.66274624500263 NA NA
"ENSG00000280287" 2.12848091875945 0.654116605875466 0.768584317543601 0.851066813288652 0.394732239251595 NA NA
"ENSG00000280288" 0 NA NA NA NA NA NA
"ENSG00000280291" 1.95987596100979 -0.72019390131404 0.723729866643622 -0.995114247051901 0.319680702183248 NA NA
"ENSG00000280294" 3.90702536810822 -1.07881317106794 0.696684355337767 -1.548496335252 0.121502843381365 NA NA
"ENSG00000280295" 0.0136372806150015 -0.287763488269614 8.1030458415403 -0.0355130026285169 0.971670678317694 NA NA
"ENSG00000280296" 0.0507431222743362 0 8.10304584153082 0 1 NA NA
"ENSG00000280299" 0 NA NA NA NA NA NA
"ENSG00000280300" 0 NA NA NA NA NA NA
"ENSG00000280302" 0.368118922638599 -1.04658863773189 2.97953303257038 -0.351259283347841 0.725393838296178 NA NA
"ENSG00000280304" 0.112433367608947 0 8.1030458414956 0 1 NA NA
"ENSG00000280305" 0.0641797725179887 0.994379093377839 8.10304584153156 0.122716705893631 0.902331434467791 NA NA
"ENSG00000280306" 0.0987176375501402 -0.287866184692627 8.10304584152058 -0.0355256764336172 0.971660572461182 NA NA
"ENSG00000280307" 0 NA NA NA NA NA NA
"ENSG00000280309" 0 NA NA NA NA NA NA
"ENSG00000280310" 0.301499926550019 -0.287844227134172 3.33181958321796 -0.0863925011378208 0.931154407869471 NA NA
"ENSG00000280311" 0.0713765469264261 -0.608299561940836 8.10304584151866 -0.0750704826108733 0.940158632999771 NA NA
"ENSG00000280312" 0 NA NA NA NA NA NA
"ENSG00000280317" 0.162517639474892 -0.640235345755411 8.09841430029062 -0.0790568773114554 0.93698738303008 NA NA
"ENSG00000280318" 0 NA NA NA NA NA NA
"ENSG00000280319" 0.0136372806150015 -0.287763488269614 8.1030458415403 -0.0355130026285169 0.971670678317694 NA NA
"ENSG00000280320" 0 NA NA NA NA NA NA
"ENSG00000280321" 0.980568441169831 -0.15510019175554 1.1547502997113 -0.13431491794747 0.893153557314359 NA NA
"ENSG00000280323" 0.0347835501573473 -0.608249136603256 8.1030458415403 -0.0750642596003918 0.940163584273597 NA NA
"ENSG00000280325" 0.25591912749706 -0.608420795439842 5.39411613992938 -0.11279341780131 0.910194336874886 NA NA
"ENSG00000280326" 0.0288274269903237 0 8.103045841534 0 1 NA NA
"ENSG00000280327" 1.47450771666759 -0.351898105490521 0.927046833230376 -0.37959042938996 0.704249466244911 NA NA
"ENSG00000280331" 0.00843519566997121 -0.287761429250993 8.1030458415403 -0.035512748524238 0.971670880935767 NA NA
"ENSG00000280332" 2.01910089401272 -0.485933323829653 0.964592396901764 -0.50377063450889 0.614422565598266 NA NA
"ENSG00000280333" 0 NA NA NA NA NA NA
"ENSG00000280334" 3.46609845171043 0.724223919044785 0.679894646527508 1.06520020821415 0.286785339427762 NA NA
"ENSG00000280335" 0 NA NA NA NA NA NA
"ENSG00000280336" 0.152467136642009 0.358802971369379 8.10293447642227 0.0442806211025666 0.964680718641097 NA NA
"ENSG00000280338" 0 NA NA NA NA NA NA
"ENSG00000280339" 0.429498489506795 -1.22927981706285 1.96190413611695 -0.626574863895167 0.530937949324904 NA NA
"ENSG00000280340" 0.0537744732124711 0 8.10304584152739 0 1 NA NA
"ENSG00000280341" 0.356251336774899 -1.77171172917098 2.83630405395898 -0.62465507768745 0.532197462576094 NA NA
"ENSG00000280344" 0.0801941471826439 -0.287826028201443 8.10304584152506 -0.0355207207055947 0.971664524066011 NA NA
"ENSG00000280345" 0.0188154213615467 0 8.10304584153831 0 1 NA NA
"ENSG00000280347" 2.42452511731841 -0.154863772809846 0.659850034684533 -0.234695407546481 0.81444515244114 NA NA
"ENSG00000280348" 0 NA NA NA NA NA NA
"ENSG00000280349" 0 NA NA NA NA NA NA
"ENSG00000280351" 0.383718741772623 -0.289598054419881 2.33912151928545 -0.123806331578851 0.90146861851334 NA NA
"ENSG00000280352" 0 NA NA NA NA NA NA
"ENSG00000280353" 0.792478095523168 -3.19264821097223 1.50474752062605 -2.12171687755559 0.0338615204599217 NA NA
"ENSG00000280354" 0 NA NA NA NA NA NA
"ENSG00000280355" 0.486543851015306 -0.416783453632763 2.13741610602565 -0.194994064308675 0.845397594427906 NA NA
"ENSG00000280356" 0.244634519073212 2.56808079749005 5.4383214868966 0.472219379394493 0.636770208521936 NA NA
"ENSG00000280357" 0 NA NA NA NA NA NA
"ENSG00000280359" 0.0139298105332532 -0.287763488269614 8.1030458415403 -0.0355130026285169 0.971670678317694 NA NA
"ENSG00000280360" 0 NA NA NA NA NA NA
"ENSG00000280362" 0 NA NA NA NA NA NA
"ENSG00000280364" 0 NA NA NA NA NA NA
"ENSG00000280365" 0.196262975099252 1.43150822673338 8.07485283249825 0.177279791524137 0.85928862340279 NA NA
"ENSG00000280366" 0 NA NA NA NA NA NA
"ENSG00000280367" 0.265883647481299 0.353332279602384 5.3851007052574 0.0656129381679771 0.947685988143253 NA NA
"ENSG00000280368" 0 NA NA NA NA NA NA
"ENSG00000280369" 0 NA NA NA NA NA NA
"ENSG00000280371" 0 NA NA NA NA NA NA
"ENSG00000280372" 0.348377037760037 0.265317376401494 2.99298950537367 0.0886462768830756 0.92936302919182 NA NA
"ENSG00000280373" 0.0205262291992615 0 8.1030458415403 0 1 NA NA
"ENSG00000280375" 0.031751214530602 -0.608236782897211 8.1030458415403 -0.0750627350247832 0.94016479728674 NA NA
"ENSG00000280376" 0.281679824749686 -0.658211615394014 4.33021485678286 -0.152004377880462 0.879183482728901 NA NA
"ENSG00000280377" 0 NA NA NA NA NA NA
"ENSG00000280378" 0.365267706653208 0.223966158284497 3.14480024210216 0.0712179283396347 0.94322431289476 NA NA
"ENSG00000280379" 0 NA NA NA NA NA NA
"ENSG00000280380" 0.160672394808958 0.994260926089277 8.10304584150136 0.122702122823614 0.902342982800994 NA NA
"ENSG00000280381" 1.28536839937647 0.912083499451315 0.90063287587035 1.0127139746813 0.311196800876148 NA NA
"ENSG00000280382" 0 NA NA NA NA NA NA
"ENSG00000280383" 9.66238281473174 -0.175300862536471 0.301965564289478 -0.580532627781422 0.561555490477674 NA NA
"ENSG00000280384" 0.245978326748348 1.25863334962991 6.91188431283093 0.182096993043335 0.855506608486332 NA NA
"ENSG00000280385" 0.380082907587874 0.592728118087888 3.13890404171922 0.188832825154873 0.850223843891346 NA NA
"ENSG00000280387" 0.0353014565122653 0.673957005333949 8.1030458415403 0.0831732929213982 0.933713748304269 NA NA
"ENSG00000280388" 1.18328335663812 -0.251209662964584 1.17525632728968 -0.213748828346164 0.83074293167021 NA NA
"ENSG00000280390" 0 NA NA NA NA NA NA
"ENSG00000280392" 0.162255772649387 -0.60835005848015 8.10304584151073 -0.0750767144082613 0.940153674737051 NA NA
"ENSG00000280393" 0.0117105097379052 -0.287763488269614 8.1030458415403 -0.0355130026285169 0.971670678317694 NA NA
"ENSG00000280394" 0 NA NA NA NA NA NA
"ENSG00000280395" 0.0599159203687595 -0.287819278528382 8.10304584152271 -0.0355198877258598 0.971665188268539 NA NA
"ENSG00000280396" 0 NA NA NA NA NA NA
"ENSG00000280397" 0.170795180913857 0.353312023665972 8.10304584152007 0.0436023725616358 0.965221360467381 NA NA
"ENSG00000280398" 0.0519148649064808 -0.608269726383794 8.1030458415403 -0.0750668005931173 0.940161562558778 NA NA
"ENSG00000280399" 0.156244337157987 0.994305314446973 8.10304584149224 0.122707600808027 0.902338644782693 NA NA
"ENSG00000280400" 0 NA NA NA NA NA NA
"ENSG00000280401" 0.286030311112055 -0.229485720518858 3.89899422471901 -0.0588576713101944 0.953065472970638 NA NA
"ENSG00000280402" 0.80732975813981 -0.975455470620264 1.69567200001259 -0.575261884735385 0.565114195087751 NA NA
"ENSG00000280405" 0 NA NA NA NA NA NA
"ENSG00000280406" 0 NA NA NA NA NA NA
"ENSG00000280407" 1.18869545888369 1.7881749275626 0.862106038577107 2.07419371579157 0.0380613236335948 NA NA
"ENSG00000280408" 0 NA NA NA NA NA NA
"ENSG00000280412" 0 NA NA NA NA NA NA
"ENSG00000280414" 0 NA NA NA NA NA NA
"ENSG00000280415" 0 NA NA NA NA NA NA
"ENSG00000280416" 0 NA NA NA NA NA NA
"ENSG00000280417" 0.716937538831234 0.789463401235319 1.30903342189142 0.603088804329095 0.54644961391913 NA NA
"ENSG00000280418" 0.0324317717245424 0 8.1030458415403 0 1 NA NA
"ENSG00000280419" 0 NA NA NA NA NA NA
"ENSG00000280420" 0.0414163193413341 0 8.1030458415403 0 1 NA NA
"ENSG00000280422" 0.402030416845254 -0.498411752950838 2.62099206020094 -0.190161489048016 0.849182587725734 NA NA
"ENSG00000280423" 0.212519632943881 -0.00640733635527581 7.44315607407208 -0.000860835953392875 0.999313152368234 NA NA
"ENSG00000280424" 0.144415216610363 -0.970236503573107 8.10230208123604 -0.1197482510335 0.904682576537007 NA NA
"ENSG00000280425" 0.0696663657785032 0 8.10304584150101 0 1 NA NA
"ENSG00000280426" 0.273041471420823 1.06645827034069 3.34616689166762 0.318710424455011 0.749946109010236 NA NA
"ENSG00000280429" 0.22599737928838 0.868583235761429 7.2000187815462 0.120636245836973 0.903979158461032 NA NA
"ENSG00000280430" 0 NA NA NA NA NA NA
"ENSG00000280431" 0.0324078246882215 -0.608250382300128 8.10304584153716 -0.0750644133323504 0.940163461958329 NA NA
"ENSG00000280432" 0.0858129895685704 -0.608299161015541 8.10304584151139 -0.075070433132596 0.940158672366641 NA NA
"ENSG00000280433" 6.61777593922959 0.339503733076925 0.70677035694328 0.480359327102016 0.63097191012476 NA NA
"ENSG00000280434" 8.10847068555313 0.168681217787556 0.38930800253267 0.433284742903277 0.664807920803048 NA NA
"ENSG00000280435" 0 NA NA NA NA NA NA
"ENSG00000280436" 0.010468704978083 0 8.1030458415403 0 1 NA NA
"ENSG00000280438" 0 NA NA NA NA NA NA
"ENSG00000280439" 0 NA NA NA NA NA NA
"ENSG00000280440" 0.077283281446656 0 8.10304584152994 0 1 NA NA
"ENSG00000280441" 1.72506078041164 0.210819498247848 0.785389545141809 0.268426667444093 0.788370914806733 NA NA
"ENSG00000280443" 0.0101711875132875 0 8.10304584154004 0 1 NA NA
"ENSG00000280444" 0 NA NA NA NA NA NA
"ENSG00000280445" 0.0224411978692878 0 8.10304584153713 0 1 NA NA
"ENSG00000280446" 0 NA NA NA NA NA NA
"ENSG00000280449" 0 NA NA NA NA NA NA
"ENSG00000280450" 0 NA NA NA NA NA NA
"ENSG00000280451" 0.0237750850245577 0 8.1030458415395 0 1 NA NA
"ENSG00000280453" 0 NA NA NA NA NA NA
"ENSG00000280455" 0 NA NA NA NA NA NA
"ENSG00000280474" 0.0117105097379052 -0.287763488269614 8.1030458415403 -0.0355130026285169 0.971670678317694 NA NA
"ENSG00000280485" 0 NA NA NA NA NA NA
"ENSG00000280486" 0.534394863633942 0.616709840605095 1.83591349622959 0.335914432717898 0.736935393103113 NA NA
"ENSG00000280494" 0 NA NA NA NA NA NA
"ENSG00000280511" 0.936472334206316 3.07636520661048 1.20323228753901 2.55675087717485 0.0105654853631584 NA NA
"ENSG00000280537" 0.0554372010142551 0 8.10304584150796 0 1 NA NA
"ENSG00000280554" 0 NA NA NA NA NA NA
"ENSG00000280561" 0.0083034808044931 0 8.1030458415403 0 1 NA NA
"ENSG00000280571" 8.56830543764187 -0.01936980628199 0.433691726059185 -0.0446626142905633 0.964376233418816 NA NA
"ENSG00000280604" 0.0815567536521487 -0.608312718746546 8.1030458415386 -0.0750721062971353 0.940157341130996 NA NA
"ENSG00000280607" 0 NA NA NA NA NA NA
"ENSG00000280636" 0 NA NA NA NA NA NA
"ENSG00000280655" 0 NA NA NA NA NA NA
"ENSG00000280660" 5.21851939868675 -0.137487906239356 0.435535797285045 -0.315675329321723 0.752248954231162 NA NA
"ENSG00000280665" 6.77678514429435 0.0710209035800836 0.41575893116064 0.170822316148015 0.864363481232174 NA NA
"ENSG00000280703" 0 NA NA NA NA NA NA
"ENSG00000280758" 0.0705697328614756 0 8.10304584153689 0 1 NA NA
"ENSG00000280767" 0.0560412097960151 -0.287821237573748 8.10304584150936 -0.0355201294924595 0.971664995488353 NA NA
"ENSG00000280773" 0 NA NA NA NA NA NA
"ENSG00000280778" 0.0541323314495079 0 8.1030458415203 0 1 NA NA
"ENSG00000280828" 0.278227817168731 -1.10392029895124 4.36167124133381 -0.253095714433914 0.800194250479617 NA NA
"ENSG00000280850" 0.0995755393659614 -0.287893787382497 8.10304584150443 -0.0355290828922481 0.97165785621519 NA NA
"ENSG00000280852" 0 NA NA NA NA NA NA
"ENSG00000280878" 0.0234525040349299 0 8.1030458415403 0 1 NA NA
"ENSG00000280881" 0 NA NA NA NA NA NA
"ENSG00000280893" 0.348586723389652 2.95195858419116 8.0490297808636 0.366747131587136 0.713807646563233 NA NA
"ENSG00000280904" 0 NA NA NA NA NA NA
"ENSG00000280920" 0 NA NA NA NA NA NA
"ENSG00000280936" 0 NA NA NA NA NA NA
"ENSG00000280958" 0 NA NA NA NA NA NA
"ENSG00000280968" 0 NA NA NA NA NA NA
"ENSG00000280991" 0 NA NA NA NA NA NA
"ENSG00000281008" 0 NA NA NA NA NA NA
"ENSG00000281010" 0 NA NA NA NA NA NA
"ENSG00000281016" 0 NA NA NA NA NA NA
"ENSG00000281021" 0 NA NA NA NA NA NA
"ENSG00000281039" 0.0242550922228476 0.994426181924304 8.1030458415403 0.122722517109107 0.902326832571992 NA NA
"ENSG00000281087" 0.114179155103503 0.673888192006884 8.10304584153772 0.0831648006422978 0.933720500768515 NA NA
"ENSG00000281091" 0.299908610239093 0.129180150028922 3.91180516566948 0.0330231554379611 0.973656122340253 NA NA
"ENSG00000281100" 0.625242266204953 -0.0750949355358664 1.52488745423538 -0.0492462150746209 0.960723081618246 NA NA
"ENSG00000281113" 0 NA NA NA NA NA NA
"ENSG00000281120" 0 NA NA NA NA NA NA
"ENSG00000281159" 0 NA NA NA NA NA NA
"ENSG00000281160" 0 NA NA NA NA NA NA
"ENSG00000281167" 0 NA NA NA NA NA NA
"ENSG00000281179" 0 NA NA NA NA NA NA
"ENSG00000281195" 1.42583910667406 -0.838542605609088 0.889058433503816 -0.943180531232753 0.345588569811111 NA NA
"ENSG00000281295" 0 NA NA NA NA NA NA
"ENSG00000281311" 0 NA NA NA NA NA NA
"ENSG00000281333" 0.710236810488115 -2.1934227878226 1.53817678425874 -1.42598874867275 0.153871589814144 NA NA
"ENSG00000281348" 0 NA NA NA NA NA NA
"ENSG00000281365" 0 NA NA NA NA NA NA
"ENSG00000281383" 0.960545459880976 0.792350086206815 7.99658893892652 0.0990860093295207 0.921069980356531 NA NA
"ENSG00000281386" 0 NA NA NA NA NA NA
"ENSG00000281460" 0 NA NA NA NA NA NA
"ENSG00000281468" 8.92281363969513 0.264179597294363 0.3307430365954 0.798745757473152 0.424437848605035 NA NA
"ENSG00000281469" 0.388343351696835 1.00373677200878 2.14183068416422 0.468634976345227 0.639330572205739 NA NA
"ENSG00000281516" 0 NA NA NA NA NA NA
"ENSG00000281530" 0.117824646235607 0.353395802999759 8.10304584151939 0.0436127118014051 0.965213118787587 NA NA
"ENSG00000281538" 0 NA NA NA NA NA NA
"ENSG00000281550" 0 NA NA NA NA NA NA
"ENSG00000281571" 3.14587411794971 -1.11531371789029 0.989953838239434 -1.12663204566569 0.259898084361565 NA NA
"ENSG00000281593" 0.0266870579766977 -0.60824913660326 8.1030458415403 -0.0750642596003923 0.940163584273597 NA NA
"ENSG00000281613" 0.0139298105332532 -0.287763488269614 8.1030458415403 -0.0355130026285169 0.971670678317694 NA NA
"ENSG00000281655" 0.114409246659424 -0.608347878709656 8.10304584148449 -0.0750764454021904 0.940153888768797 NA NA
"ENSG00000281732" 0 NA NA NA NA NA NA
"ENSG00000281741" 1.0070525026971 -0.631965191176715 2.09785129802501 -0.301244035633826 0.763228412852838 NA NA
"ENSG00000281772" 0.120656149298124 -0.944009591442978 8.10275077553947 -0.116504828741956 0.907252459377748 NA NA
"ENSG00000281808" 0 NA NA NA NA NA NA
"ENSG00000281849" 0 NA NA NA NA NA NA
"ENSG00000281856" 0.0424584484268075 0.353487164980306 8.10304584153591 0.0436239868184312 0.965204131179381 NA NA
"ENSG00000281863" 0 NA NA NA NA NA NA
"ENSG00000281883" 0.00945465382613522 0 8.1030458415403 0 1 NA NA
"ENSG00000281896" 0 NA NA NA NA NA NA
"ENSG00000281904" 0.104393123810998 0.33151225392561 8.1026299636334 0.0409141544675641 0.967364333263103 NA NA
"ENSG00000281920" 0.112838505034144 -0.28788477529835 8.10304584150168 -0.0355279707074937 0.971658743050342 NA NA
"ENSG00000281938" 0 NA NA NA NA NA NA
"ENSG00000281941" 0 NA NA NA NA NA NA
"ENSG00000281955" 0 NA NA NA NA NA NA
"ENSG00000281961" 0 NA NA NA NA NA NA
"ENSG00000281969" 0.142766622978098 -0.608378536727824 8.10304584152158 -0.0750802289196457 0.940150878454805 NA NA
"ENSG00000281974" 0.12635840966878 0.353381800487646 8.10304584148535 0.0436109837461895 0.965214496265564 NA NA
"ENSG00000282012" 0.0163236092191201 -0.287763488269614 8.1030458415403 -0.0355130026285169 0.971670678317694 NA NA
"ENSG00000282021" 0.592648614374536 0.490097525169204 1.71514179971964 0.28574752551032 0.775071501513322 NA NA
"ENSG00000282022" 0.0787312379600932 -0.608296642700908 8.10304584153308 -0.0750701223462188 0.940158919640548 NA NA
"ENSG00000282024" 1.81593980706991 0.761524306168678 0.866369261658979 0.878983523388702 0.379410209596082 NA NA
"ENSG00000282033" 0.646245573965628 1.18413160425901 1.74838871514689 0.677270216857654 0.498234523944574 NA NA
"ENSG00000282041" 0 NA NA NA NA NA NA
"ENSG00000282048" 0.0602204854441275 0.673924061847366 8.1030458415403 0.0831692273530641 0.93371698095824 NA NA
"ENSG00000282051" 0 NA NA NA NA NA NA
"ENSG00000282097" 0 NA NA NA NA NA NA
"ENSG00000282121" 0.0117105097379052 -0.287763488269614 8.1030458415403 -0.0355130026285169 0.971670678317694 NA NA
"ENSG00000282142" 0.00880495685168251 0 8.1030458415403 0 1 NA NA
"ENSG00000282143" 0.0111582819844231 0 8.1030458415403 0 1 NA NA
"ENSG00000282160" 0 NA NA NA NA NA NA
"ENSG00000282199" 0 NA NA NA NA NA NA
"ENSG00000282206" 0 NA NA NA NA NA NA
"ENSG00000282218" 0.0194286686687063 0 8.1030458415403 0 1 NA NA
"ENSG00000282221" 0.00881101099143422 0 8.1030458415403 0 1 NA NA
"ENSG00000282222" 0 NA NA NA NA NA NA
"ENSG00000282265" 0 NA NA NA NA NA NA
"ENSG00000282278" 0.0194286686687063 0 8.1030458415403 0 1 NA NA
"ENSG00000282299" 0 NA NA NA NA NA NA
"ENSG00000282300" 0.0106008753310464 0 8.10304584153717 0 1 NA NA
"ENSG00000282304" 0 NA NA NA NA NA NA
"ENSG00000282306" 0 NA NA NA NA NA NA
"ENSG00000282317" 0.399653749910997 0.504787194284776 2.50416450114768 0.20157908717795 0.840245795620478 NA NA
"ENSG00000282327" 0 NA NA NA NA NA NA
"ENSG00000282339" 0 NA NA NA NA NA NA
"ENSG00000282358" 0 NA NA NA NA NA NA
"ENSG00000282375" 0 NA NA NA NA NA NA
"ENSG00000282381" 0.750452947089737 -0.522490927705676 1.58008335610048 -0.330673015248474 0.740891487391648 NA NA
"ENSG00000282386" 1.71118755108495 1.20963256664897 0.752300649021037 1.60791110339072 0.107854649700829 NA NA
"ENSG00000282390" 0.494705245851389 -0.194444400704966 2.10455604786518 -0.092392122748266 0.926386497796137 NA NA
"ENSG00000282408" 0 NA NA NA NA NA NA
"ENSG00000282413" 0 NA NA NA NA NA NA
"ENSG00000282416" 0 NA NA NA NA NA NA
"ENSG00000282418" 0.0887112772434742 -0.287840264576188 8.10304584152263 -0.0355224776220815 0.971663123133588 NA NA
"ENSG00000282432" 0 NA NA NA NA NA NA
"ENSG00000282440" 0.0178363399398861 0 8.10304584153767 0 1 NA NA
"ENSG00000282478" 0 NA NA NA NA NA NA
"ENSG00000282501" 0 NA NA NA NA NA NA
"ENSG00000282527" 0.00881101099143422 0 8.1030458415403 0 1 NA NA
"ENSG00000282535" 0 NA NA NA NA NA NA
"ENSG00000282542" 0.172819287298612 -0.60841823600228 8.1030458414409 -0.075085128223104 0.940146980379239 NA NA
"ENSG00000282556" 1.23339990795933 -0.361049842149341 1.04773709244777 -0.344599656490007 0.730395364070396 NA NA
"ENSG00000282564" 0.0317817413500534 0 8.10304584151666 0 1 NA NA
"ENSG00000282602" 0.0515101562788292 -0.28781290349949 8.1030458415403 -0.0355191009810182 0.971665815604243 NA NA
"ENSG00000282668" 0 NA NA NA NA NA NA
"ENSG00000282686" 0 NA NA NA NA NA NA
"ENSG00000282692" 0 NA NA NA NA NA NA
"ENSG00000282697" 0 NA NA NA NA NA NA
"ENSG00000282718" 0 NA NA NA NA NA NA
"ENSG00000282732" 0 NA NA NA NA NA NA
"ENSG00000282738" 0 NA NA NA NA NA NA
"ENSG00000282740" 0.0111582819844231 0 8.1030458415403 0 1 NA NA
"ENSG00000282742" 0.583107098356189 0.706087336270941 1.43599743288005 0.491705152184572 0.622927795481063 NA NA
"ENSG00000282759" 0 NA NA NA NA NA NA
"ENSG00000282772" 0.0674738175421527 -0.287846314055095 8.10304584150384 -0.0355232241906796 0.971662527833745 NA NA
"ENSG00000282787" 0.823270184639591 0.539687228137129 1.35886561516385 0.397160118053363 0.691249389890332 NA NA
"ENSG00000282793" 0.0330939388208015 0 8.1030458415382 0 1 NA NA
"ENSG00000282798" 0 NA NA NA NA NA NA
"ENSG00000282804" 0.0233993907468959 0 8.10304584153767 0 1 NA NA
"ENSG00000282807" 0.0130470327679838 0 8.1030458415403 0 1 NA NA
"ENSG00000282816" 0 NA NA NA NA NA NA
"ENSG00000282828" 0.00881101099143422 0 8.1030458415403 0 1 NA NA
"ENSG00000282834" 0 NA NA NA NA NA NA
"ENSG00000282836" 0.0216917362258789 0 8.1030458415403 0 1 NA NA
"ENSG00000282840" 0.0319818832722858 0 8.10304584153633 0 1 NA NA
"ENSG00000282843" 0 NA NA NA NA NA NA
"ENSG00000282849" 0 NA NA NA NA NA NA
"ENSG00000282852" 0 NA NA NA NA NA NA
"ENSG00000282855" 0.0082374088221482 0 8.1030458415403 0 1 NA NA
"ENSG00000282859" 0.0267349290117825 -0.287779960012906 8.1030458415403 -0.035515035412684 0.971669057413093 NA NA
"ENSG00000282860" 0 NA NA NA NA NA NA
"ENSG00000282863" 0 NA NA NA NA NA NA
"ENSG00000282864" 0.0248724448573006 0 8.1030458415403 0 1 NA NA
"ENSG00000282865" 0.126070581453763 -0.28791008259557 8.1030458415075 -0.0355310938907395 0.971656252683 NA NA
"ENSG00000282876" 0.443234741223086 -2.57143832704487 2.8328068661231 -0.907735136410504 0.364018175378655 NA NA
"ENSG00000282879" 0.240050916856567 0.673821988242295 6.25100304114726 0.107794218592898 0.914158929062807 NA NA
"ENSG00000282882" 0.0082374088221482 0 8.1030458415403 0 1 NA NA
"ENSG00000282887" 0 NA NA NA NA NA NA
"ENSG00000282890" 0.0196145941800342 0 8.1030458415403 0 1 NA NA
"ENSG00000282897" 0 NA NA NA NA NA NA
"ENSG00000282898" 0 NA NA NA NA NA NA
"ENSG00000282904" 0.0557019672421694 0 8.10304584152543 0 1 NA NA
"ENSG00000282906" 0 NA NA NA NA NA NA
"ENSG00000282907" 0 NA NA NA NA NA NA
"ENSG00000282909" 0 NA NA NA NA NA NA
"ENSG00000282912" 0.020077500348066 0 8.10304584153491 0 1 NA NA
"ENSG00000282914" 0 NA NA NA NA NA NA
"ENSG00000282915" 0.0364354654381943 1.99060897380901 8.07761306208948 0.246435296975477 0.80534528552618 NA NA
"ENSG00000282917" 0.0642265180237491 -0.287825321369447 8.10304584153262 -0.0355206334751535 0.97166459362194 NA NA
"ENSG00000282924" 0 NA NA NA NA NA NA
"ENSG00000282925" 0 NA NA NA NA NA NA
"ENSG00000282944" 0.169957664975393 0.994244313680027 8.10304584143157 0.122700072680864 0.902344606310703 NA NA
"ENSG00000282946" 0 NA NA NA NA NA NA
"ENSG00000282950" 0.0082374088221482 0 8.1030458415403 0 1 NA NA
"ENSG00000282951" 0.169499621430756 1.58106571662728 8.08159628888984 0.195637799774885 0.84489367199712 NA NA
"ENSG00000282952" 0 NA NA NA NA NA NA
"ENSG00000282964" 0 NA NA NA NA NA NA
"ENSG00000282973" 0 NA NA NA NA NA NA
"ENSG00000282980" 0 NA NA NA NA NA NA
"ENSG00000282987" 0 NA NA NA NA NA NA
"ENSG00000282988" 3.60782889246659 0.407809858902858 0.495139952618242 0.823625435084379 0.410152419111378 NA NA
"ENSG00000282993" 0 NA NA NA NA NA NA
"ENSG00000282994" 0 NA NA NA NA NA NA
"ENSG00000282997" 0.0328858262941388 0 8.1030458415403 0 1 NA NA
"ENSG00000282998" 0.0229225048584823 -0.287779960012906 8.1030458415403 -0.0355150354126841 0.971669057413093 NA NA
"ENSG00000283001" 0.0750635397732645 0 8.10304584152598 0 1 NA NA
"ENSG00000283003" 0.0192736618297655 0 8.1030458415403 0 1 NA NA
"ENSG00000283010" 1.48677341449918 0.0492676103374921 0.933270937241965 0.0527902545461123 0.957899026420261 NA NA
"ENSG00000283025" 0.175906309942106 0.0310380677085612 8.10300876193755 0.00383043738695644 0.996943760621479 NA NA
"ENSG00000283031" 0.12023472509351 0.994315784352523 8.1030458414938 0.122708892903069 0.902337621572478 NA NA
"ENSG00000283033" 0.137322166734918 -0.928835517999703 8.1030458414874 -0.114627948078991 0.908740026355455 NA NA
"ENSG00000283040" 0 NA NA NA NA NA NA
"ENSG00000283041" 2.46997299330326 1.58873756869543 0.766940723735707 2.07152589440917 0.0383096771488474 NA NA
"ENSG00000283043" 0 NA NA NA NA NA NA
"ENSG00000283044" 0 NA NA NA NA NA NA
"ENSG00000283045" 1.15674401460481 -2.01950774402005 1.37883727139076 -1.46464545593773 0.14301767337979 NA NA
"ENSG00000283053" 0 NA NA NA NA NA NA
"ENSG00000283057" 0 NA NA NA NA NA NA
"ENSG00000283058" 0 NA NA NA NA NA NA
"ENSG00000283061" 0 NA NA NA NA NA NA
"ENSG00000283065" 0 NA NA NA NA NA NA
"ENSG00000283072" 0 NA NA NA NA NA NA
"ENSG00000283075" 0.0368027165414928 0 8.1030458415403 0 1 NA NA
"ENSG00000283076" 0 NA NA NA NA NA NA
"ENSG00000283078" 1.97297488119627 0.631160355487283 0.793182872700971 0.795731195427905 0.426188290865387 NA NA
"ENSG00000283084" 0.0550605011925172 -0.287817452860694 8.10304584153549 -0.0355196624194532 0.971665367923676 NA NA
"ENSG00000283095" 0 NA NA NA NA NA NA
"ENSG00000283096" 0 NA NA NA NA NA NA
"ENSG00000283097" 0.0145588991855777 0 8.1030458415403 0 1 NA NA
"ENSG00000283098" 0.0664438771390145 0 8.10304584151322 0 1 NA NA
"ENSG00000283108" 0 NA NA NA NA NA NA
"ENSG00000283110" 0 NA NA NA NA NA NA
"ENSG00000283118" 0 NA NA NA NA NA NA
"ENSG00000283125" 0 NA NA NA NA NA NA
"ENSG00000283128" 0.945852804490396 -0.817240514261545 1.24556884659388 -0.656118300081415 0.511748010669821 NA NA
"ENSG00000283130" 0.0136681528792657 0 8.1030458415403 0 1 NA NA
"ENSG00000283133" 0 NA NA NA NA NA NA
"ENSG00000283138" 0 NA NA NA NA NA NA
"ENSG00000283142" 0 NA NA NA NA NA NA
"ENSG00000283145" 0 NA NA NA NA NA NA
"ENSG00000283148" 0.0416455228910196 0.673954946315328 8.1030458415403 0.0831730388171192 0.933713950350086 NA NA
"ENSG00000283149" 0 NA NA NA NA NA NA
"ENSG00000283155" 0 NA NA NA NA NA NA
"ENSG00000283156" 0.151269966774992 -1.11517127441759 8.10194368497314 -0.137642437145784 0.89052301471876 NA NA
"ENSG00000283157" 0 NA NA NA NA NA NA
"ENSG00000283162" 0.0194286686687063 0 8.1030458415403 0 1 NA NA
"ENSG00000283164" 0 NA NA NA NA NA NA
"ENSG00000283166" 0 NA NA NA NA NA NA
"ENSG00000283167" 0 NA NA NA NA NA NA
"ENSG00000283175" 0.0738441396837818 -0.287841151452122 8.1030458415323 -0.0355225870717388 0.971663035860476 NA NA
"ENSG00000283176" 0 NA NA NA NA NA NA
"ENSG00000283178" 0.0111582819844231 0 8.1030458415403 0 1 NA NA
"ENSG00000283183" 0.1690970863184 1.02171688850669 8.07915336553993 0.12646336098342 0.899365149850157 NA NA
"ENSG00000283196" 0 NA NA NA NA NA NA
"ENSG00000283197" 0 NA NA NA NA NA NA
"ENSG00000283202" 0 NA NA NA NA NA NA
"ENSG00000283205" 0.0754813910120884 1.52040830954126 8.0840347117963 0.188075430616677 0.850817520920382 NA NA
"ENSG00000283208" 0.258359952055328 -0.264854420538011 4.89877892194109 -0.0540653956339522 0.956883062188914 NA NA
"ENSG00000283209" 0.0429786412262216 -0.287813533049501 8.10304584151502 -0.0355191786741377 0.971665753653194 NA NA
"ENSG00000283211" 0 NA NA NA NA NA NA
"ENSG00000283213" 0.0468190994209602 0 8.10304584153568 0 1 NA NA
"ENSG00000283214" 0 NA NA NA NA NA NA
"ENSG00000283217" 0.158843655695012 -1.26899929396701 8.10193100418561 -0.156629239783876 0.87553705694548 NA NA
"ENSG00000283219" 0 NA NA NA NA NA NA
"ENSG00000283221" 0 NA NA NA NA NA NA
"ENSG00000283228" 0.0620172279272924 1.85772940524143 8.08382165301159 0.22980831158606 0.818240725855245 NA NA
"ENSG00000283230" 0 NA NA NA NA NA NA
"ENSG00000283234" 0 NA NA NA NA NA NA
"ENSG00000283235" 0.376661035277834 -0.90362266131138 2.54512404666552 -0.355040715007686 0.722559089433065 NA NA
"ENSG00000283236" 0.667779135759433 -0.205282307493449 1.54272798151075 -0.133064487034468 0.894142380580783 NA NA
"ENSG00000283240" 0.0136681528792657 0 8.1030458415403 0 1 NA NA
"ENSG00000283251" 0 NA NA NA NA NA NA
"ENSG00000283255" 0 NA NA NA NA NA NA
"ENSG00000283257" 0 NA NA NA NA NA NA
"ENSG00000283258" 0.0216095264072837 0 8.1030458415403 0 1 NA NA
"ENSG00000283259" 0 NA NA NA NA NA NA
"ENSG00000283265" 0.0978713077961997 0 8.10304584152787 0 1 NA NA
"ENSG00000283269" 0.0102248976740533 0 8.1030458415403 0 1 NA NA
"ENSG00000283273" 0 NA NA NA NA NA NA
"ENSG00000283283" 0 NA NA NA NA NA NA
"ENSG00000283285" 0.0270952890139957 -0.60824913660326 8.1030458415403 -0.0750642596003923 0.940163584273597 NA NA
"ENSG00000283286" 0 NA NA NA NA NA NA
"ENSG00000283294" 0.80523557023049 -0.208859730642659 1.49004390780319 -0.140170185287081 0.888525528002837 NA NA
"ENSG00000283303" 0 NA NA NA NA NA NA
"ENSG00000283312" 0.437008074116055 -1.59620371291257 2.36504022939611 -0.674916093634544 0.499729075050922 NA NA
"ENSG00000283317" 0 NA NA NA NA NA NA
"ENSG00000283321" 0.0287636380214097 0 8.1030458415403 0 1 NA NA
"ENSG00000283338" 0 NA NA NA NA NA NA
"ENSG00000283339" 0 NA NA NA NA NA NA
"ENSG00000283341" 6.40349976850743 0.0647212217013876 0.407964323361936 0.158644317640414 0.873949110498802 NA NA
"ENSG00000283347" 0 NA NA NA NA NA NA
"ENSG00000283354" 0 NA NA NA NA NA NA
"ENSG00000283355" 1.98099105172263 -0.373194673458277 0.79461348944328 -0.469655597867768 0.638601095803319 NA NA
"ENSG00000283356" 0 NA NA NA NA NA NA
"ENSG00000283360" 0.0082374088221482 0 8.1030458415403 0 1 NA NA
"ENSG00000283366" 0 NA NA NA NA NA NA
"ENSG00000283367" 0 NA NA NA NA NA NA
"ENSG00000283371" 0 NA NA NA NA NA NA
"ENSG00000283375" 0.012284013421823 0 8.1030458415403 0 1 NA NA
"ENSG00000283376" 0 NA NA NA NA NA NA
"ENSG00000283377" 0 NA NA NA NA NA NA
"ENSG00000283380" 0.10931473257059 -0.608357198859776 8.10304584149781 -0.0750775956053735 0.940152973622212 NA NA
"ENSG00000283381" 0 NA NA NA NA NA NA
"ENSG00000283383" 0 NA NA NA NA NA NA
"ENSG00000283392" 0.133927620998415 0 8.10304584147362 0 1 NA NA
"ENSG00000283393" 0.0123199367350616 0 8.1030458415403 0 1 NA NA
"ENSG00000283399" 0 NA NA NA NA NA NA
"ENSG00000283400" 0 NA NA NA NA NA NA
"ENSG00000283402" 0 NA NA NA NA NA NA
"ENSG00000283403" 0.267895267514429 0.727819078931565 4.81204863698375 0.151249318915399 0.879779046885807 NA NA
"ENSG00000283405" 0 NA NA NA NA NA NA
"ENSG00000283411" 0 NA NA NA NA NA NA
"ENSG00000283413" 0 NA NA NA NA NA NA
"ENSG00000283415" 0.175015055205203 -0.608419446888591 8.10304584149947 -0.0750852776585061 0.940146861482668 NA NA
"ENSG00000283417" 0.0684241248957314 -0.287822107802694 8.10304584152716 -0.0355202368876699 0.971664909853412 NA NA
"ENSG00000283421" 0.00894641472455145 0 8.10304584153714 0 1 NA NA
"ENSG00000283423" 0 NA NA NA NA NA NA
"ENSG00000283427" 0 NA NA NA NA NA NA
"ENSG00000283431" 0 NA NA NA NA NA NA
"ENSG00000283445" 0.0521354222239683 -0.287825753141315 8.10304584151672 -0.0355206867603553 0.971664551133313 NA NA
"ENSG00000283446" 0 NA NA NA NA NA NA
"ENSG00000283451" 0 NA NA NA NA NA NA
"ENSG00000283452" 0 NA NA NA NA NA NA
"ENSG00000283457" 0.0190359086654875 0 8.1030458415403 0 1 NA NA
"ENSG00000283458" 0.0371493822242198 -0.28779578850813 8.1030458415382 -0.0355169888133692 0.971667499807527 NA NA
"ENSG00000283459" 0.0435019386721702 0 8.10304584152567 0 1 NA NA
"ENSG00000283462" 0.18930124586458 -0.46813299990997 7.85969776331279 -0.0595611961181388 0.952505124483962 NA NA
"ENSG00000283464" 0.00981666663675529 0 8.1030458415403 0 1 NA NA
"ENSG00000283479" 0 NA NA NA NA NA NA
"ENSG00000283480" 0.0216770734759668 0 8.1030458415395 0 1 NA NA
"ENSG00000283483" 0 NA NA NA NA NA NA
"ENSG00000283491" 0.0415742553665889 0 8.1030458415403 0 1 NA NA
"ENSG00000283504" 0.128948466045425 -0.28790093677891 8.10304584147121 -0.0355299652021515 0.971657152677934 NA NA
"ENSG00000283511" 0 NA NA NA NA NA NA
"ENSG00000283517" 0 NA NA NA NA NA NA
"ENSG00000283525" 0 NA NA NA NA NA NA
"ENSG00000283529" 0 NA NA NA NA NA NA
"ENSG00000283535" 0 NA NA NA NA NA NA
"ENSG00000283536" 0 NA NA NA NA NA NA
"ENSG00000283537" 0 NA NA NA NA NA NA
"ENSG00000283538" 0.276338837428912 1.09499222601195 5.23632557493431 0.209114618703915 0.834358762908732 NA NA
"ENSG00000283541" 0 NA NA NA NA NA NA
"ENSG00000283544" 0 NA NA NA NA NA NA
"ENSG00000283546" 0 NA NA NA NA NA NA
"ENSG00000283549" 0.0182279570474583 0 8.1030458415403 0 1 NA NA
"ENSG00000283563" 0.416387211293387 -0.608827654828073 2.94212998065433 -0.206934315897447 0.836061156299001 NA NA
"ENSG00000283566" 0 NA NA NA NA NA NA
"ENSG00000283571" 0.0101711875132875 0 8.10304584154004 0 1 NA NA
"ENSG00000283573" 0 NA NA NA NA NA NA
"ENSG00000283576" 0 NA NA NA NA NA NA
"ENSG00000283579" 0 NA NA NA NA NA NA
"ENSG00000283580" 0.289395915844535 -1.55383288129465 8.09818120663007 -0.191874303827939 0.847840666015725 NA NA
"ENSG00000283583" 0 NA NA NA NA NA NA
"ENSG00000283584" 0 NA NA NA NA NA NA
"ENSG00000283587" 0 NA NA NA NA NA NA
"ENSG00000283599" 0.00888992521533467 0 8.1030458415403 0 1 NA NA
"ENSG00000283602" 0 NA NA NA NA NA NA
"ENSG00000283608" 0 NA NA NA NA NA NA
"ENSG00000283618" 0 NA NA NA NA NA NA
"ENSG00000283627" 0 NA NA NA NA NA NA
"ENSG00000283629" 0 NA NA NA NA NA NA
"ENSG00000283631" 0 NA NA NA NA NA NA
"ENSG00000283633" 0.790864755623779 -1.28717451460136 1.65427594969318 -0.778089359783109 0.436516334966566 NA NA
"ENSG00000283635" 0.939976282308755 -0.181203124477087 1.28450265960592 -0.141068703222989 0.88781566757627 NA NA
"ENSG00000283647" 0 NA NA NA NA NA NA
"ENSG00000283648" 0 NA NA NA NA NA NA
"ENSG00000283653" 0 NA NA NA NA NA NA
"ENSG00000283657" 0 NA NA NA NA NA NA
"ENSG00000283659" 0 NA NA NA NA NA NA
"ENSG00000283662" 0.744384305548282 0.658118824718947 1.52672363138655 0.431066115169286 0.666420297898246 NA NA
"ENSG00000283663" 0 NA NA NA NA NA NA
"ENSG00000283667" 1.23343562567541 1.15416617183202 1.00178437616689 1.15211037353984 0.249275720910311 NA NA
"ENSG00000283675" 0 NA NA NA NA NA NA
"ENSG00000283679" 0 NA NA NA NA NA NA
"ENSG00000283684" 0.55927398275079 -1.57869218830884 2.07616409090569 -0.760388928420471 0.447022139291134 NA NA
"ENSG00000283686" 0 NA NA NA NA NA NA
"ENSG00000283689" 0 NA NA NA NA NA NA
"ENSG00000283692" 0.0211248935867441 0 8.1030458415403 0 1 NA NA
"ENSG00000283695" 0 NA NA NA NA NA NA
"ENSG00000283696" 0.201282766286943 0.994237529068939 8.10304584147493 0.122699235388747 0.902345269363128 NA NA
"ENSG00000283704" 0 NA NA NA NA NA NA
"ENSG00000283737" 0.510644953842037 -1.65353976433682 2.13126469411874 -0.775849085709432 0.437838097621721 NA NA
"ENSG00000283743" 0.137505676143226 -0.287920238975055 8.10304584145761 -0.0355323472936521 0.971655253243265 NA NA
"ENSG00000283752" 0 NA NA NA NA NA NA
"ENSG00000283757" 4.69725715558467 0.00647245243335514 0.548215253960599 0.0118064070391962 0.990580068948036 NA NA
"ENSG00000283761" 7.92114507536658 0.0335676687852383 0.81837501533891 0.0410174652892318 0.967281972291561 NA NA
"ENSG00000283766" 0 NA NA NA NA NA NA
"ENSG00000283769" 0.0347566058057032 0.99441154872461 8.10304584153937 0.122720711220325 0.902328262653184 NA NA
"ENSG00000283773" 0 NA NA NA NA NA NA
"ENSG00000283782" 4.60428195809731 -1.26440012371045 2.29990217842292 -0.549762566239869 0.582482237107011 NA NA
"ENSG00000283809" 7.15405966339373 0.956024606216228 1.07447070073094 0.88976330910267 0.373592991774696 NA NA
"ENSG00000283828" 0.0574000695597155 0 8.1030458415403 0 1 NA NA
"ENSG00000283839" 0.231487144820105 1.73590413813368 8.07489184471155 0.214975528033923 0.829786398298837 NA NA
"ENSG00000283849" 0.141002038383124 0.353410323142309 8.10304584152002 0.0436145037377715 0.965211690388385 NA NA
"ENSG00000283877" 0 NA NA NA NA NA NA
"ENSG00000283897" 1.19437804448398 0.248264251009505 1.34810755995409 0.184157598684455 0.853889821863436 NA NA
"ENSG00000283913" 0.251705400673202 -0.287891336949018 4.94417804339641 -0.0582283514918186 0.953566737804332 NA NA
"ENSG00000283914" 0 NA NA NA NA NA NA
"ENSG00000283952" 0 NA NA NA NA NA NA
"ENSG00000283959" 0.753870247823127 1.39788027172091 1.52960406210493 0.913883733936509 0.360777941614748 NA NA
"ENSG00000283973" 0 NA NA NA NA NA NA
"ENSG00000283977" 0.0894197873126184 0.99434003360516 8.10304584150367 0.122711885512503 0.902335251725339 NA NA
"ENSG00000283982" 0.55109169161479 0.867593110153787 1.58475152705617 0.547463179773944 0.584060559939066 NA NA
"ENSG00000283991" 0 NA NA NA NA NA NA
"ENSG00000283994" 0.0123163059405553 0 8.1030458415403 0 1 NA NA
"ENSG00000283999" 0 NA NA NA NA NA NA
"ENSG00000284003" 0 NA NA NA NA NA NA
"ENSG00000284048" 0 NA NA NA NA NA NA
"ENSG00000284052" 0.735241271398335 -2.63261121843592 1.45252363768941 -1.81243950193039 0.0699183138482407 NA NA
"ENSG00000284057" 4.40615095274226 -0.410935566913433 1.62205908700048 -0.253341922132651 0.800004003286393 NA NA
"ENSG00000284060" 0 NA NA NA NA NA NA
"ENSG00000284070" 0.0649126634190516 -0.357586562312187 8.10086953325929 -0.0441417505669068 0.964791413061221 NA NA
"ENSG00000284071" 0 NA NA NA NA NA NA
"ENSG00000284095" 0.640913709730673 -0.704230685784185 1.40352827272297 -0.501757392045914 0.615838187983505 NA NA
"ENSG00000284098" 0 NA NA NA NA NA NA
"ENSG00000284116" 0.146192455549129 0.673819300025978 8.10304584148441 0.0831562986570171 0.933727260955211 NA NA
"ENSG00000284171" 0 NA NA NA NA NA NA
"ENSG00000284196" 0.187090256298025 -0.60842765539442 6.9313131045582 -0.087779565894131 0.930051879116861 NA NA
"ENSG00000284221" 0 NA NA NA NA NA NA
"ENSG00000284233" 0 NA NA NA NA NA NA
"ENSG00000284242" 0 NA NA NA NA NA NA
"ENSG00000284263" 0 NA NA NA NA NA NA
"ENSG00000284292" 0.0637192366491897 0 8.10304584152727 0 1 NA NA
"ENSG00000284294" 3.80437574590705 0.693394068657404 1.91460636154151 0.362160119482278 0.717232379585888 NA NA
"ENSG00000284300" 0 NA NA NA NA NA NA
"ENSG00000284309" 0 NA NA NA NA NA NA
"ENSG00000284327" 0 NA NA NA NA NA NA
"ENSG00000284328" 0 NA NA NA NA NA NA
"ENSG00000284337" 2.22591592914794 -0.418958916317611 1.04508847151605 -0.4008836837611 0.688505763197536 NA NA
"ENSG00000284341" 0 NA NA NA NA NA NA
"ENSG00000284376" 0 NA NA NA NA NA NA
"ENSG00000284377" 0.00986299089135307 0 8.10304584153878 0 1 NA NA
"ENSG00000284391" 0.0163236092191201 -0.287763488269614 8.1030458415403 -0.0355130026285169 0.971670678317694 NA NA
"ENSG00000284393" 0 NA NA NA NA NA NA
"ENSG00000284418" 0.0420334650013107 0 8.10304584152904 0 1 NA NA
"ENSG00000284428" 7.31912782800397 0.249953104028897 0.38100306526256 0.656039614423174 0.511798635883876 NA NA
"ENSG00000284430" 0.0392496816377535 -0.287793514801042 8.10304584153777 -0.0355167082143059 0.971667723552022 NA NA
"ENSG00000284431" 7.15417591601519 0.572649562712393 1.26542728230918 0.452534547593606 0.650883938844679 NA NA
"ENSG00000284452" 0 NA NA NA NA NA NA
"ENSG00000284461" 0.196660973195478 0 8.10304584144105 0 1 NA NA
"ENSG00000284471" 0.0882996800756039 -0.287831138063354 8.10304584153532 -0.0355213513155712 0.971664021229373 NA NA
"ENSG00000284474" 0 NA NA NA NA NA NA
"ENSG00000284490" 0 NA NA NA NA NA NA
"ENSG00000284500" 0 NA NA NA NA NA NA
"ENSG00000284512" 0.262842905461177 -0.60842413400492 5.34674257170497 -0.113793422040685 0.909401553173056 NA NA
"ENSG00000284513" 0.0126043354413591 -0.28776142925099 8.1030458415403 -0.0355127485242376 0.971670880935767 NA NA
"ENSG00000284522" 0 NA NA NA NA NA NA
"ENSG00000284523" 0.085660591440561 -0.608319075170711 8.10304584154009 -0.0750728907458696 0.940156716992727 NA NA
"ENSG00000284526" 0.30895029971356 1.59649878152147 3.51750351606313 0.453872689602399 0.64992046128391 NA NA
"ENSG00000284534" 0.019117602237839 0 8.10304584153815 0 1 NA NA
"ENSG00000284540" 0.671837704234892 -0.743335380700762 1.39807052564499 -0.531686611702103 0.594943066177282 NA NA
"ENSG00000284554" 0.029393149791761 0 8.10304584153963 0 1 NA NA
"ENSG00000284558" 0 NA NA NA NA NA NA
"ENSG00000284572" 0 NA NA NA NA NA NA
"ENSG00000284591" 0 NA NA NA NA NA NA
"ENSG00000284592" 0 NA NA NA NA NA NA
"ENSG00000284600" 0 NA NA NA NA NA NA
"ENSG00000284601" 0.0120561868881342 0.994442653667596 8.1030458415403 0.122724549893274 0.902325222812991 NA NA
"ENSG00000284602" 1.47724836506601 0.559080708741253 0.870977670241822 0.641900163279763 0.52093800822128 NA NA
"ENSG00000284603" 0 NA NA NA NA NA NA
"ENSG00000284604" 0 NA NA NA NA NA NA
"ENSG00000284606" 0.782290368627636 0.787792687387877 1.44325762033227 0.545843428290029 0.585173568079014 NA NA
"ENSG00000284607" 0.29166655786544 0.0272882445982274 3.94448535384495 0.00691807476775841 0.994480218981592 NA NA
"ENSG00000284608" 0 NA NA NA NA NA NA
"ENSG00000284610" 0 NA NA NA NA NA NA
"ENSG00000284611" 0 NA NA NA NA NA NA
"ENSG00000284612" 0.0789943417032597 0.994365078376934 8.1030458415242 0.122714976297097 0.902332804134213 NA NA
"ENSG00000284613" 0 NA NA NA NA NA NA
"ENSG00000284614" 0.014682632128395 0 8.10304584153901 0 1 NA NA
"ENSG00000284615" 0 NA NA NA NA NA NA
"ENSG00000284616" 0 NA NA NA NA NA NA
"ENSG00000284617" 0 NA NA NA NA NA NA
"ENSG00000284618" 0.419397097539859 -1.6111270442204 2.28976023262111 -0.70362259823865 0.481667834307308 NA NA
"ENSG00000284619" 0 NA NA NA NA NA NA
"ENSG00000284620" 0.0113111133755411 0 8.1030458415403 0 1 NA NA
"ENSG00000284621" 0 NA NA NA NA NA NA
"ENSG00000284624" 8.95407350172184 -0.653468462322108 0.372600913035933 -1.75380263295031 0.0794643317655724 NA NA
"ENSG00000284625" 0 NA NA NA NA NA NA
"ENSG00000284626" 0.014682632128395 0 8.10304584153901 0 1 NA NA
"ENSG00000284627" 0 NA NA NA NA NA NA
"ENSG00000284628" 0 NA NA NA NA NA NA
"ENSG00000284630" 0 NA NA NA NA NA NA
"ENSG00000284632" 0 NA NA NA NA NA NA
"ENSG00000284633" 0.306047632768763 -2.23390579418872 3.80962468407983 -0.586384743758109 0.5576169942261 NA NA
"ENSG00000284634" 4.92944592966158 0.421763753151535 0.90604960632957 0.465497418910771 0.64157528486205 NA NA
"ENSG00000284636" 0 NA NA NA NA NA NA
"ENSG00000284637" 0 NA NA NA NA NA NA
"ENSG00000284639" 0 NA NA NA NA NA NA
"ENSG00000284640" 0.59113768409274 -0.663811700670678 1.55426700977491 -0.427089873551914 0.669313868388006 NA NA
"ENSG00000284641" 0 NA NA NA NA NA NA
"ENSG00000284642" 4.006639184108 -0.467989505525405 0.577173628600571 -0.810829674703093 0.417463490582174 NA NA
"ENSG00000284644" 0.0906237989792422 -0.287841890134092 8.10304584153903 -0.0355226782327349 0.971662963170401 NA NA
"ENSG00000284645" 0 NA NA NA NA NA NA
"ENSG00000284646" 0.0287853915687315 0 8.1030458415266 0 1 NA NA
"ENSG00000284648" 0 NA NA NA NA NA NA
"ENSG00000284649" 0 NA NA NA NA NA NA
"ENSG00000284650" 0 NA NA NA NA NA NA
"ENSG00000284651" 0 NA NA NA NA NA NA
"ENSG00000284652" 0.207242218331268 -0.28797577124452 8.1030458414418 -0.0355392005524283 0.971649788585347 NA NA
"ENSG00000284653" 0 NA NA NA NA NA NA
"ENSG00000284654" 0 NA NA NA NA NA NA
"ENSG00000284655" 0 NA NA NA NA NA NA
"ENSG00000284656" 0.729397179035595 -0.870665708807743 1.68015600621627 -0.518205277120959 0.604315053277759 NA NA
"ENSG00000284657" 0.256274992691568 1.1119065230758 5.39056437380796 0.206269037149135 0.836580763231423 NA NA
"ENSG00000284659" 0.00880495685168251 0 8.1030458415403 0 1 NA NA
"ENSG00000284660" 0 NA NA NA NA NA NA
"ENSG00000284661" 0 NA NA NA NA NA NA
"ENSG00000284663" 0 NA NA NA NA NA NA
"ENSG00000284664" 0 NA NA NA NA NA NA
"ENSG00000284665" 0 NA NA NA NA NA NA
"ENSG00000284666" 0 NA NA NA NA NA NA
"ENSG00000284669" 0.185142685740805 0.274566010976577 8.08553977057402 0.0339576600656661 0.972910913585947 NA NA
"ENSG00000284671" 0 NA NA NA NA NA NA
"ENSG00000284672" 0.377732913700178 0.673945925758159 2.9626314103003 0.227482204980014 0.820048804920906 NA NA
"ENSG00000284673" 0 NA NA NA NA NA NA
"ENSG00000284675" 0 NA NA NA NA NA NA
"ENSG00000284676" 0 NA NA NA NA NA NA
"ENSG00000284677" 0.0267349290117825 -0.287779960012906 8.1030458415403 -0.035515035412684 0.971669057413093 NA NA
"ENSG00000284679" 0 NA NA NA NA NA NA
"ENSG00000284682" 0 NA NA NA NA NA NA
"ENSG00000284684" 0 NA NA NA NA NA NA
"ENSG00000284685" 0.105209143377718 0 8.10304584150285 0 1 NA NA
"ENSG00000284686" 0.398791276109417 0.915122602514994 2.79621084684472 0.327272388470858 0.743461874361151 NA NA
"ENSG00000284687" 0 NA NA NA NA NA NA
"ENSG00000284691" 4.94746395615369 -0.345872977879792 0.549347860647462 -0.62960648917818 0.528952076874387 NA NA
"ENSG00000284692" 0 NA NA NA NA NA NA
"ENSG00000284694" 0.0240602727307195 0 8.1030458415403 0 1 NA NA
"ENSG00000284695" 0 NA NA NA NA NA NA
"ENSG00000284697" 0.14821685745069 0.673813258933845 8.10304584146327 0.0831555531237333 0.933727853751595 NA NA
"ENSG00000284698" 0 NA NA NA NA NA NA
"ENSG00000284699" 0 NA NA NA NA NA NA
"ENSG00000284700" 0.374701300432398 2.9869173089075 2.79252436597272 1.06961190573786 0.284794033922294 NA NA
"ENSG00000284702" 0 NA NA NA NA NA NA
"ENSG00000284703" 0.55642562855372 0.163088072733599 1.96642322008587 0.0829364050768671 0.933902106677785 NA NA
"ENSG00000284705" 0.0365946208349826 0 8.10304584153641 0 1 NA NA
"ENSG00000284706" 0 NA NA NA NA NA NA
"ENSG00000284708" 0.0974567811624999 0.994351947142058 8.10304584150674 0.122713355766621 0.902334087431555 NA NA
"ENSG00000284709" 0 NA NA NA NA NA NA
"ENSG00000284710" 0 NA NA NA NA NA NA
"ENSG00000284711" 0 NA NA NA NA NA NA
"ENSG00000284715" 0 NA NA NA NA NA NA
"ENSG00000284716" 0.36599817744106 0.888769566227727 2.6997354985259 0.329206163608624 0.741999864480706 NA NA
"ENSG00000284717" 0 NA NA NA NA NA NA
"ENSG00000284719" 0.162962481104627 0.99427066700033 8.10304584150257 0.122703324953171 0.902342030833812 NA NA
"ENSG00000284720" 0 NA NA NA NA NA NA
"ENSG00000284721" 0.152769161138392 -0.287926195065212 8.10304584150925 -0.0355330823367999 0.971654667133806 NA NA
"ENSG00000284722" 0.939094631869156 -2.28549460443503 1.49308753835204 -1.53071708505289 0.125839329384098 NA NA
"ENSG00000284724" 0 NA NA NA NA NA NA
"ENSG00000284726" 0.56634717408042 0.0249596660292682 1.53976985391197 0.0162099978551049 0.987066859377271 NA NA
"ENSG00000284727" 0 NA NA NA NA NA NA
"ENSG00000284728" 0 NA NA NA NA NA NA
"ENSG00000284731" 0 NA NA NA NA NA NA
"ENSG00000284732" 0 NA NA NA NA NA NA
"ENSG00000284734" 0.473086387126736 -0.349493561672125 2.61299605227175 -0.133752043508934 0.893598650082664 NA NA
"ENSG00000284735" 2.24448664804093 0.060499474200401 0.698883242931885 0.0865659247267107 0.931016552317584 NA NA
"ENSG00000284738" 0.786362078992692 0.952134474317635 1.20446861343867 0.790501689869159 0.429234835717229 NA NA
"ENSG00000284739" 0 NA NA NA NA NA NA
"ENSG00000284740" 0.0113111133755411 0 8.1030458415403 0 1 NA NA
"ENSG00000284743" 0 NA NA NA NA NA NA
"ENSG00000284744" 0.207750024296408 -0.988008110195932 6.63735668107905 -0.148855660117291 0.881667529415819 NA NA
"ENSG00000284745" 0 NA NA NA NA NA NA
"ENSG00000284746" 0 NA NA NA NA NA NA
"ENSG00000284747" 0.538089328815379 0.0418572454590423 1.92925707952071 0.0216960434684221 0.982690419886051 NA NA
"ENSG00000284748" 0.0111582819844231 0 8.1030458415403 0 1 NA NA
"ENSG00000284763" 0 NA NA NA NA NA NA
"ENSG00000284772" 0 NA NA NA NA NA NA
"ENSG00000284773" 1.27040500290362 -0.124742259967618 1.09213696907407 -0.114218512420998 0.909064577154752 NA NA
"ENSG00000284776" 0.258158948119437 -0.921894370069482 6.77025014467529 -0.136168435488981 0.891688127542875 NA NA
"ENSG00000284779" 0 NA NA NA NA NA NA
"ENSG00000284783" 0 NA NA NA NA NA NA
"ENSG00000284788" 0 NA NA NA NA NA NA
"ENSG00000284800" 0.0585758737729523 0 8.103045841534 0 1 NA NA
"ENSG00000284803" 0.0331797573252304 0 8.1030458415403 0 1 NA NA
"ENSG00000284808" 0.0101711875132875 0 8.10304584154004 0 1 NA NA
"ENSG00000284809" 0.205794765210507 -0.287984804690879 8.10304584146183 -0.0355403153734257 0.971648899648459 NA NA
"ENSG00000284823" 0.0434185065986185 -0.287808785462247 8.1030458415403 -0.0355185927724602 0.971666220840304 NA NA
"ENSG00000284825" 0 NA NA NA NA NA NA
"ENSG00000284829" 0 NA NA NA NA NA NA
"ENSG00000284830" 0.470340248696135 1.55692103780834 2.90578865352901 0.535799820099614 0.592096906542698 NA NA
"ENSG00000284834" 0 NA NA NA NA NA NA
"ENSG00000284837" 0.00888992521533467 0 8.1030458415403 0 1 NA NA
"ENSG00000284839" 0 NA NA NA NA NA NA
"ENSG00000284840" 0 NA NA NA NA NA NA
"ENSG00000284846" 0 NA NA NA NA NA NA
"ENSG00000284847" 0.015427605311482 -0.287763488269614 8.1030458415403 -0.0355130026285169 0.971670678317694 NA NA
"ENSG00000284858" 0 NA NA NA NA NA NA
"ENSG00000284876" 0 NA NA NA NA NA NA
"ENSG00000284882" 0.0641303609119654 0 8.10304584152516 0 1 NA NA
"ENSG00000284895" 0 NA NA NA NA NA NA
"ENSG00000284902" 0.318848990468499 0.647131562403423 3.02978643039703 0.213589827953194 0.830866932471697 NA NA
"ENSG00000284914" 0 NA NA NA NA NA NA
"ENSG00000284928" 0.0582164920069739 -0.937440264553998 8.10287145212638 -0.115692353024802 0.90789636695743 NA NA
"ENSG00000284930" 0.0106008753310464 0 8.10304584153717 0 1 NA NA
"ENSG00000284931" 0 NA NA NA NA NA NA
"ENSG00000284932" 0 NA NA NA NA NA NA
"ENSG00000284946" 7.59045445631455 -1.30177184261568 0.598213636277342 -2.17609857695078 0.0295478903138327 NA NA
"ENSG00000284948" 1.6094100252174 -0.465044434610818 1.05291086626289 -0.441675026359454 0.658724383891456 NA NA
"ENSG00000284951" 0 NA NA NA NA NA NA
"ENSG00000284952" 1.09392689830769 -3.01442394120335 2.49687556798319 -1.20727840019605 0.227324946168942 NA NA
"ENSG00000284954" 1.26461865925241 0.308663283148735 0.861922193885766 0.358110378568165 0.720260712458633 NA NA
"ENSG00000284956" 0 NA NA NA NA NA NA
"ENSG00000284957" 0.179242573332896 1.81686947390391 8.06094209300616 0.225391703964759 0.821674564898366 NA NA
"ENSG00000284959" 1.90025218595836 -1.06546493624221 0.875800397104854 -1.21656137604451 0.223771145678527 NA NA
"ENSG00000284964" 0 NA NA NA NA NA NA
"ENSG00000284966" 0.570401950363294 -0.265154085502075 1.45789209753935 -0.181874972742911 0.855680845760934 NA NA
"ENSG00000284968" 1.41197423694692 -2.06983015214322 1.35857990615595 -1.52352477963532 0.127627466052125 NA NA
"ENSG00000284969" 0.688967596054611 -2.07641811742003 1.82370603570323 -1.138570623099 0.2548822870541 NA NA
"ENSG00000284976" 1.51397214343353 0 8.10304584094843 0 1 NA NA
"ENSG00000284977" 0.939489580091861 -1.70595357004777 1.48945194450226 -1.1453565698072 0.252061481177085 NA NA
"ENSG00000284985" 0 NA NA NA NA NA NA
"ENSG00000284986" 0 NA NA NA NA NA NA
"ENSG00000284987" 0 NA NA NA NA NA NA
"ENSG00000284989" 1.22225016390322 2.83515674911142 4.82990265203016 0.587000805889889 0.557203165471221 NA NA
"ENSG00000284994" 0.0186740018827873 0 8.10304584153774 0 1 NA NA
"ENSG00000284999" 0 NA NA NA NA NA NA
"ENSG00000285000" 0.257439853005933 -0.608463877199372 8.10304584137348 -0.0750907608213946 0.940142498867678 NA NA
"ENSG00000285006" 0 NA NA NA NA NA NA
"ENSG00000285012" 0 NA NA NA NA NA NA
"ENSG00000285016" 0.0764063701129485 0 8.10304584147575 0 1 NA NA
"ENSG00000285018" 0.0240602727307195 0 8.1030458415403 0 1 NA NA
"ENSG00000285020" 0 NA NA NA NA NA NA
"ENSG00000285030" 0.0443356524411191 -0.287794372737576 8.1030458415403 -0.0355168140925721 0.971667639126654 NA NA
"ENSG00000285035" 0 NA NA NA NA NA NA
"ENSG00000285040" 0 NA NA NA NA NA NA
"ENSG00000285041" 0.484898722296516 0.478841140105358 2.06633485670156 0.231734531580095 0.8167442090071 NA NA
"ENSG00000285042" 0.244260799359762 -0.28794734154127 8.10304584149061 -0.0355356920316152 0.971652586212801 NA NA
"ENSG00000285043" 2.0565036440063 0.354956274314174 1.31266726223442 0.270408415389265 0.786846066634911 NA NA
"ENSG00000285045" 0 NA NA NA NA NA NA
"ENSG00000285057" 0 NA NA NA NA NA NA
"ENSG00000285062" 0 NA NA NA NA NA NA
"ENSG00000285064" 0 NA NA NA NA NA NA
"ENSG00000285068" 0.0112230312477958 0 8.1030458415403 0 1 NA NA
"ENSG00000285079" 0.0109184814739803 0 8.1030458415403 0 1 NA NA
"ENSG00000285080" 0 NA NA NA NA NA NA
"ENSG00000285081" 0.0428128936464278 0 8.1030458415403 0 1 NA NA
"ENSG00000285082" 0.38313778018691 -1.42886942811358 5.22987660489281 -0.27321283771338 0.784689612198869 NA NA
"ENSG00000285085" 0.0304856569503426 0 8.1030458415403 0 1 NA NA
"ENSG00000285090" 1.63770928131291 0.0318649376732294 0.982361239360722 0.0324370876989871 0.974123486332649 NA NA
"ENSG00000285091" 0.343010403262576 -0.0615740304620782 2.54999191161692 -0.0241467552040331 0.980735548921126 NA NA
"ENSG00000285095" 0.0792169349817475 0.994353511669881 8.1030458415184 0.122713548845424 0.902333934532526 NA NA
"ENSG00000285100" 0.0248468943729938 0 8.103045841534 0 1 NA NA
"ENSG00000285102" 0 NA NA NA NA NA NA
"ENSG00000285108" 0.0633249866485479 0.994365523155144 8.10304584152095 0.122715031187396 0.902332760666615 NA NA
"ENSG00000285115" 0 NA NA NA NA NA NA
"ENSG00000285117" 0 NA NA NA NA NA NA
"ENSG00000285128" 0.00992447624296523 0 8.1030458415403 0 1 NA NA
"ENSG00000285130" 9.79725563181824 0.76757214161048 1.15959997008216 0.661928390319028 0.50801711597632 NA NA
"ENSG00000285133" 0 NA NA NA NA NA NA
"ENSG00000285142" 0 NA NA NA NA NA NA
"ENSG00000285144" 0 NA NA NA NA NA NA
"ENSG00000285151" 0.538295516702573 -1.42021096900381 2.13331516619299 -0.665729560971644 0.505583975154755 NA NA
"ENSG00000285155" 0 NA NA NA NA NA NA
"ENSG00000285159" 0.47647160442718 -0.495801988477693 2.80424272520966 -0.176804234533808 0.859662162781009 NA NA
"ENSG00000285163" 0 NA NA NA NA NA NA
"ENSG00000285165" 0 NA NA NA NA NA NA
"ENSG00000285169" 0 NA NA NA NA NA NA
"ENSG00000285171" 0.0112725434963834 0 8.1030458415347 0 1 NA NA
"ENSG00000285177" 0.205633008899168 0.0328222167111225 6.64707197233084 0.00493784584366599 0.996060185048027 NA NA
"ENSG00000285179" 0.0120561868881342 0.994442653667596 8.1030458415403 0.122724549893274 0.902325222812991 NA NA
"ENSG00000285190" 0.014682632128395 0 8.10304584153901 0 1 NA NA
"ENSG00000285191" 0 NA NA NA NA NA NA
"ENSG00000285201" 0 NA NA NA NA NA NA
"ENSG00000285205" 0.490199733449332 0.353384043083489 1.72822094506313 0.204478509586967 0.837979584078878 NA NA
"ENSG00000285212" 0 NA NA NA NA NA NA
"ENSG00000285215" 0 NA NA NA NA NA NA
"ENSG00000285216" 0 NA NA NA NA NA NA
"ENSG00000285218" 0 NA NA NA NA NA NA
"ENSG00000285220" 0 NA NA NA NA NA NA
"ENSG00000285228" 0 NA NA NA NA NA NA
"ENSG00000285239" 0 NA NA NA NA NA NA
"ENSG00000285245" 0 NA NA NA NA NA NA
"ENSG00000285253" 2.75455646801935 1.07383845000448 0.807564452396384 1.32972476291886 0.183608972856565 NA NA
"ENSG00000285254" 0.224552472511382 -1.20929252578464 4.6725320147593 -0.258808826127847 0.795782747581954 NA NA
"ENSG00000285257" 0.0631409167962655 -0.287826387961583 8.10304584153753 -0.0355207651036772 0.971664488663808 NA NA
"ENSG00000285268" 0 NA NA NA NA NA NA
"ENSG00000285269" 0.305138890956178 -0.215532648208069 6.40296840027275 -0.0336613637198158 0.973147188785168 NA NA
"ENSG00000285280" 0.273499954256989 0.976510688984753 3.90098985604791 0.250323821650245 0.802336935759444 NA NA
"ENSG00000285283" 0 NA NA NA NA NA NA
"ENSG00000285287" 0 NA NA NA NA NA NA
"ENSG00000285300" 0 NA NA NA NA NA NA
"ENSG00000285303" 0.0560138152749617 0 8.10304584153815 0 1 NA NA
"ENSG00000285314" 0.0538277680763275 0 8.10304584153045 0 1 NA NA
"ENSG00000285323" 0 NA NA NA NA NA NA
"ENSG00000285325" 0 NA NA NA NA NA NA
"ENSG00000285329" 0 NA NA NA NA NA NA
"ENSG00000285330" 0.0403249374234362 0 8.10304584150359 0 1 NA NA
"ENSG00000285336" 0 NA NA NA NA NA NA
"ENSG00000285338" 0.020937409956166 0 8.10304584153073 0 1 NA NA
"ENSG00000285347" 0.0592675666369051 0.994369367654836 8.10304584150525 0.122715505638818 0.902332384948802 NA NA
"ENSG00000285354" 0 NA NA NA NA NA NA
"ENSG00000285361" 0 NA NA NA NA NA NA
"ENSG00000285366" 0.0866247390624313 -0.287849280687251 8.10304584149228 -0.0355235903039442 0.971662235901878 NA NA
"ENSG00000285367" 0.270536638370182 2.33798787088579 4.31016777516548 0.542435467212417 0.587518552188246 NA NA
"ENSG00000285374" 0 NA NA NA NA NA NA
"ENSG00000285382" 0.0898611999080317 -0.28785801416867 8.10304584152669 -0.0355246681060902 0.971661376482635 NA NA
"ENSG00000285388" 0 NA NA NA NA NA NA
"ENSG00000285398" 0.0109135640315278 -0.287761429250993 8.1030458415403 -0.035512748524238 0.971670880935767 NA NA
"ENSG00000285401" 0 NA NA NA NA NA NA
"ENSG00000285402" 0.0198645128286085 0 8.10304584153738 0 1 NA NA
"ENSG00000285404" 0 NA NA NA NA NA NA
"ENSG00000285407" 0.565972420352043 -1.71919096396919 1.71256041412906 -1.00387171733355 0.315440450545567 NA NA
"ENSG00000285409" 0 NA NA NA NA NA NA
"ENSG00000285412" 0.0443919686001555 0 8.10304584153878 0 1 NA NA
"ENSG00000285413" 0.0110535018371743 0 8.10304584153701 0 1 NA NA
"ENSG00000285416" 0 NA NA NA NA NA NA
"ENSG00000285417" 0 NA NA NA NA NA NA
"ENSG00000285424" 0.0112230312477958 0 8.1030458415403 0 1 NA NA
"ENSG00000285444" 0.284563023709839 -0.28789623298021 4.77056640370496 -0.0603484384488646 0.951878123914009 NA NA
"ENSG00000285446" 0.0820088068505135 0.673897578681314 8.10304584152401 0.0831659590555357 0.933719579679339 NA NA
"ENSG00000285448" 0.0850142420374891 0 8.10304584150714 0 1 NA NA
"ENSG00000285454" 0.0385891061768715 -0.287793938285381 8.10304584153599 -0.0355167604766788 0.971667681878974 NA NA
"ENSG00000285471" 0 NA NA NA NA NA NA
"ENSG00000285473" 0.0252700239436715 -0.28778067586355 8.10304584153815 -0.0355151237560964 0.971668986969688 NA NA
"ENSG00000285486" 0.0383413092781743 -0.287794372737577 8.1030458415403 -0.0355168140925722 0.971667639126653 NA NA
"ENSG00000285492" 0.0899043131250006 -0.287871468340621 8.10304584153655 -0.0355263284905757 0.971660052523211 NA NA
"ENSG00000285498" 0.0409027065898009 -0.287808887327933 8.103045841522 -0.0355186053438239 0.971666210816132 NA NA
"ENSG00000285505" 0.131121344363719 -0.287901755807895 8.10304584147361 -0.0355300662788226 0.971657072081307 NA NA
"ENSG00000285508" 0 NA NA NA NA NA NA
"ENSG00000285513" 0 NA NA NA NA NA NA
"ENSG00000285517" 8.90030509872337 -0.0640393668084611 0.334310659885703 -0.191556460779191 0.848089650094296 NA NA
"ENSG00000285518" 0.022442237466684 -0.287779960012905 8.1030458415403 -0.035515035412684 0.971669057413093 NA NA
"ENSG00000285519" 0 NA NA NA NA NA NA
"ENSG00000285520" 0.0398370327898304 -0.287792313718955 8.1030458415403 -0.0355165599882931 0.9716678417447 NA NA
"ENSG00000285521" 0 NA NA NA NA NA NA
"ENSG00000285522" 0 NA NA NA NA NA NA
"ENSG00000285523" 0 NA NA NA NA NA NA
"ENSG00000285524" 0.0777017608635958 -0.60829472291227 8.10304584152697 -0.0750698854244222 0.940159108144884 NA NA
"ENSG00000285525" 0.259605657524454 -0.526349820804924 4.05687975900146 -0.129742524322308 0.896770137346524 NA NA
"ENSG00000285526" 0 NA NA NA NA NA NA
"ENSG00000285527" 0.149258100678609 -0.287925132516034 8.10304584146895 -0.0355329512073743 0.971654771693921 NA NA
"ENSG00000285528" 0.0273485396951259 0 8.1030458415403 0 1 NA NA
"ENSG00000285529" 0.022624073769433 -0.60823472387859 8.1030458415403 -0.0750624809205042 0.94016499946225 NA NA
"ENSG00000285530" 0.302117478592125 1.19816484036317 4.1774656015865 0.286816207393338 0.77425305239268 NA NA
"ENSG00000285531" 0.853552349888439 1.26021614028777 1.06756089747458 1.18046300053602 0.237816117749697 NA NA
"ENSG00000285534" 0.0144143174891462 0 8.1030458415403 0 1 NA NA
"ENSG00000285535" 0.0656109744454537 0 8.10304584153963 0 1 NA NA
"ENSG00000285538" 0 NA NA NA NA NA NA
"ENSG00000285539" 0.0123163059405553 0 8.1030458415403 0 1 NA NA
"ENSG00000285540" 0.0193586301934177 0 8.10304584153868 0 1 NA NA
"ENSG00000285541" 0.00881101099143422 0 8.1030458415403 0 1 NA NA
"ENSG00000285542" 0.0256725006158781 0.673973477077244 8.1030458415403 0.0831753257055657 0.933712131977692 NA NA
"ENSG00000285543" 0.365921275089908 0.124276766762341 2.7629762865922 0.0449793099439234 0.964123800533533 NA NA
"ENSG00000285544" 0.101676841445732 -0.287876111175809 8.10304584151583 -0.0355269014647406 0.971659595644385 NA NA
"ENSG00000285545" 0.0234927247011851 0 8.1030458415403 0 1 NA NA
"ENSG00000285547" 0.451515871114142 0.872620783556624 3.2908785472627 0.265163472618112 0.790883532597062 NA NA
"ENSG00000285548" 0 NA NA NA NA NA NA
"ENSG00000285549" 0.0475841960894684 -0.935365435312539 8.10291359272877 -0.115435691693899 0.90809979016195 NA NA
"ENSG00000285550" 0 NA NA NA NA NA NA
"ENSG00000285552" 0.120662073108052 0 8.10304584147382 0 1 NA NA
"ENSG00000285553" 0.0126043354413591 -0.28776142925099 8.1030458415403 -0.0355127485242376 0.971670880935767 NA NA
"ENSG00000285555" 0 NA NA NA NA NA NA
"ENSG00000285556" 0.0215033608444902 0.673973477077241 8.1030458415403 0.0831753257055654 0.933712131977693 NA NA
"ENSG00000285557" 0 NA NA NA NA NA NA
"ENSG00000285558" 0 NA NA NA NA NA NA
"ENSG00000285559" 0.00880495685168251 0 8.1030458415403 0 1 NA NA
"ENSG00000285560" 0 NA NA NA NA NA NA
"ENSG00000285561" 0.0106008753310464 0 8.10304584153717 0 1 NA NA
"ENSG00000285562" 0 NA NA NA NA NA NA
"ENSG00000285563" 0.00886594486577857 0 8.10304584154009 0 1 NA NA
"ENSG00000285564" 0.149444865491978 0.0343771634769536 8.08101469071676 0.0042540652124349 0.996605757283994 NA NA
"ENSG00000285565" 1.9882733729346 0.652543559336007 1.44626357593226 0.451192694191567 0.651850674695781 NA NA
"ENSG00000285566" 0 NA NA NA NA NA NA
"ENSG00000285567" 0.0575590358752906 0.994411467744776 8.10304584153949 0.122720701226571 0.902328270567227 NA NA
"ENSG00000285568" 0 NA NA NA NA NA NA
"ENSG00000285569" 0.232516552612491 -0.581496216623808 5.6015318784241 -0.103810212856881 0.917319961574611 NA NA
"ENSG00000285570" 0.0117105097379052 -0.287763488269614 8.1030458415403 -0.0355130026285169 0.971670678317694 NA NA
"ENSG00000285571" 0.415161576812976 0.260817260900499 2.58489376989211 0.100900572371059 0.91962938874192 NA NA
"ENSG00000285572" 0.331419692700051 -0.28292293671443 3.60120978548132 -0.0785633033251952 0.937379976987775 NA NA
"ENSG00000285573" 0 NA NA NA NA NA NA
"ENSG00000285575" 0.39575570982178 -1.16629030939037 2.46156719139801 -0.47379990823163 0.635642600039178 NA NA
"ENSG00000285576" 0 NA NA NA NA NA NA
"ENSG00000285577" 0.010399839673666 0 8.1030458415403 0 1 NA NA
"ENSG00000285578" 0 NA NA NA NA NA NA
"ENSG00000285579" 0 NA NA NA NA NA NA
"ENSG00000285580" 0 NA NA NA NA NA NA
"ENSG00000285581" 0 NA NA NA NA NA NA
"ENSG00000285582" 0.488517991584175 -1.55499364693286 2.21590086443095 -0.701743327913809 0.482839247030311 NA NA
"ENSG00000285583" 0 NA NA NA NA NA NA
"ENSG00000285584" 0.00881101099143422 0 8.1030458415403 0 1 NA NA
"ENSG00000285585" 0.0387957953042052 0 8.10304584152258 0 1 NA NA
"ENSG00000285586" 0 NA NA NA NA NA NA
"ENSG00000285587" 0.654457539849726 -1.06750174968077 1.63616795346268 -0.652440201766315 0.514117237126519 NA NA
"ENSG00000285588" 0.206566010732025 -0.608426662480362 6.61866302991201 -0.0919259161148819 0.926756900554997 NA NA
"ENSG00000285590" 0 NA NA NA NA NA NA
"ENSG00000285591" 0 NA NA NA NA NA NA
"ENSG00000285592" 0 NA NA NA NA NA NA
"ENSG00000285593" 0.0624555397313215 0.99438212256787 8.10304584153666 0.122717079727059 0.90233113842937 NA NA
"ENSG00000285595" 0.0965235132809047 -0.608308334208828 8.103045841527 -0.0750715651997587 0.940157771649375 NA NA
"ENSG00000285596" 6.11610041305255 0.237214028665226 0.409553392183093 0.579201718732629 0.562453071248919 NA NA
"ENSG00000285597" 0.0112725434963834 0 8.1030458415347 0 1 NA NA
"ENSG00000285598" 0.012284013421823 0 8.1030458415403 0 1 NA NA
"ENSG00000285599" 0.121577430158163 -0.287889962031788 8.10304584149129 -0.0355286108043052 0.971658232649209 NA NA
"ENSG00000285600" 0.647838713286241 -1.63384301960032 1.72569067279157 -0.946776293898219 0.343752784037347 NA NA
"ENSG00000285601" 0.0232681820087112 0.994426181924303 8.1030458415403 0.122722517109107 0.902326832571992 NA NA
"ENSG00000285602" 0 NA NA NA NA NA NA
"ENSG00000285603" 0.0112230312477958 0 8.1030458415403 0 1 NA NA
"ENSG00000285604" 0.129584341290613 0.000339391439028619 8.10244684519573 4.18875242890188e-05 0.999966578591089 NA NA
"ENSG00000285605" 0.138494972188341 0 8.10304584146847 0 1 NA NA
"ENSG00000285606" 0.00945465382613522 0 8.1030458415403 0 1 NA NA
"ENSG00000285608" 0.0383182996065719 0 8.10304584152283 0 1 NA NA
"ENSG00000285610" 0 NA NA NA NA NA NA
"ENSG00000285611" 0.0502333715064002 0.994395297456341 8.1030458415403 0.122718705645051 0.902329850866245 NA NA
"ENSG00000285612" 2.88002981730806 0.126556760961162 0.458361908143493 0.276106628218203 0.782466169908093 NA NA
"ENSG00000285613" 0 NA NA NA NA NA NA
"ENSG00000285614" 0.0145588991855777 0 8.1030458415403 0 1 NA NA
"ENSG00000285615" 0 NA NA NA NA NA NA
"ENSG00000285616" 0.032185767412358 0.994413702848938 8.10304584153852 0.122720977061649 0.902328052133734 NA NA
"ENSG00000285618" 0.0292887897511265 0 8.10304584153247 0 1 NA NA
"ENSG00000285619" 0 NA NA NA NA NA NA
"ENSG00000285621" 0.0234539472517568 -0.287779960012906 8.1030458415403 -0.035515035412684 0.971669057413093 NA NA
"ENSG00000285622" 0 NA NA NA NA NA NA
"ENSG00000285623" 0 NA NA NA NA NA NA
"ENSG00000285624" 0.121886583274189 -1.51461000874422 8.09975965105385 -0.186994438600059 0.851664993392083 NA NA
"ENSG00000285625" 0.218631786795116 0.994222465973603 8.10304584141849 0.12269737644722 0.902346741460937 NA NA
"ENSG00000285627" 0.0481487339116462 0 8.10304584153435 0 1 NA NA
"ENSG00000285628" 0.23692709715155 -0.60845120435523 8.10304584137329 -0.0750891968608327 0.940143743214586 NA NA
"ENSG00000285629" 0.168681523032944 -0.608387858801166 8.10304584147722 -0.075081379360709 0.940149963119213 NA NA
"ENSG00000285630" 0.0784047574716202 -0.60831550601602 8.10304584153505 -0.0750724502751647 0.940157067448541 NA NA
"ENSG00000285631" 0 NA NA NA NA NA NA
"ENSG00000285632" 0.149927327396553 0.0247325443253619 8.10288412388246 0.00305231371289947 0.997564609795352 NA NA
"ENSG00000285633" 0.0139298105332532 -0.287763488269614 8.1030458415403 -0.0355130026285169 0.971670678317694 NA NA
"ENSG00000285634" 0.127452065076417 -0.937159110091045 8.10288067960109 -0.11565752318806 0.907923971841021 NA NA
"ENSG00000285635" 0 NA NA NA NA NA NA
"ENSG00000285636" 0 NA NA NA NA NA NA
"ENSG00000285637" 0.0812786117989502 1.4500705125929 8.0879890990897 0.179286902446012 0.857712430562219 NA NA
"ENSG00000285638" 0 NA NA NA NA NA NA
"ENSG00000285639" 0.0771233646781795 -0.287854960351889 8.10304584152129 -0.0355242912334118 0.971661676993846 NA NA
"ENSG00000285640" 0 NA NA NA NA NA NA
"ENSG00000285641" 0.817141801342529 1.43174580875649 1.62135355179301 0.883055893129021 0.377206073353733 NA NA
"ENSG00000285642" 0.136548601802467 -0.96131074383094 8.1024486668212 -0.118644471981343 0.905557030617735 NA NA
"ENSG00000285643" 0 NA NA NA NA NA NA
"ENSG00000285644" 0.0779603405919551 -0.287853300892371 8.10304584151802 -0.0355240864388896 0.971661840293161 NA NA
"ENSG00000285645" 3.76382227470746 1.14616630846912 8.037595492046 0.142600645877659 0.886605587358577 NA NA
"ENSG00000285646" 1.4308178530378 -0.585783980220759 0.954498421783869 -0.613708694380011 0.539407842002815 NA NA
"ENSG00000285647" 0.0248547023039837 0.994426181924304 8.1030458415403 0.122722517109107 0.902326832571992 NA NA
"ENSG00000285648" 0.010399839673666 0 8.1030458415403 0 1 NA NA
"ENSG00000285649" 0.145710468432712 0.353376490954854 8.10304584151919 0.0436103284945259 0.965215018583818 NA NA
"ENSG00000285650" 0.0352078337195092 0 8.1030458415403 0 1 NA NA
"ENSG00000285651" 0.777868558520239 -0.296066137690292 1.33791716120408 -0.221288840800758 0.824867538368645 NA NA
"ENSG00000285652" 0.18111825987307 0.994228744467905 8.05348005870194 0.123453306796684 0.901748147147475 NA NA
"ENSG00000285653" 0 NA NA NA NA NA NA
"ENSG00000285654" 0.0193569826416674 0 8.10304584153626 0 1 NA NA
"ENSG00000285655" 0 NA NA NA NA NA NA
"ENSG00000285656" 0.00981666663675529 0 8.1030458415403 0 1 NA NA
"ENSG00000285658" 8.00481134780389 0.272746108794949 0.430129575512765 0.634102196924737 0.526014129124045 NA NA
"ENSG00000285659" 0 NA NA NA NA NA NA
"ENSG00000285660" 0 NA NA NA NA NA NA
"ENSG00000285661" 0.971600305255987 0.113967077571706 1.08603105446408 0.104939059618277 0.916424164965961 NA NA
"ENSG00000285663" 0.34005215961163 -0.626352793924486 2.70452882766834 -0.231594053469374 0.816853326602266 NA NA
"ENSG00000285664" 0.351804821305506 1.19106783271586 2.77779714253544 0.428781430608254 0.668082293769033 NA NA
"ENSG00000285666" 0 NA NA NA NA NA NA
"ENSG00000285667" 1.00454847137908 -0.771981003783223 1.18173025172859 -0.653263299855445 0.513586548050612 NA NA
"ENSG00000285668" 0.0126043354413591 -0.28776142925099 8.1030458415403 -0.0355127485242376 0.971670880935767 NA NA
"ENSG00000285669" 3.33374516546325 -0.271612783852488 0.647761907589152 -0.419309596119011 0.674989884321192 NA NA
"ENSG00000285670" 0 NA NA NA NA NA NA
"ENSG00000285671" 0.123670751581208 -0.287905751883425 8.10304584151673 -0.0355305594358498 0.971656678847217 NA NA
"ENSG00000285672" 0.1165341240336 -0.928813831717713 8.10304584150406 -0.114625271766365 0.908742147761248 NA NA
"ENSG00000285673" 0 NA NA NA NA NA NA
"ENSG00000285675" 0.0194286686687063 0 8.1030458415403 0 1 NA NA
"ENSG00000285676" 0.0201457054078764 -0.60823472387859 8.1030458415403 -0.0750624809205042 0.94016499946225 NA NA
"ENSG00000285677" 0.0417317851274571 -0.92012824897887 8.10286630887054 -0.113555896630254 0.909589850509444 NA NA
"ENSG00000285679" 0.664643634497813 -0.624046422719725 1.96473060430322 -0.317624422072378 0.750769846618824 NA NA
"ENSG00000285680" 0.175346151499141 0.353347095516933 8.10304584149301 0.043606700792381 0.965217910320431 NA NA
"ENSG00000285681" 0 NA NA NA NA NA NA
"ENSG00000285683" 0 NA NA NA NA NA NA
"ENSG00000285684" 0.0123163059405553 0 8.1030458415403 0 1 NA NA
"ENSG00000285685" 0 NA NA NA NA NA NA
"ENSG00000285688" 0 NA NA NA NA NA NA
"ENSG00000285689" 0 NA NA NA NA NA NA
"ENSG00000285690" 0 NA NA NA NA NA NA
"ENSG00000285691" 0.0101711875132875 0 8.10304584154004 0 1 NA NA
"ENSG00000285692" 0.0964171220123782 0.994379486778512 8.10304584149124 0.12271675444397 0.902331396020812 NA NA
"ENSG00000285693" 1.63062095494262 0.146354085704446 0.914131577662827 0.160101772305723 0.872800905087378 NA NA
"ENSG00000285694" 0 NA NA NA NA NA NA
"ENSG00000285695" 0 NA NA NA NA NA NA
"ENSG00000285696" 0.0717328330519467 0 8.1030458415403 0 1 NA NA
"ENSG00000285697" 0 NA NA NA NA NA NA
"ENSG00000285698" 0.500005384303326 -0.627952611888102 2.08459126509261 -0.301235365610247 0.763235023671373 NA NA
"ENSG00000285699" 0 NA NA NA NA NA NA
"ENSG00000285700" 1.61023812768199 -1.31806864207189 1.02294579765506 -1.28850291490845 0.19757095482412 NA NA
"ENSG00000285701" 0.0126043354413591 -0.28776142925099 8.1030458415403 -0.0355127485242376 0.971670880935767 NA NA
"ENSG00000285702" 0.555164641094377 -0.168130107875773 8.06487903859215 -0.0208471952364363 0.98336754955274 NA NA
"ENSG00000285703" 0 NA NA NA NA NA NA
"ENSG00000285704" 0 NA NA NA NA NA NA
"ENSG00000285705" 0.1447800951083 0.994350295740928 8.10304584148361 0.122713151966924 0.90233424882046 NA NA
"ENSG00000285706" 0.0749088570354157 -0.287837452358869 8.10304584153337 -0.0355221305652147 0.97166339987025 NA NA
"ENSG00000285707" 0 NA NA NA NA NA NA
"ENSG00000285708" 0.0447320736227572 0 8.10304584149902 0 1 NA NA
"ENSG00000285709" 0.0701724947714472 -0.287834904235628 8.1030458415038 -0.0355218161004764 0.971663650618562 NA NA
"ENSG00000285710" 0.0112230312477958 0 8.1030458415403 0 1 NA NA
"ENSG00000285712" 0.042666786492306 0.673952325399703 8.10304584153429 0.0831727153689769 0.933714207533263 NA NA
"ENSG00000285713" 0.231627483427383 -1.51423328837006 4.59497171398591 -0.329541373184328 0.741746527374135 NA NA
"ENSG00000285714" 0 NA NA NA NA NA NA
"ENSG00000285715" 0.191987389720064 1.29292482956913 6.84604920928284 0.188857075087336 0.850204837196601 NA NA
"ENSG00000285716" 0 NA NA NA NA NA NA
"ENSG00000285717" 0.0112119951205771 0 8.1030458415403 0 1 NA NA
"ENSG00000285718" 0 NA NA NA NA NA NA
"ENSG00000285719" 0.0201019203359117 0 8.10304584153982 0 1 NA NA
"ENSG00000285722" 0.326187395245979 0.284191409184098 2.80399897028196 0.101352180295387 0.919270895522432 NA NA
"ENSG00000285724" 0 NA NA NA NA NA NA
"ENSG00000285726" 0.0243148451792643 -0.608234723878586 8.1030458415403 -0.0750624809205038 0.94016499946225 NA NA
"ENSG00000285727" 0.0139298105332532 -0.287763488269614 8.1030458415403 -0.0355130026285169 0.971670678317694 NA NA
"ENSG00000285728" 0.568530016928503 0.94218761073678 1.43665522813459 0.655820263822205 0.511939776683508 NA NA
"ENSG00000285729" 0.0198294725134945 0 8.10304584153831 0 1 NA NA
"ENSG00000285730" 9.14847185397599 -0.102362540852492 0.342535516274212 -0.298837743793397 0.765063850709813 NA NA
"ENSG00000285731" 0.015427605311482 -0.287763488269614 8.1030458415403 -0.0355130026285169 0.971670678317694 NA NA
"ENSG00000285732" 0.0912541949136018 0 8.10304584152815 0 1 NA NA
"ENSG00000285733" 0.43474757027641 -0.497971465101617 3.67057106149589 -0.135665937740673 0.892085376450338 NA NA
"ENSG00000285734" 0.00936076753541151 0 8.1030458415391 0 1 NA NA
"ENSG00000285736" 0.0111582819844231 0 8.1030458415403 0 1 NA NA
"ENSG00000285738" 0 NA NA NA NA NA NA
"ENSG00000285739" 0 NA NA NA NA NA NA
"ENSG00000285740" 0.32625639587349 0.874623329536816 3.42579743292398 0.255305033838591 0.798487512305456 NA NA
"ENSG00000285741" 0.0463940571356064 0 8.1030458415403 0 1 NA NA
"ENSG00000285742" 0 NA NA NA NA NA NA
"ENSG00000285743" 0.0126043354413591 -0.28776142925099 8.1030458415403 -0.0355127485242376 0.971670880935767 NA NA
"ENSG00000285745" 0.110575901409756 -0.872555399752389 8.10265636484373 -0.107687573119635 0.914243527398671 NA NA
"ENSG00000285746" 0 NA NA NA NA NA NA
"ENSG00000285747" 0.555945886215053 0.673973915405292 1.79292747163531 0.375906960023636 0.70698606602927 NA NA
"ENSG00000285748" 0.0111582819844231 0 8.1030458415403 0 1 NA NA
"ENSG00000285749" 0.0314137410572636 -0.287794122690188 8.10304584153714 -0.0355167832341417 0.971667663732594 NA NA
"ENSG00000285750" 0 NA NA NA NA NA NA
"ENSG00000285751" 0.0917756102605384 -0.287871313832891 8.10304584153552 -0.0355263094227219 0.97166006772756 NA NA
"ENSG00000285754" 0 NA NA NA NA NA NA
"ENSG00000285755" 0.0811564604197107 0.353439681062215 8.10304584152819 0.0436181268099007 0.965208802343461 NA NA
"ENSG00000285758" 0 NA NA NA NA NA NA
"ENSG00000285759" 0 NA NA NA NA NA NA
"ENSG00000285760" 0 NA NA NA NA NA NA
"ENSG00000285761" 0.0102248976740533 0 8.1030458415403 0 1 NA NA
"ENSG00000285763" 0.723373702641296 0.628608332417831 1.25522500784903 0.500793346600878 0.616516568630108 NA NA
"ENSG00000285764" 0 NA NA NA NA NA NA
"ENSG00000285766" 0 NA NA NA NA NA NA
"ENSG00000285769" 0.0537076856743248 0 8.10304584152518 0 1 NA NA
"ENSG00000285770" 0.0858630260475432 -0.287851953028167 8.10304584151437 -0.0355239200984665 0.971661972929899 NA NA
"ENSG00000285771" 0.00894641472455145 0 8.10304584153714 0 1 NA NA
"ENSG00000285772" 2.71151505582377 0 8.10304584140637 0 1 NA NA
"ENSG00000285773" 0.0111582819844231 0 8.1030458415403 0 1 NA NA
"ENSG00000285775" 0 NA NA NA NA NA NA
"ENSG00000285777" 0.541952229893013 -1.01210071461962 2.10683257683052 -0.480389721399795 0.630950301688126 NA NA
"ENSG00000285778" 0.0252409239087943 -0.287779960012906 8.1030458415403 -0.035515035412684 0.971669057413093 NA NA
"ENSG00000285779" 9.67791965866427 -0.230245966080757 0.75666519739984 -0.304290413873878 0.760906647735874 NA NA
"ENSG00000285780" 0 NA NA NA NA NA NA
"ENSG00000285781" 0 NA NA NA NA NA NA
"ENSG00000285782" 0 NA NA NA NA NA NA
"ENSG00000285783" 0.0302772602639389 0 8.1030458415346 0 1 NA NA
"ENSG00000285784" 0 NA NA NA NA NA NA
"ENSG00000285785" 0.031137056324992 0 8.10304584152053 0 1 NA NA
"ENSG00000285786" 0 NA NA NA NA NA NA
"ENSG00000285788" 0 NA NA NA NA NA NA
"ENSG00000285789" 0 NA NA NA NA NA NA
"ENSG00000285790" 0 NA NA NA NA NA NA
"ENSG00000285792" 0 NA NA NA NA NA NA
"ENSG00000285794" 0 NA NA NA NA NA NA
"ENSG00000285796" 3.46332170711129 -0.427546386486215 0.581560873431476 -0.735170480028162 0.462235674846579 NA NA
"ENSG00000285797" 0.0478453103048845 -0.287808690266722 8.10304584154004 -0.035518581024345 0.971666230208032 NA NA
"ENSG00000285798" 0 NA NA NA NA NA NA
"ENSG00000285799" 0 NA NA NA NA NA NA
"ENSG00000285800" 0 NA NA NA NA NA NA
"ENSG00000285801" 0 NA NA NA NA NA NA
"ENSG00000285802" 0.0513651526335264 -0.287810844480868 8.1030458415403 -0.0355188468767392 0.971666018222272 NA NA
"ENSG00000285803" 0.110332897857145 -0.287891578110868 8.10304584152251 -0.0355288102451084 0.971658073618875 NA NA
"ENSG00000285804" 1.30093679058261 0.955127057503101 1.012704588734 0.943144790819132 0.345606848079373 NA NA
"ENSG00000285805" 0.993183552549071 -1.00808778452419 1.3114134949617 -0.768703226249498 0.442069509228467 NA NA
"ENSG00000285806" 0 NA NA NA NA NA NA
"ENSG00000285807" 0 NA NA NA NA NA NA
"ENSG00000285809" 0.0145588991855777 0 8.1030458415403 0 1 NA NA
"ENSG00000285810" 0.033110844422495 0 8.1030458415392 0 1 NA NA
"ENSG00000285811" 0 NA NA NA NA NA NA
"ENSG00000285812" 0.0153891473570691 0.994442653667596 8.1030458415403 0.122724549893274 0.902325222812991 NA NA
"ENSG00000285813" 0.0112230312477958 0 8.1030458415403 0 1 NA NA
"ENSG00000285817" 0.0146475471832474 0 8.1030458415403 0 1 NA NA
"ENSG00000285818" 0.0171149362079666 0 8.1030458415403 0 1 NA NA
"ENSG00000285819" 0 NA NA NA NA NA NA
"ENSG00000285820" 0.0201160702272236 0 8.1030458415403 0 1 NA NA
"ENSG00000285821" 0.424322196684034 -0.902308009357088 3.15261777893735 -0.286209135590559 0.774717947104193 NA NA
"ENSG00000285822" 0 NA NA NA NA NA NA
"ENSG00000285824" 0.401448218176034 -0.0944127935334583 2.35878235581531 -0.0400260724779012 0.968072340113207 NA NA
"ENSG00000285826" 0 NA NA NA NA NA NA
"ENSG00000285827" 6.6512291438895 -0.270922981798703 0.591294421412552 -0.458186263877632 0.646818627592091 NA NA
"ENSG00000285829" 0.0648387708873494 -0.608281794380505 8.1030458415395 -0.0750682899092347 0.940160377599852 NA NA
"ENSG00000285830" 0.975997208376415 1.1050834383961 1.41275208650764 0.782220354830905 0.434085084116528 NA NA
"ENSG00000285831" 0.0224673263327122 -0.287777590291686 8.10304584153931 -0.0355147429644824 0.971669290605888 NA NA
"ENSG00000285833" 0 NA NA NA NA NA NA
"ENSG00000285834" 0 NA NA NA NA NA NA
"ENSG00000285835" 0 NA NA NA NA NA NA
"ENSG00000285836" 0.0227957553990318 -0.287779960012906 8.1030458415403 -0.035515035412684 0.971669057413093 NA NA
"ENSG00000285837" 0.0584264388474164 -0.287813931660664 8.10304584153727 -0.035519227866797 0.971665714427882 NA NA
"ENSG00000285838" 0.0408346030988597 -0.287796431756198 8.1030458415403 -0.0355170681968512 0.971667436508609 NA NA
"ENSG00000285840" 0.0799751264154307 -0.287856876803257 8.1030458415132 -0.0355245277434468 0.971661488405176 NA NA
"ENSG00000285841" 0.0664601888993345 0 8.10304584151244 0 1 NA NA
"ENSG00000285842" 0 NA NA NA NA NA NA
"ENSG00000285845" 0 NA NA NA NA NA NA
"ENSG00000285846" 0.0197259817827061 0 8.10304584152864 0 1 NA NA
"ENSG00000285847" 0.0296205884806246 0 8.1030458415403 0 1 NA NA
"ENSG00000285848" 0.0356773758608012 -0.611413124839877 8.10298208765223 -0.0754553222783969 0.939852443806814 NA NA
"ENSG00000285849" 0 NA NA NA NA NA NA
"ENSG00000285850" 0 NA NA NA NA NA NA
"ENSG00000285851" 7.58635085098955 -5.74458170815125 1.31256591543069 -4.37660435991611 1.20542489535139e-05 NA NA
"ENSG00000285852" 0.584585251673019 0.326488268633048 1.71887512314855 0.189942983196477 0.84935380982055 NA NA
"ENSG00000285853" 4.13670817451112 0.132720877464715 0.649029872138046 0.204491169300889 0.837969692077965 NA NA
"ENSG00000285854" 0.25676283018637 -1.76816397655145 4.87032989180603 -0.363048092394368 0.71656895911198 NA NA
"ENSG00000285855" 0 NA NA NA NA NA NA
"ENSG00000285856" 0.054022993866409 0 8.10304584152029 0 1 NA NA
"ENSG00000285857" 0.197813826388608 1.83188142139165 8.08440398201511 0.226594492985127 0.820739074883054 NA NA
"ENSG00000285858" 0 NA NA NA NA NA NA
"ENSG00000285859" 0.0338785642623551 0 8.1030458415403 0 1 NA NA
"ENSG00000285860" 0 NA NA NA NA NA NA
"ENSG00000285861" 0 NA NA NA NA NA NA
"ENSG00000285862" 0 NA NA NA NA NA NA
"ENSG00000285863" 0.0400808859670827 0 8.10304584153398 0 1 NA NA
"ENSG00000285864" 0.0436698359742267 -0.287808785462246 8.1030458415403 -0.0355185927724601 0.971666220840304 NA NA
"ENSG00000285865" 0.0469467294368741 0.994428240942925 8.1030458415403 0.122722771213386 0.902326631347139 NA NA
"ENSG00000285867" 0.12225611022815 -0.287904492785334 8.1030458414552 -0.0355304040503404 0.971656802748684 NA NA
"ENSG00000285868" 0.372399745415592 -1.27854752551167 2.93170240083998 -0.436110952170774 0.662756231302361 NA NA
"ENSG00000285870" 0.250146665294333 -0.608449839103893 7.83549306834776 -0.0776530377599063 0.938104051682673 NA NA
"ENSG00000285871" 0.079036128213394 0 8.10304584153775 0 1 NA NA
"ENSG00000285872" 0.504798881070597 -1.43828026244228 2.27832958385216 -0.63128718190564 0.527852766537824 NA NA
"ENSG00000285873" 0.181140137320525 0.67382925448123 8.10304584147734 0.0831575271402362 0.9337262841506 NA NA
"ENSG00000285876" 0 NA NA NA NA NA NA
"ENSG00000285877" 1.27577441803003 -0.452456303355766 0.988199838966521 -0.457859114639154 0.647053662184596 NA NA
"ENSG00000285878" 0.0101711875132875 0 8.10304584154004 0 1 NA NA
"ENSG00000285879" 0 NA NA NA NA NA NA
"ENSG00000285880" 0.268396866978613 -1.6482511098446 4.82618249717699 -0.341522748219472 0.732710082588264 NA NA
"ENSG00000285881" 0 NA NA NA NA NA NA
"ENSG00000285882" 0.0550037509475088 -0.616083029557956 8.10289096081395 -0.0760324966160065 0.93939324445685 NA NA
"ENSG00000285883" 0 NA NA NA NA NA NA
"ENSG00000285884" 0.224462104759959 -0.287954785129537 8.10304584148788 -0.0355366106477145 0.971651853725843 NA NA
"ENSG00000285885" 0 NA NA NA NA NA NA
"ENSG00000285886" 0.466482213294975 -0.386247776124509 2.00500738616392 -0.192641572689414 0.847239684401114 NA NA
"ENSG00000285887" 1.93056828677904 0.0496982009256218 0.742070329661799 0.0669723595447777 0.94660370767025 NA NA
"ENSG00000285888" 0 NA NA NA NA NA NA
"ENSG00000285889" 0.0112725434963834 0 8.1030458415347 0 1 NA NA
"ENSG00000285890" 0 NA NA NA NA NA NA
"ENSG00000285892" 0.0889401546891267 -0.608327650401404 8.10304584152855 -0.0750739490184903 0.940155874989461 NA NA
"ENSG00000285894" 0.298706287054887 1.47001123400897 3.50510431384399 0.419391579361253 0.674929977159853 NA NA
"ENSG00000285895" 0 NA NA NA NA NA NA
"ENSG00000285896" 0 NA NA NA NA NA NA
"ENSG00000285897" 5.85289291379952 -1.32173488644709 1.73410107441217 -0.762201757412058 0.445939597383292 NA NA
"ENSG00000285898" 0 NA NA NA NA NA NA
"ENSG00000285899" 0.0459071932554909 0.994395101470804 8.10304584153094 0.122718681458543 0.90232987001952 NA NA
"ENSG00000285900" 0.0261248272270514 -0.287779960012906 8.1030458415403 -0.035515035412684 0.971669057413093 NA NA
"ENSG00000285901" 2.41058380289375 -1.37672499736555 1.964924441932 -0.700650349695839 0.483521248408054 NA NA
"ENSG00000285902" 0.0408670322964169 -0.608251053303465 8.10304584153991 -0.0750644961411045 0.940163396072387 NA NA
"ENSG00000285904" 0.520177756423464 -2.14859773718886 1.6769636397796 -1.28124288817093 0.2001083661593 NA NA
"ENSG00000285906" 0.0706201747765955 -0.28784307035679 8.10304584153229 -0.035522823884501 0.971662847030406 NA NA
"ENSG00000285907" 0.647284026039329 -0.0644466592959508 1.83265249736356 -0.0351657825958076 0.971947546878825 NA NA
"ENSG00000285908" 0.064796323070866 0 8.10304584153778 0 1 NA NA
"ENSG00000285909" 0 NA NA NA NA NA NA
"ENSG00000285910" 0 NA NA NA NA NA NA
"ENSG00000285911" 0 NA NA NA NA NA NA
"ENSG00000285914" 0.0811909792441293 0.994343538159801 8.10304584151208 0.12271231801081 0.902334909230041 NA NA
"ENSG00000285915" 0 NA NA NA NA NA NA
"ENSG00000285917" 0 NA NA NA NA NA NA
"ENSG00000285918" 0.21372155776817 -0.306843376349097 5.84073879368539 -0.0525350280483071 0.958102385512855 NA NA
"ENSG00000285919" 0.025151337106478 0 8.10304584153954 0 1 NA NA
"ENSG00000285920" 6.70878694325458 0.913992240591558 0.800959797296097 1.14112124438335 0.253819471762793 NA NA
"ENSG00000285921" 0 NA NA NA NA NA NA
"ENSG00000285922" 0.058260672720352 0.673929605293056 8.1030458415303 0.0831699114719289 0.933716436994963 NA NA
"ENSG00000285923" 0.088558819085602 -0.608326018530974 8.1030458415242 -0.075073747628774 0.940156035223025 NA NA
"ENSG00000285925" 0.0427898728616452 0 8.10304584151813 0 1 NA NA
"ENSG00000285926" 0.0293208508771252 0 8.10304584153472 0 1 NA NA
"ENSG00000285927" 0 NA NA NA NA NA NA
"ENSG00000285928" 0 NA NA NA NA NA NA
"ENSG00000285929" 0.395550558842503 0.0955875141074229 2.56513413914135 0.0372641386073555 0.970274398867087 NA NA
"ENSG00000285930" 0 NA NA NA NA NA NA
"ENSG00000285931" 0 NA NA NA NA NA NA
"ENSG00000285932" 0.444809703299446 -0.608433916660027 3.07494574221239 -0.197868179690958 0.843148200853539 NA NA
"ENSG00000285933" 0.138948159286792 -0.28790315264195 8.10304584151683 -0.0355302386624604 0.971656934625852 NA NA
"ENSG00000285934" 1.54735549435409 0.131924964312041 0.859989059346774 0.153403072839377 0.878080421793885 NA NA
"ENSG00000285935" 0 NA NA NA NA NA NA
"ENSG00000285936" 0 NA NA NA NA NA NA
"ENSG00000285938" 0.159814153342588 0.994281039778386 8.10304584149107 0.12270460506187 0.902341017115051 NA NA
"ENSG00000285939" 0.0269524734266712 0 8.10304584152983 0 1 NA NA
"ENSG00000285940" 0.0247883728468935 -0.287777615333575 8.10304584153949 -0.0355147460549107 0.971669288141637 NA NA
"ENSG00000285941" 0 NA NA NA NA NA NA
"ENSG00000285942" 0.152361589953271 -0.608400570603147 8.10304584147941 -0.0750829481290543 0.940148714946316 NA NA
"ENSG00000285943" 2.66541596787082 0.11569114433394 1.02877069301268 0.112455715466726 0.910462080884686 NA NA
"ENSG00000285945" 0.00881101099143422 0 8.1030458415403 0 1 NA NA
"ENSG00000285947" 0 NA NA NA NA NA NA
"ENSG00000285948" 0.00945465382613522 0 8.1030458415403 0 1 NA NA
"ENSG00000285952" 0 NA NA NA NA NA NA
"ENSG00000285953" 0.204121697132736 -0.60845138254867 8.10304584146913 -0.0750892188508654 0.940143725718473 NA NA
"ENSG00000285954" 0 NA NA NA NA NA NA
"ENSG00000285955" 0.0255660286572277 0 8.1030458415403 0 1 NA NA
"ENSG00000285957" 0.025289520172371 0 8.10304584153665 0 1 NA NA
"ENSG00000285958" 0.0907752416565323 -0.608316896706544 8.10304584151616 -0.0750726219009915 0.940156930896283 NA NA
"ENSG00000285959" 0 NA NA NA NA NA NA
"ENSG00000285960" 0 NA NA NA NA NA NA
"ENSG00000285961" 0 NA NA NA NA NA NA
"ENSG00000285963" 0.0959867272205889 0 8.10304584150833 0 1 NA NA
"ENSG00000285964" 0 NA NA NA NA NA NA
"ENSG00000285966" 0.636087745848302 -1.2509940661918 1.96934568686372 -0.635233354172609 0.525276232658863 NA NA
"ENSG00000285968" 0 NA NA NA NA NA NA
"ENSG00000285969" 0 NA NA NA NA NA NA
"ENSG00000285970" 0 NA NA NA NA NA NA
"ENSG00000285971" 0.506875609304375 -0.944949034048154 2.16371621458231 -0.436725032460215 0.662310772847808 NA NA
"ENSG00000285973" 0.0706218041818071 1.63787757334753 8.07907705670843 0.202730777519633 0.839345465685548 NA NA
"ENSG00000285974" 0.849483293128559 0.476126495272191 1.15425900279069 0.412495370727927 0.679976373076151 NA NA
"ENSG00000285976" 5.79472137511097 2.15076915263345 7.99558371437527 0.268994638723697 0.787933808346855 NA NA
"ENSG00000285977" 0 NA NA NA NA NA NA
"ENSG00000285978" 0.079445999932032 -0.608298218476531 8.10304584149853 -0.0750703168136139 0.940158764914613 NA NA
"ENSG00000285979" 0.31689569639844 0.223228682398639 3.25296940251118 0.0686230501357665 0.945289670759165 NA NA
"ENSG00000285980" 0.181536309807758 -0.608400657854136 8.10304584147253 -0.075082958896796 0.940148706379084 NA NA
"ENSG00000285981" 0 NA NA NA NA NA NA
"ENSG00000285982" 0.900564776341426 -2.09091293752481 8.09189979668262 -0.258395801982373 0.796101456153745 NA NA
"ENSG00000285984" 0 NA NA NA NA NA NA
"ENSG00000285986" 0 NA NA NA NA NA NA
"ENSG00000285987" 0.428628775389001 3.05294421621139 1.92858534451809 1.58299668971831 0.113422218889537 NA NA
"ENSG00000285988" 0 NA NA NA NA NA NA
"ENSG00000285992" 0.194754435891423 -0.287937394541543 6.82385796373766 -0.0421956898973656 0.966342698465689 NA NA
"ENSG00000285993" 0 NA NA NA NA NA NA
"ENSG00000285994" 0.022933540985701 -0.287777900994284 8.1030458415403 -0.035514781308405 0.971669260031152 NA NA
"ENSG00000285996" 0.348975788539995 -0.274468306228545 4.41663467207425 -0.0621442176243303 0.950447984451229 NA NA
"ENSG00000285997" 0 NA NA NA NA NA NA
"ENSG00000285998" 0 NA NA NA NA NA NA
"ENSG00000285999" 0.59045344184226 -0.971386095726029 1.72187971832899 -0.564142829133686 0.572656932268546 NA NA
"ENSG00000286000" 0.0589556238261757 -0.287826610093414 8.10304584153798 -0.0355207925170498 0.971664466804895 NA NA
"ENSG00000286002" 0 NA NA NA NA NA NA
"ENSG00000286003" 0 NA NA NA NA NA NA
"ENSG00000286004" 0.0319636709499314 0 8.10304584153827 0 1 NA NA
"ENSG00000286005" 0 NA NA NA NA NA NA
"ENSG00000286006" 0 NA NA NA NA NA NA
"ENSG00000286007" 0 NA NA NA NA NA NA
"ENSG00000286008" 0 NA NA NA NA NA NA
"ENSG00000286009" 1.13786195240103 0.119817046042025 1.39694346402373 0.0857708626925433 0.931648569301572 NA NA
"ENSG00000286010" 0.506447704648054 1.74312540819828 1.83623804520363 0.949291630652916 0.342472309019309 NA NA
"ENSG00000286011" 0.238795825061259 -0.608435580465637 5.55785588497801 -0.109473076138973 0.912827275531541 NA NA
"ENSG00000286012" 0.0479996573818449 0 8.10304584153353 0 1 NA NA
"ENSG00000286013" 0 NA NA NA NA NA NA
"ENSG00000286015" 0.0272856793092148 0 8.10304584153963 0 1 NA NA
"ENSG00000286016" 0 NA NA NA NA NA NA
"ENSG00000286017" 0 NA NA NA NA NA NA
"ENSG00000286018" 0.0300717794854641 0.994426419778036 8.10304584153954 0.122722546462738 0.902326809326888 NA NA
"ENSG00000286020" 0.0136372806150015 -0.287763488269614 8.1030458415403 -0.0355130026285169 0.971670678317694 NA NA
"ENSG00000286022" 0.0330750208674621 0 8.10304584152522 0 1 NA NA
"ENSG00000286023" 0 NA NA NA NA NA NA
"ENSG00000286024" 0.0123163059405553 0 8.1030458415403 0 1 NA NA
"ENSG00000286026" 0 NA NA NA NA NA NA
"ENSG00000286030" 0 NA NA NA NA NA NA
"ENSG00000286031" 0.207109063825021 1.16434240467907 5.83519253541107 0.199537958278706 0.841841953884457 NA NA
"ENSG00000286032" 0 NA NA NA NA NA NA
"ENSG00000286033" 0.0391749826000261 0 8.10304584153991 0 1 NA NA
"ENSG00000286034" 0 NA NA NA NA NA NA
"ENSG00000286035" 0.118964077345099 -0.90986215674484 8.10291642833951 -0.112288231625177 0.910594872592539 NA NA
"ENSG00000286036" 0.0082374088221482 0 8.1030458415403 0 1 NA NA
"ENSG00000286037" 0 NA NA NA NA NA NA
"ENSG00000286039" 1.62496497599098 -0.665891483530872 1.12545372105137 -0.591664917957547 0.55407499311685 NA NA
"ENSG00000286040" 0 NA NA NA NA NA NA
"ENSG00000286041" 0.00992447624296523 0 8.1030458415403 0 1 NA NA
"ENSG00000286043" 0.012284013421823 0 8.1030458415403 0 1 NA NA
"ENSG00000286044" 1.91466077737402 -1.30545659999706 0.914040979406674 -1.42822546188735 0.153226974149226 NA NA
"ENSG00000286045" 1.12922754595522 1.76172983841427 0.980958184739465 1.7959275592182 0.0725060387638358 NA NA
"ENSG00000286046" 0.0102248976740533 0 8.1030458415403 0 1 NA NA
"ENSG00000286047" 0 NA NA NA NA NA NA
"ENSG00000286048" 0.0179404487891272 0 8.1030458415403 0 1 NA NA
"ENSG00000286049" 0.0109135640315278 -0.287761429250993 8.1030458415403 -0.035512748524238 0.971670880935767 NA NA
"ENSG00000286050" 0.287523329861077 0.763614460853185 5.76985976751963 0.13234541074149 0.894711090665108 NA NA
"ENSG00000286052" 0.0146733036938778 0 8.1030458415346 0 1 NA NA
"ENSG00000286055" 0.0101711875132875 0 8.10304584154004 0 1 NA NA
"ENSG00000286056" 0.00888992521533467 0 8.1030458415403 0 1 NA NA
"ENSG00000286057" 0.0719800222959453 -1.28970272189298 8.10230361348123 -0.159177288758604 0.873529196657882 NA NA
"ENSG00000286058" 2.77259869869507 -0.00516923046247096 0.629284016772478 -0.00821446330225153 0.993445880265102 NA NA
"ENSG00000286059" 0.0554823152693459 -0.28782216832063 8.10304584153721 -0.0355202443561676 0.971664903898171 NA NA
"ENSG00000286060" 0.510385495886777 0.641142277020625 1.76807867561517 0.362620897962898 0.716888097063088 NA NA
"ENSG00000286062" 0.0165434135685007 0 8.10304584153354 0 1 NA NA
"ENSG00000286063" 0.0525022467554907 0 8.10304584151636 0 1 NA NA
"ENSG00000286064" 0 NA NA NA NA NA NA
"ENSG00000286066" 0 NA NA NA NA NA NA
"ENSG00000286067" 0.0471516826385143 -0.871979016620533 8.10265274528062 -0.10761648611048 0.914299918917692 NA NA
"ENSG00000286068" 0.0272371732506478 -0.608234723878589 8.1030458415403 -0.0750624809205042 0.94016499946225 NA NA
"ENSG00000286069" 0.0936135466796449 -0.287880531105174 8.10304584151509 -0.0355274469299246 0.971659160700711 NA NA
"ENSG00000286070" 3.13924609169655 -0.32588896782718 1.56551365651826 -0.208167438508307 0.835098231958051 NA NA
"ENSG00000286071" 0.33752309278813 0.0128117754539462 3.24368294254725 0.00394976194679654 0.996848554117891 NA NA
"ENSG00000286072" 0.0900565263740754 -0.615670932241666 8.10289983442504 -0.075981555347136 0.939433772472994 NA NA
"ENSG00000286073" 0 NA NA NA NA NA NA
"ENSG00000286074" 0 NA NA NA NA NA NA
"ENSG00000286076" 0 NA NA NA NA NA NA
"ENSG00000286077" 0 NA NA NA NA NA NA
"ENSG00000286078" 0.0153891473570691 0.994442653667596 8.1030458415403 0.122724549893274 0.902325222812991 NA NA
"ENSG00000286080" 0.0317249978022257 0 8.10304584153849 0 1 NA NA
"ENSG00000286081" 0 NA NA NA NA NA NA
"ENSG00000286082" 0.00881101099143422 0 8.1030458415403 0 1 NA NA
"ENSG00000286083" 0 NA NA NA NA NA NA
"ENSG00000286084" 0.311416400558688 -0.960440126457731 3.76188543340118 -0.25530818082075 0.798485081890846 NA NA
"ENSG00000286085" 0.285866259225218 -0.696896913718836 5.78687389249851 -0.120427181698606 0.904144760207065 NA NA
"ENSG00000286086" 0.247531639540592 -1.07887162426845 5.49150037227583 -0.196462087067353 0.844248504508719 NA NA
"ENSG00000286087" 0.0558637061611695 -0.287827364660738 8.10304584151631 -0.0355208856385881 0.971664392551516 NA NA
"ENSG00000286088" 0.0486110314715752 0 8.10304584152924 0 1 NA NA
"ENSG00000286089" 0.0754515790036625 -0.28783792561665 8.10304584152583 -0.0355221889701724 0.971663353299228 NA NA
"ENSG00000286090" 0 NA NA NA NA NA NA
"ENSG00000286092" 0.0120561868881342 0.994442653667596 8.1030458415403 0.122724549893274 0.902325222812991 NA NA
"ENSG00000286093" 0 NA NA NA NA NA NA
"ENSG00000286097" 0 NA NA NA NA NA NA
"ENSG00000286098" 0.171911749562015 -0.608328381512318 8.10304584147924 -0.0750740392456258 0.940155803201211 NA NA
"ENSG00000286099" 0.235315882476285 0.676603049906264 6.29484368171086 0.107485282259205 0.91440400073353 NA NA
"ENSG00000286100" 0.0486345937108938 0 8.10304584152413 0 1 NA NA
"ENSG00000286101" 0 NA NA NA NA NA NA
"ENSG00000286103" 0.0102248976740533 0 8.1030458415403 0 1 NA NA
"ENSG00000286104" 6.74322720412214 -0.793769024215927 0.568512998119205 -1.39621965872712 0.162648358541487 NA NA
"ENSG00000286107" 0.296336849648586 -0.579773049739107 3.94529430959154 -0.14695305451094 0.88316907500264 NA NA
"ENSG00000286108" 0 NA NA NA NA NA NA
"ENSG00000286109" 0.183904960871401 -0.912571262106434 6.18513534004517 -0.147542650554154 0.882703717795522 NA NA
"ENSG00000286110" 0.461003351284687 -1.89999019333985 2.27951373872849 -0.833506796234385 0.404558966492731 NA NA
"ENSG00000286111" 0 NA NA NA NA NA NA
"ENSG00000286113" 0.0950079490091813 -0.287872832274887 8.10304584153808 -0.0355264968142207 0.9716599183051 NA NA
"ENSG00000286114" 0 NA NA NA NA NA NA
"ENSG00000286115" 0.0721619528459952 -0.608312113093322 8.10304584153747 -0.0750720315532487 0.940157400600175 NA NA
"ENSG00000286116" 5.25222200228971 0.0894004216326309 0.468387338482185 0.190868570278467 0.848628564730866 NA NA
"ENSG00000286117" 0.0871058039017567 0 8.10304584151773 0 1 NA NA
"ENSG00000286118" 0.858459972444316 -0.152380630107714 1.15659629816243 -0.131749194035821 0.895182673414391 NA NA
"ENSG00000286119" 0 NA NA NA NA NA NA
"ENSG00000286120" 0 NA NA NA NA NA NA
"ENSG00000286121" 0.0244851266416035 0 8.10304584152885 0 1 NA NA
"ENSG00000286123" 0.466897102823184 1.22627373666255 1.77779962821628 0.689770498992007 0.490338523539745 NA NA
"ENSG00000286124" 0 NA NA NA NA NA NA
"ENSG00000286125" 0.714839842769128 0.433087370986095 1.20812348137323 0.358479391935847 0.719984587392796 NA NA
"ENSG00000286126" 0.0237169968898298 0 8.1030458415403 0 1 NA NA
"ENSG00000286127" 0 NA NA NA NA NA NA
"ENSG00000286128" 0.0237928014246063 -0.287779649314468 8.10304584153931 -0.0355149970692748 0.971669087987419 NA NA
"ENSG00000286131" 0 NA NA NA NA NA NA
"ENSG00000286132" 2.47278379136222 -0.326860515531701 0.794007397259095 -0.411659282596132 0.680589173181252 NA NA
"ENSG00000286133" 0 NA NA NA NA NA NA
"ENSG00000286134" 0.335187140386122 -0.233046394830405 3.03557651586858 -0.07677170831048 0.938805157792882 NA NA
"ENSG00000286136" 0.539012212649216 -0.261633395665916 1.92162533397151 -0.136152136964799 0.891701011892897 NA NA
"ENSG00000286138" 0.44439887729384 -0.282676518903344 2.45178061009314 -0.115294377376043 0.90821179484854 NA NA
"ENSG00000286141" 0 NA NA NA NA NA NA
"ENSG00000286142" 0.018165724387094 0 8.1030458415395 0 1 NA NA
"ENSG00000286143" 0 NA NA NA NA NA NA
"ENSG00000286144" 0.0606635130940768 -0.930154855654145 8.1030172135131 -0.114791173601725 0.908610645253964 NA NA
"ENSG00000286145" 2.26575368284095 1.54585262259184 0.746785001099483 2.07001027111672 0.0384513826237554 NA NA
"ENSG00000286146" 0 NA NA NA NA NA NA
"ENSG00000286150" 0 NA NA NA NA NA NA
"ENSG00000286151" 0 NA NA NA NA NA NA
"ENSG00000286152" 0 NA NA NA NA NA NA
"ENSG00000286154" 0.0406062077420359 0 8.10304584151557 0 1 NA NA
"ENSG00000286155" 0.0225228190006542 0.994430299961546 8.1030458415403 0.122723025317664 0.902326430122293 NA NA
"ENSG00000286157" 0 NA NA NA NA NA NA
"ENSG00000286158" 0 NA NA NA NA NA NA
"ENSG00000286159" 0 NA NA NA NA NA NA
"ENSG00000286160" 0 NA NA NA NA NA NA
"ENSG00000286161" 0 NA NA NA NA NA NA
"ENSG00000286162" 2.48147893921949 -0.694369050448952 0.850464909530781 -0.816458201470122 0.414238120478008 NA NA
"ENSG00000286163" 0.26744902885276 0.252779844564387 4.84575535406499 0.0521652097752594 0.958397053750477 NA NA
"ENSG00000286164" 0 NA NA NA NA NA NA
"ENSG00000286165" 0.0342181234621206 0.994413828218254 8.1030458415403 0.122720992533497 0.902328039881594 NA NA
"ENSG00000286167" 0 NA NA NA NA NA NA
"ENSG00000286168" 0 NA NA NA NA NA NA
"ENSG00000286170" 0 NA NA NA NA NA NA
"ENSG00000286171" 0.555891155150799 -0.856567306342987 1.87122720108035 -0.457756976730804 0.647127048573886 NA NA
"ENSG00000286173" 0 NA NA NA NA NA NA
"ENSG00000286174" 0 NA NA NA NA NA NA
"ENSG00000286176" 0.0432464051618194 -0.605871637084133 8.10299716391525 -0.0747713006469059 0.940396676644261 NA NA
"ENSG00000286177" 0.16836252243163 -0.608410065754082 8.10304584149121 -0.0750841199291692 0.940147782616824 NA NA
"ENSG00000286179" 0.0083034808044931 0 8.1030458415403 0 1 NA NA
"ENSG00000286180" 0.0825475317133975 0 8.10304584151949 0 1 NA NA
"ENSG00000286181" 0.166743818864541 1.31297677551989 8.06857726148183 0.162727173945256 0.870733250445964 NA NA
"ENSG00000286182" 0.134251592351095 -0.608399251945543 8.10304584150262 -0.0750827853927978 0.940148844425582 NA NA
"ENSG00000286183" 0 NA NA NA NA NA NA
"ENSG00000286186" 0.517385589563804 1.17435137698865 1.9747748936723 0.594676072068559 0.552060019271642 NA NA
"ENSG00000286187" 0.0212355896185064 0 8.1030458415403 0 1 NA NA
"ENSG00000286188" 0 NA NA NA NA NA NA
"ENSG00000286189" 0.215018567531336 -0.608436354016217 6.51564791098092 -0.0933807907254794 0.925601050609843 NA NA
"ENSG00000286191" 0.00843519566997121 -0.287761429250993 8.1030458415403 -0.035512748524238 0.971670880935767 NA NA
"ENSG00000286194" 0 NA NA NA NA NA NA
"ENSG00000286195" 2.91959080242008 -0.466129012610877 0.705283467077589 -0.660910165018227 0.508669926798976 NA NA
"ENSG00000286196" 0.0932282817709922 0 8.10304584151715 0 1 NA NA
"ENSG00000286197" 0.0225345514035744 0 8.10304584153397 0 1 NA NA
"ENSG00000286198" 0.135257040219839 0.994291817487529 8.10304584148843 0.122705935143135 0.902339963823156 NA NA
"ENSG00000286199" 0 NA NA NA NA NA NA
"ENSG00000286201" 0.117011526470363 0.673868323660163 8.10304584152223 0.0831623486821556 0.933722450395998 NA NA
"ENSG00000286202" 0 NA NA NA NA NA NA
"ENSG00000286203" 0.0178689841460039 -0.287763488269614 8.1030458415403 -0.0355130026285169 0.971670678317694 NA NA
"ENSG00000286204" 0.0504944024605321 -0.287810844480868 8.1030458415403 -0.0355188468767392 0.971666018222272 NA NA
"ENSG00000286205" 0.174401876497533 -0.287963842384806 8.10304584146176 -0.0355377284071811 0.971650962445794 NA NA
"ENSG00000286206" 0 NA NA NA NA NA NA
"ENSG00000286207" 0.489785511324072 -0.572117054263372 2.07411552478486 -0.275836638522203 0.782673541490609 NA NA
"ENSG00000286208" 0 NA NA NA NA NA NA
"ENSG00000286209" 0.0136681528792657 0 8.1030458415403 0 1 NA NA
"ENSG00000286210" 0 NA NA NA NA NA NA
"ENSG00000286211" 0 NA NA NA NA NA NA
"ENSG00000286212" 0.0560083423138841 0 8.10304584151772 0 1 NA NA
"ENSG00000286213" 0 NA NA NA NA NA NA
"ENSG00000286215" 0 NA NA NA NA NA NA
"ENSG00000286216" 0.203373057348334 -0.288009056638377 8.10304584142599 -0.0355433083157398 0.971646513133818 NA NA
"ENSG00000286218" 0.144696209639727 -1.28197217157231 8.10050184945376 -0.158258364160333 0.87425321520545 NA NA
"ENSG00000286220" 0 NA NA NA NA NA NA
"ENSG00000286221" 1.0756993825584 0.941698425275442 1.62045318311339 0.581132756619449 0.561150983214829 NA NA
"ENSG00000286222" 0 NA NA NA NA NA NA
"ENSG00000286223" 0.165499380887377 -0.287941927695782 8.10304584146033 -0.0355350239069966 0.971653118962645 NA NA
"ENSG00000286224" 0 NA NA NA NA NA NA
"ENSG00000286225" 0 NA NA NA NA NA NA
"ENSG00000286226" 0.034192593365124 -0.608236782897211 8.1030458415403 -0.0750627350247832 0.94016479728674 NA NA
"ENSG00000286227" 0.0145588991855777 0 8.1030458415403 0 1 NA NA
"ENSG00000286229" 0 NA NA NA NA NA NA
"ENSG00000286230" 0.140200277963588 -0.608374837401684 8.10304584152442 -0.0750797723843595 0.940151241692032 NA NA
"ENSG00000286231" 0 NA NA NA NA NA NA
"ENSG00000286232" 0 NA NA NA NA NA NA
"ENSG00000286233" 0 NA NA NA NA NA NA
"ENSG00000286234" 0 NA NA NA NA NA NA
"ENSG00000286236" 0 NA NA NA NA NA NA
"ENSG00000286238" 0.0452980873553401 -0.287811223638153 8.10304584152346 -0.0355188936687592 0.971665980911185 NA NA
"ENSG00000286239" 0.0996764834264384 0 8.10304584148253 0 1 NA NA
"ENSG00000286240" 0.161892919958466 -0.287913667076174 8.103045841456 -0.0355315362530937 0.971655899951635 NA NA
"ENSG00000286241" 0.0291835716015726 0 8.10304584153473 0 1 NA NA
"ENSG00000286242" 0.00888992521533467 0 8.1030458415403 0 1 NA NA
"ENSG00000286243" 0 NA NA NA NA NA NA
"ENSG00000286244" 0 NA NA NA NA NA NA
"ENSG00000286245" 0.0113111133755411 0 8.1030458415403 0 1 NA NA
"ENSG00000286246" 0 NA NA NA NA NA NA
"ENSG00000286247" 0.0701119407833707 -0.287843191571938 8.10304584153461 -0.0355228388436988 0.971662835102221 NA NA
"ENSG00000286248" 0 NA NA NA NA NA NA
"ENSG00000286249" 0.262152386001697 0.994501469695915 3.73162460732351 0.266506300699205 0.789849307567757 NA NA
"ENSG00000286250" 0 NA NA NA NA NA NA
"ENSG00000286251" 0 NA NA NA NA NA NA
"ENSG00000286252" 0 NA NA NA NA NA NA
"ENSG00000286253" 0.00992447624296523 0 8.1030458415403 0 1 NA NA
"ENSG00000286254" 0 NA NA NA NA NA NA
"ENSG00000286256" 0 NA NA NA NA NA NA
"ENSG00000286257" 0.197798838642963 0.0328289458487849 7.7125634426837 0.00425655439890445 0.996603771218523 NA NA
"ENSG00000286258" 0 NA NA NA NA NA NA
"ENSG00000286259" 0 NA NA NA NA NA NA
"ENSG00000286260" 0 NA NA NA NA NA NA
"ENSG00000286262" 0 NA NA NA NA NA NA
"ENSG00000286263" 0.0413863661997766 0.994410700982299 8.10304584153695 0.122720606600158 0.902328345501781 NA NA
"ENSG00000286264" 5.68056974892725 0.217626050271469 0.578826647146491 0.375977939758519 0.706933296353854 NA NA
"ENSG00000286266" 0.00886594486577857 0 8.10304584154009 0 1 NA NA
"ENSG00000286268" 0.179466982124103 0.67377550958227 8.07840217074832 0.0834045514621683 0.933529869580264 NA NA
"ENSG00000286269" 1.61498733872591 0.0408092985572909 0.861241106127365 0.0473842902608225 0.962206949511691 NA NA
"ENSG00000286270" 0 NA NA NA NA NA NA
"ENSG00000286271" 0.0772349233464373 -0.287826890972645 8.10304584151749 -0.0355208271805535 0.971664439164863 NA NA
"ENSG00000286272" 0.173642261692037 -0.287951066224615 8.1030458414442 -0.0355361516964211 0.971652219684848 NA NA
"ENSG00000286273" 0.0382653726148737 0.673950367264701 8.10304584153351 0.083172473714792 0.933714399679652 NA NA
"ENSG00000286274" 0.0444794395934015 0 8.10304584153618 0 1 NA NA
"ENSG00000286275" 0 NA NA NA NA NA NA
"ENSG00000286276" 0 NA NA NA NA NA NA
"ENSG00000286277" 0.0632427701460172 -0.287828141600409 8.10304584151308 -0.0355209815210255 0.971664316096648 NA NA
"ENSG00000286278" 0 NA NA NA NA NA NA
"ENSG00000286279" 1.13674603620788 -1.1251527114735 1.20570385969373 -0.933191597942893 0.350721052066135 NA NA
"ENSG00000286280" 0 NA NA NA NA NA NA
"ENSG00000286281" 0.0598530370240107 -0.608283507844001 8.10304584152152 -0.0750685013685895 0.94016020935442 NA NA
"ENSG00000286282" 0.013068165174519 0.994444712686217 8.1030458415403 0.122724803997553 0.902325021588189 NA NA
"ENSG00000286283" 0 NA NA NA NA NA NA
"ENSG00000286284" 0 NA NA NA NA NA NA
"ENSG00000286285" 0.522490447658145 -0.176916959017479 2.34500549508125 -0.0754441554139513 0.939861328351165 NA NA
"ENSG00000286286" 0.00894641472455145 0 8.10304584153714 0 1 NA NA
"ENSG00000286288" 0.304327151749147 0.151574692977878 3.90605944360444 0.0388050144055176 0.969045846929963 NA NA
"ENSG00000286289" 0.0112725434963834 0 8.1030458415347 0 1 NA NA
"ENSG00000286290" 0.122216435242352 -0.287841942160625 8.10304584151841 -0.0355226846534397 0.971662958050652 NA NA
"ENSG00000286291" 0 NA NA NA NA NA NA
"ENSG00000286292" 0.108920884265702 0 8.10304584147602 0 1 NA NA
"ENSG00000286294" 0.0475189820196944 -0.287813260500253 8.10304584152858 -0.0355191450386709 0.97166578047349 NA NA
"ENSG00000286295" 0 NA NA NA NA NA NA
"ENSG00000286297" 0.0193536771439516 -0.287777900994285 8.1030458415403 -0.035514781308405 0.971669260031152 NA NA
"ENSG00000286299" 0 NA NA NA NA NA NA
"ENSG00000286300" 0.013068165174519 0.994444712686217 8.1030458415403 0.122724803997553 0.902325021588189 NA NA
"ENSG00000286301" 0.0117105097379052 -0.287763488269614 8.1030458415403 -0.0355130026285169 0.971670678317694 NA NA
"ENSG00000286302" 0 NA NA NA NA NA NA
"ENSG00000286303" 0.0109135640315278 -0.287761429250993 8.1030458415403 -0.035512748524238 0.971670880935767 NA NA
"ENSG00000286305" 0.0578325478260821 -0.287811402517298 8.10304584153568 -0.0355189157442495 0.971665963308599 NA NA
"ENSG00000286306" 0 NA NA NA NA NA NA
"ENSG00000286307" 0 NA NA NA NA NA NA
"ENSG00000286308" 0 NA NA NA NA NA NA
"ENSG00000286309" 0 NA NA NA NA NA NA
"ENSG00000286310" 0.34726231500122 0.0283412399317003 2.49786930814429 0.0113461660461153 0.990947263522651 NA NA
"ENSG00000286311" 0.511590194060035 -1.23776136197165 2.47441597168074 -0.500223639088015 0.616917615119935 NA NA
"ENSG00000286312" 0.377615860981322 1.4931354848887 2.91855273400072 0.511601338394161 0.608930048587356 NA NA
"ENSG00000286313" 0.0268429126074007 0 8.1030458415403 0 1 NA NA
"ENSG00000286314" 1.53118035734481 -0.622768287075725 0.94593713603166 -0.658361177877344 0.510306075235634 NA NA
"ENSG00000286315" 0.270406814435 0.0479323471501521 3.96679954066826 0.0120833802310255 0.990359092080331 NA NA
"ENSG00000286316" 0.0235617568579667 -0.287777900994284 8.1030458415403 -0.035514781308405 0.971669260031152 NA NA
"ENSG00000286317" 0 NA NA NA NA NA NA
"ENSG00000286318" 0.0256721500403982 0 8.1030458415403 0 1 NA NA
"ENSG00000286319" 0.0724339744458704 -0.608306708142504 8.1030458415234 -0.0750713645263224 0.940157931313067 NA NA
"ENSG00000286320" 0.0546109356147784 -0.287822817945478 8.10304584153922 -0.0355203245266109 0.971664839971752 NA NA
"ENSG00000286321" 0 NA NA NA NA NA NA
"ENSG00000286322" 0.0604006021757715 0 8.1030458415403 0 1 NA NA
"ENSG00000286323" 0 NA NA NA NA NA NA
"ENSG00000286324" 0 NA NA NA NA NA NA
"ENSG00000286325" 0 NA NA NA NA NA NA
"ENSG00000286326" 0 NA NA NA NA NA NA
"ENSG00000286327" 0.218147065035544 -0.287948673154752 8.1030458414483 -0.035535856366732 0.971652455175111 NA NA
"ENSG00000286328" 0.0152553158790369 0 8.1030458415403 0 1 NA NA
"ENSG00000286329" 0.019117602237839 0 8.10304584153815 0 1 NA NA
"ENSG00000286330" 0.0205215207293394 -0.287779960012906 8.1030458415403 -0.035515035412684 0.971669057413093 NA NA
"ENSG00000286331" 0 NA NA NA NA NA NA
"ENSG00000286332" 0 NA NA NA NA NA NA
"ENSG00000286333" 0.0126043354413591 -0.28776142925099 8.1030458415403 -0.0355127485242376 0.971670880935767 NA NA
"ENSG00000286334" 0 NA NA NA NA NA NA
"ENSG00000286335" 0 NA NA NA NA NA NA
"ENSG00000286337" 0 NA NA NA NA NA NA
"ENSG00000286338" 0 NA NA NA NA NA NA
"ENSG00000286339" 1.35745074469867 1.02627652197349 0.838841646114968 1.2234448858454 0.22116170875698 NA NA
"ENSG00000286340" 2.94301335478345 -0.0492016050808069 0.571413634281495 -0.0861050596783078 0.931382901523648 NA NA
"ENSG00000286341" 1.22190760124375 0.365324053006016 0.926298186146075 0.39439141571244 0.693292080552014 NA NA
"ENSG00000286342" 0.369614256218971 -0.92900211348491 3.16932770032174 -0.293122769662033 0.769428313110303 NA NA
"ENSG00000286343" 0 NA NA NA NA NA NA
"ENSG00000286344" 0.0111582819844231 0 8.1030458415403 0 1 NA NA
"ENSG00000286345" 0 NA NA NA NA NA NA
"ENSG00000286346" 0 NA NA NA NA NA NA
"ENSG00000286347" 0 NA NA NA NA NA NA
"ENSG00000286348" 0.0754483078496682 -0.287843705479766 8.10304584151755 -0.0355229022653361 0.971662784530993 NA NA
"ENSG00000286349" 0.399337677393016 -0.608419560020169 2.75090383511442 -0.221170784763133 0.824959456356088 NA NA
"ENSG00000286350" 0 NA NA NA NA NA NA
"ENSG00000286351" 0.0714266725398254 0 8.10304584151123 0 1 NA NA
"ENSG00000286352" 0 NA NA NA NA NA NA
"ENSG00000286353" 0.0146733036938778 0 8.1030458415346 0 1 NA NA
"ENSG00000286354" 0 NA NA NA NA NA NA
"ENSG00000286355" 0.154036937077838 -0.608358510766118 8.10304584151604 -0.0750777575080702 0.940152844806108 NA NA
"ENSG00000286356" 0 NA NA NA NA NA NA
"ENSG00000286357" 0 NA NA NA NA NA NA
"ENSG00000286359" 0 NA NA NA NA NA NA
"ENSG00000286360" 0 NA NA NA NA NA NA
"ENSG00000286361" 0.0127985154158495 0 8.1030458415403 0 1 NA NA
"ENSG00000286362" 0.181969378682517 0.353354356706659 8.10304584150957 0.0436075968985053 0.965217196010672 NA NA
"ENSG00000286363" 0 NA NA NA NA NA NA
"ENSG00000286364" 0.0146684600048482 0 8.10304584152858 0 1 NA NA
"ENSG00000286365" 0 NA NA NA NA NA NA
"ENSG00000286366" 0.358400457109128 -1.42701601648191 2.80235603068913 -0.509220099392935 0.610597956113832 NA NA
"ENSG00000286367" 0 NA NA NA NA NA NA
"ENSG00000286368" 0 NA NA NA NA NA NA
"ENSG00000286369" 1.27862765613763 0.0740099804127359 1.02023442731454 0.0725421319172152 0.942170477347687 NA NA
"ENSG00000286370" 0.0344248003208771 0 8.10304584153533 0 1 NA NA
"ENSG00000286371" 0.0480583508150564 -0.287808785462244 8.1030458415403 -0.0355185927724598 0.971666220840304 NA NA
"ENSG00000286372" 0 NA NA NA NA NA NA
"ENSG00000286373" 0.358810881053755 0.715801836289526 2.92298964355778 0.244886887597136 0.806544014807926 NA NA
"ENSG00000286374" 0 NA NA NA NA NA NA
"ENSG00000286375" 0.1655764905866 -0.287904767835602 8.10304584145838 -0.0355304379943858 0.971656775682344 NA NA
"ENSG00000286376" 0 NA NA NA NA NA NA
"ENSG00000286377" 0 NA NA NA NA NA NA
"ENSG00000286378" 0.0713030507686866 -0.287835906208714 8.10304584152957 -0.0355219397542468 0.971663552019353 NA NA
"ENSG00000286379" 0.414839389437264 1.49893814402694 2.29492840891556 0.653152463581746 0.5136579926617 NA NA
"ENSG00000286380" 0 NA NA NA NA NA NA
"ENSG00000286382" 0.0101711875132875 0 8.10304584154004 0 1 NA NA
"ENSG00000286383" 0.0326502246609355 0 8.1030458415403 0 1 NA NA
"ENSG00000286384" 0 NA NA NA NA NA NA
"ENSG00000286385" 0 NA NA NA NA NA NA
"ENSG00000286386" 0.0120561868881342 0.994442653667596 8.1030458415403 0.122724549893274 0.902325222812991 NA NA
"ENSG00000286387" 0 NA NA NA NA NA NA
"ENSG00000286389" 0.576084432888439 -1.29775105472108 2.03979488842124 -0.636216446118031 0.524635355242617 NA NA
"ENSG00000286390" 0 NA NA NA NA NA NA
"ENSG00000286391" 0.432111874734464 -1.71830935635222 2.35259187788981 -0.730389904216401 0.465151887691039 NA NA
"ENSG00000286393" 0.0676289740578913 0 8.10304584152175 0 1 NA NA
"ENSG00000286394" 0 NA NA NA NA NA NA
"ENSG00000286395" 0 NA NA NA NA NA NA
"ENSG00000286396" 0 NA NA NA NA NA NA
"ENSG00000286397" 0.0526325070530149 -0.287809016621186 8.1030458415335 -0.0355186212999035 0.97166619809305 NA NA
"ENSG00000286398" 0 NA NA NA NA NA NA
"ENSG00000286399" 0 NA NA NA NA NA NA
"ENSG00000286400" 0.0288589302631075 0 8.10304584152471 0 1 NA NA
"ENSG00000286401" 0 NA NA NA NA NA NA
"ENSG00000286402" 0.04935402530023 -0.608273394258996 8.10304584153379 -0.0750672532470653 0.940161202409344 NA NA
"ENSG00000286403" 0.0126043354413591 -0.28776142925099 8.1030458415403 -0.0355127485242376 0.971670880935767 NA NA
"ENSG00000286404" 0.165518663239103 0.994253478482557 8.10304584145728 0.122701203712275 0.902343710645959 NA NA
"ENSG00000286406" 0.159241813348891 0.330749348580111 8.09190039326401 0.0408741250516923 0.967396245421003 NA NA
"ENSG00000286407" 0 NA NA NA NA NA NA
"ENSG00000286408" 3.14168125480247 0.339338488666274 0.614992368346458 0.551776747374377 0.581101320274293 NA NA
"ENSG00000286409" 0.220307122833331 0.839995818498291 6.39887946574717 0.131272330256374 0.89555987960785 NA NA
"ENSG00000286410" 0 NA NA NA NA NA NA
"ENSG00000286411" 0 NA NA NA NA NA NA
"ENSG00000286412" 1.96040807835416 -0.62809476221231 0.958161847596148 -0.6555205300525 0.512132672736223 NA NA
"ENSG00000286413" 0 NA NA NA NA NA NA
"ENSG00000286414" 0.0178689841460039 -0.287763488269614 8.1030458415403 -0.0355130026285169 0.971670678317694 NA NA
"ENSG00000286415" 1.42455298983626 0.585067279921092 0.886795683028903 0.659754316713361 0.509411503872028 NA NA
"ENSG00000286416" 0.380727018452648 0.543879314196661 2.51886230642098 0.215922606333116 0.829048075421189 NA NA
"ENSG00000286417" 0.0516035356974007 0 8.1030458415403 0 1 NA NA
"ENSG00000286418" 0 NA NA NA NA NA NA
"ENSG00000286419" 0.0872834700266892 -0.608318128592558 8.10304584153625 -0.0750727739283315 0.940156809937353 NA NA
"ENSG00000286420" 0.0145588991855777 0 8.1030458415403 0 1 NA NA
"ENSG00000286421" 0 NA NA NA NA NA NA
"ENSG00000286422" 0 NA NA NA NA NA NA
"ENSG00000286423" 1.11965840845496 -0.915226418398678 0.954412498540014 -0.958942197214223 0.337587865409465 NA NA
"ENSG00000286424" 0 NA NA NA NA NA NA
"ENSG00000286425" 0.176494914341113 -0.608392814218435 8.1030458414611 -0.075081990910807 0.940149476546235 NA NA
"ENSG00000286426" 0 NA NA NA NA NA NA
"ENSG00000286427" 0.0688319517108858 0 8.10304584153831 0 1 NA NA
"ENSG00000286428" 0.0145588991855777 0 8.1030458415403 0 1 NA NA
"ENSG00000286429" 0 NA NA NA NA NA NA
"ENSG00000286430" 0 NA NA NA NA NA NA
"ENSG00000286431" 0.837017269123747 0.668283679162833 1.33860643606459 0.499238358010244 0.617611475001361 NA NA
"ENSG00000286432" 0 NA NA NA NA NA NA
"ENSG00000286433" 0.160787036120896 0.673856035643714 8.10304584151504 0.0831608322133991 0.933723656186256 NA NA
"ENSG00000286434" 0.0458376042070938 -0.287808386078204 8.10304584153901 -0.0355185434843276 0.971666260141745 NA NA
"ENSG00000286435" 0 NA NA NA NA NA NA
"ENSG00000286436" 0 NA NA NA NA NA NA
"ENSG00000286437" 0.0106008753310464 0 8.10304584153717 0 1 NA NA
"ENSG00000286438" 0 NA NA NA NA NA NA
"ENSG00000286439" 0 NA NA NA NA NA NA
"ENSG00000286440" 0 NA NA NA NA NA NA
"ENSG00000286441" 0 NA NA NA NA NA NA
"ENSG00000286442" 0 NA NA NA NA NA NA
"ENSG00000286443" 0.0294509034828047 0 8.10304584153963 0 1 NA NA
"ENSG00000286444" 0.0425280810713546 -0.608257138015986 8.10304584152584 -0.0750652470579443 0.94016279861307 NA NA
"ENSG00000286445" 0.548038893498277 -1.27602674861052 2.29563923714041 -0.55584811758141 0.578314688362967 NA NA
"ENSG00000286446" 0.0235157377460668 0 8.1030458415403 0 1 NA NA
"ENSG00000286447" 0.0758641452126001 0.994379088288403 8.10304584153525 0.122716705265486 0.902331434965219 NA NA
"ENSG00000286448" 0.126918567724472 0 8.10304584149939 0 1 NA NA
"ENSG00000286449" 1.15624041182378 -0.0514081461850175 1.14221029406976 -0.0450076018855051 0.964101249667818 NA NA
"ENSG00000286450" 0.125927098061842 -0.608351917705568 8.10304584151401 -0.0750769438559539 0.940153492179501 NA NA
"ENSG00000286451" 0.128147515639733 -0.608330135076098 8.10304584151774 -0.0750742556532489 0.940155631018815 NA NA
"ENSG00000286452" 0 NA NA NA NA NA NA
"ENSG00000286453" 0 NA NA NA NA NA NA
"ENSG00000286454" 0.0171149362079666 0 8.1030458415403 0 1 NA NA
"ENSG00000286455" 0 NA NA NA NA NA NA
"ENSG00000286456" 2.70107993509053 -0.188501682078527 0.654164243047121 -0.288156505162188 0.773226941133101 NA NA
"ENSG00000286457" 0.0438775191749892 -0.287806210674867 8.10304584153882 -0.035518275016967 0.971666474212633 NA NA
"ENSG00000286458" 0.0609248971884171 -1.22899765425287 8.10164108796627 -0.151697371052188 0.879425630772314 NA NA
"ENSG00000286459" 0 NA NA NA NA NA NA
"ENSG00000286460" 0.0152553158790369 0 8.1030458415403 0 1 NA NA
"ENSG00000286461" 0 NA NA NA NA NA NA
"ENSG00000286462" 0 NA NA NA NA NA NA
"ENSG00000286463" 0 NA NA NA NA NA NA
"ENSG00000286464" 0 NA NA NA NA NA NA
"ENSG00000286465" 0 NA NA NA NA NA NA
"ENSG00000286466" 0.271497623300797 0.36079491557733 4.3409699864964 0.0831138931390142 0.933760978941763 NA NA
"ENSG00000286467" 0.106465329370297 -0.287873587989707 8.10304584150815 -0.0355265900774081 0.971659843938788 NA NA
"ENSG00000286468" 0 NA NA NA NA NA NA
"ENSG00000286469" 0.0126043354413591 -0.28776142925099 8.1030458415403 -0.0355127485242376 0.971670880935767 NA NA
"ENSG00000286470" 0 NA NA NA NA NA NA
"ENSG00000286471" 0.013355844099843 0 8.1030458415403 0 1 NA NA
"ENSG00000286472" 2.79002104456524 -0.173498092309371 0.688463669320946 -0.252007622247515 0.801035172205149 NA NA
"ENSG00000286473" 0.507319394925829 1.28108372991287 1.70936693143793 0.749449229625154 0.453586488411251 NA NA
"ENSG00000286474" 0 NA NA NA NA NA NA
"ENSG00000286475" 0 NA NA NA NA NA NA
"ENSG00000286476" 0 NA NA NA NA NA NA
"ENSG00000286477" 0 NA NA NA NA NA NA
"ENSG00000286478" 0.157229777282084 0.353351568261908 8.10304584148429 0.0436072527756035 0.965217470320084 NA NA
"ENSG00000286479" 0.012093223816089 0 8.1030458415403 0 1 NA NA
"ENSG00000286480" 0.768635453703225 -0.398269420325646 1.54419714220443 -0.257913584632784 0.796473600445691 NA NA
"ENSG00000286481" 0 NA NA NA NA NA NA
"ENSG00000286482" 1.00993089985896 0.143565178667254 1.09250050746953 0.131409713483596 0.895451205049351 NA NA
"ENSG00000286483" 0 NA NA NA NA NA NA
"ENSG00000286484" 0 NA NA NA NA NA NA
"ENSG00000286485" 0 NA NA NA NA NA NA
"ENSG00000286486" 0 NA NA NA NA NA NA
"ENSG00000286487" 0.00936076753541151 0 8.1030458415391 0 1 NA NA
"ENSG00000286488" 0.154009331485054 -0.608392476103017 8.10304584148561 -0.0750819491836263 0.940149509745998 NA NA
"ENSG00000286489" 0 NA NA NA NA NA NA
"ENSG00000286490" 0 NA NA NA NA NA NA
"ENSG00000286491" 2.53587437649974 0.852372610104382 0.767099808607326 1.11116258997883 0.26649837071018 NA NA
"ENSG00000286492" 0 NA NA NA NA NA NA
"ENSG00000286493" 0 NA NA NA NA NA NA
"ENSG00000286494" 0 NA NA NA NA NA NA
"ENSG00000286495" 0 NA NA NA NA NA NA
"ENSG00000286496" 0.0463583728619263 0 8.10304584153051 0 1 NA NA
"ENSG00000286497" 0 NA NA NA NA NA NA
"ENSG00000286498" 0.0101711875132875 0 8.10304584154004 0 1 NA NA
"ENSG00000286499" 0 NA NA NA NA NA NA
"ENSG00000286500" 0.0218271280630555 -0.608232664859968 8.1030458415403 -0.0750622268162252 0.940165201637763 NA NA
"ENSG00000286501" 0.0358899373469309 0 8.1030458415329 0 1 NA NA
"ENSG00000286502" 0.0427635944284889 -0.287802783252943 8.10304584152767 -0.0355178520375596 0.971666811488562 NA NA
"ENSG00000286503" 0 NA NA NA NA NA NA
"ENSG00000286504" 0.214016641159183 0.0328506386460088 7.38331811546144 0.00444930560112481 0.996449979467463 NA NA
"ENSG00000286505" 0.00992447624296523 0 8.1030458415403 0 1 NA NA
"ENSG00000286507" 0 NA NA NA NA NA NA
"ENSG00000286508" 0 NA NA NA NA NA NA
"ENSG00000286509" 0 NA NA NA NA NA NA
"ENSG00000286510" 0.013068165174519 0.994444712686217 8.1030458415403 0.122724803997553 0.902325021588189 NA NA
"ENSG00000286511" 0.513549320175452 0.941496887198164 1.66957366103462 0.563914554458606 0.572812284357486 NA NA
"ENSG00000286512" 0 NA NA NA NA NA NA
"ENSG00000286513" 0 NA NA NA NA NA NA
"ENSG00000286514" 0 NA NA NA NA NA NA
"ENSG00000286515" 0 NA NA NA NA NA NA
"ENSG00000286516" 0 NA NA NA NA NA NA
"ENSG00000286517" 0 NA NA NA NA NA NA
"ENSG00000286518" 0.0259859974213874 0.673969359039998 8.1030458415403 0.0831748174970073 0.933712536069263 NA NA
"ENSG00000286519" 0.875445457681707 0.207332783278168 1.30207365675229 0.159232760914086 0.873485493659216 NA NA
"ENSG00000286520" 0 NA NA NA NA NA NA
"ENSG00000286521" 0 NA NA NA NA NA NA
"ENSG00000286523" 9.14737800984211 -0.289695855798035 0.39045255061152 -0.741948939363613 0.458118272795898 NA NA
"ENSG00000286524" 0 NA NA NA NA NA NA
"ENSG00000286525" 0 NA NA NA NA NA NA
"ENSG00000286526" 0 NA NA NA NA NA NA
"ENSG00000286527" 0.289543582167796 -0.528176402430848 5.15792192365431 -0.102401007663304 0.918438383878544 NA NA
"ENSG00000286528" 0 NA NA NA NA NA NA
"ENSG00000286529" 0.0424115304425413 -0.287811196444221 8.10304584152355 -0.0355188903127452 0.971665983587208 NA NA
"ENSG00000286530" 0 NA NA NA NA NA NA
"ENSG00000286531" 0 NA NA NA NA NA NA
"ENSG00000286533" 0 NA NA NA NA NA NA
"ENSG00000286534" 0 NA NA NA NA NA NA
"ENSG00000286535" 0.560225959745486 -0.60841639539022 1.95855501462287 -0.31064554778788 0.756070096942635 NA NA
"ENSG00000286536" 0.0102248976740533 0 8.1030458415403 0 1 NA NA
"ENSG00000286537" 0.0112119951205771 0 8.1030458415403 0 1 NA NA
"ENSG00000286538" 0.385286840336754 1.17620838727837 2.69575403661886 0.436318881953201 0.662605384109415 NA NA
"ENSG00000286539" 0 NA NA NA NA NA NA
"ENSG00000286540" 0 NA NA NA NA NA NA
"ENSG00000286541" 0 NA NA NA NA NA NA
"ENSG00000286542" 0.295222111007608 0.673915059873801 4.61265174793996 0.14610143941059 0.883841310126039 NA NA
"ENSG00000286543" 0.0221365952793236 -0.287775841975663 8.1030458415403 -0.035514527204126 0.971669462649212 NA NA
"ENSG00000286544" 0 NA NA NA NA NA NA
"ENSG00000286545" 0.143200717462557 0.673806692664431 8.1030458414592 0.0831547427779443 0.933728498082431 NA NA
"ENSG00000286546" 0.222448692204417 0.886456565705924 6.41249019901487 0.138239051943051 0.890051492378248 NA NA
"ENSG00000286547" 0 NA NA NA NA NA NA
"ENSG00000286548" 0.109451010814053 0.344401351999474 8.10286751165687 0.0425036385580802 0.966097211223444 NA NA
"ENSG00000286549" 0 NA NA NA NA NA NA
"ENSG00000286550" 0 NA NA NA NA NA NA
"ENSG00000286551" 0.0692907656647892 0.673925078438863 8.1030458415296 0.0831693528111212 0.933716881202802 NA NA
"ENSG00000286552" 0 NA NA NA NA NA NA
"ENSG00000286553" 0.051010643627608 0.994397356474962 8.1030458415403 0.12271895974933 0.902329649641298 NA NA
"ENSG00000286554" 0 NA NA NA NA NA NA
"ENSG00000286555" 0 NA NA NA NA NA NA
"ENSG00000286556" 0 NA NA NA NA NA NA
"ENSG00000286557" 0 NA NA NA NA NA NA
"ENSG00000286558" 0 NA NA NA NA NA NA
"ENSG00000286559" 0.147201853890178 -0.287930176257497 8.10304584146653 -0.0355335736574564 0.971654275364045 NA NA
"ENSG00000286561" 0.0300997871657309 0 8.1030458415238 0 1 NA NA
"ENSG00000286562" 0.0618090938436803 0 8.10304584152754 0 1 NA NA
"ENSG00000286563" 1.10436460223123 -1.2726199418693 1.26188661862189 -1.00850577467818 0.3132117168763 NA NA
"ENSG00000286564" 0 NA NA NA NA NA NA
"ENSG00000286565" 0.0512222261465214 -0.60827695725855 8.10304584152059 -0.0750676929583312 0.940160852557632 NA NA
"ENSG00000286566" 0 NA NA NA NA NA NA
"ENSG00000286567" 0.0487507275602649 -0.287821549704162 8.10304584153528 -0.0355201680124802 0.971664964773206 NA NA
"ENSG00000286568" 0 NA NA NA NA NA NA
"ENSG00000286569" 0.0990590664844786 -0.608332712416606 8.10304584151472 -0.075074573723859 0.940155377949363 NA NA
"ENSG00000286570" 0 NA NA NA NA NA NA
"ENSG00000286571" 0.0428966735168914 0.994413313862302 8.10304584153894 0.122720929056652 0.902328090148837 NA NA
"ENSG00000286572" 0.47545742779675 0.565873514104238 1.90310475556804 0.297342283680719 0.766205202866016 NA NA
"ENSG00000286573" 0.0816789869265702 -0.608280529342323 8.10304584153875 -0.0750681337903936 0.940160501814183 NA NA
"ENSG00000286575" 1.37796329452621 0.807491538212588 1.1946885744692 0.675901281278559 0.499103324192348 NA NA
"ENSG00000286576" 0.0123163059405553 0 8.1030458415403 0 1 NA NA
"ENSG00000286577" 0.0376404008141895 0 8.10304584151485 0 1 NA NA
"ENSG00000286578" 0 NA NA NA NA NA NA
"ENSG00000286579" 0.0781044183808497 -0.287854809292152 8.10304584152099 -0.035524272591073 0.971661691858897 NA NA
"ENSG00000286580" 0.111754400393504 0.0104654728770771 8.10261942674008 0.00129161599797458 0.998969439823273 NA NA
"ENSG00000286581" 0.0234468724416498 0 8.1030458415403 0 1 NA NA
"ENSG00000286582" 0 NA NA NA NA NA NA
"ENSG00000286584" 0 NA NA NA NA NA NA
"ENSG00000286585" 0.412802343020103 -1.35735891446239 2.91403136776991 -0.465801064969719 0.641357902730567 NA NA
"ENSG00000286586" 0.0421159730845033 0 8.1030458415403 0 1 NA NA
"ENSG00000286587" 0 NA NA NA NA NA NA
"ENSG00000286588" 0.0117105097379052 -0.287763488269614 8.1030458415403 -0.0355130026285169 0.971670678317694 NA NA
"ENSG00000286589" 0 NA NA NA NA NA NA
"ENSG00000286590" 0 NA NA NA NA NA NA
"ENSG00000286591" 0.245194761693745 0.619811940185375 7.89742803870503 0.0784827588358765 0.937444044372 NA NA
"ENSG00000286593" 0.0147097758718083 0 8.1030458415403 0 1 NA NA
"ENSG00000286594" 0 NA NA NA NA NA NA
"ENSG00000286595" 0 NA NA NA NA NA NA
"ENSG00000286596" 0.424455653611745 0.523055419703648 2.29778468943283 0.227634652676163 0.819930278157297 NA NA
"ENSG00000286597" 0.0221033485492369 -0.287775841975663 8.1030458415403 -0.035514527204126 0.971669462649212 NA NA
"ENSG00000286598" 0 NA NA NA NA NA NA
"ENSG00000286599" 0.0475962518636621 0 8.1030458415346 0 1 NA NA
"ENSG00000286600" 0.202910150562727 -1.21050565466467 8.10221993489106 -0.149404195935462 0.881234701014778 NA NA
"ENSG00000286602" 0.337898943885596 -1.30758186305374 3.03763923708609 -0.430459893686409 0.666861135101858 NA NA
"ENSG00000286603" 0.00888992521533467 0 8.1030458415403 0 1 NA NA
"ENSG00000286604" 0 NA NA NA NA NA NA
"ENSG00000286605" 0 NA NA NA NA NA NA
"ENSG00000286606" 0 NA NA NA NA NA NA
"ENSG00000286607" 1.86426268755194 -4.1669088965988 1.27964577697385 -3.25629871295544 0.00112874931757612 NA NA
"ENSG00000286608" 0.00894641472455145 0 8.10304584153714 0 1 NA NA
"ENSG00000286609" 0 NA NA NA NA NA NA
"ENSG00000286610" 0 NA NA NA NA NA NA
"ENSG00000286611" 0 NA NA NA NA NA NA
"ENSG00000286612" 0.00843519566997121 -0.287761429250993 8.1030458415403 -0.035512748524238 0.971670880935767 NA NA
"ENSG00000286613" 0.0705414965916038 -0.608299734533782 8.10304584152205 -0.0750705039106036 0.940158616052865 NA NA
"ENSG00000286614" 0 NA NA NA NA NA NA
"ENSG00000286615" 0.369782555596096 0.33303479365716 2.71402753356991 0.122708701196963 0.902337773384556 NA NA
"ENSG00000286616" 4.61355382893208 -0.790182847970486 0.505835969920794 -1.5621325784606 0.118256759528688 NA NA
"ENSG00000286617" 0 NA NA NA NA NA NA
"ENSG00000286618" 0.0338785642623551 0 8.1030458415403 0 1 NA NA
"ENSG00000286620" 0.0534858825675219 0 8.10304584153243 0 1 NA NA
"ENSG00000286621" 0 NA NA NA NA NA NA
"ENSG00000286622" 0.223116245571966 1.65646977340601 6.38457307550725 0.259448792239629 0.795288987376057 NA NA
"ENSG00000286623" 0.813589455096426 -0.603963306565868 1.295183994465 -0.466314677410253 0.640990274331295 NA NA
"ENSG00000286624" 0.0298285083423724 0 8.1030458415403 0 1 NA NA
"ENSG00000286625" 0 NA NA NA NA NA NA
"ENSG00000286626" 1.04992297432522 0.220520660689277 0.957927415795928 0.230206022975185 0.817931681879872 NA NA
"ENSG00000286627" 0 NA NA NA NA NA NA
"ENSG00000286628" 0.0252058139938244 0.994426181924304 8.1030458415403 0.122722517109107 0.902326832571992 NA NA
"ENSG00000286629" 0 NA NA NA NA NA NA
"ENSG00000286630" 0 NA NA NA NA NA NA
"ENSG00000286631" 0.0889166613264912 0 8.10304584152301 0 1 NA NA
"ENSG00000286632" 0 NA NA NA NA NA NA
"ENSG00000286633" 0 NA NA NA NA NA NA
"ENSG00000286634" 0.573245457016235 -0.604572454290607 1.47117077040114 -0.410946483205183 0.681111776979338 NA NA
"ENSG00000286635" 0.0189093076522704 0 8.10304584152846 0 1 NA NA
"ENSG00000286636" 0.082273025389305 0 8.10304584152779 0 1 NA NA
"ENSG00000286637" 0 NA NA NA NA NA NA
"ENSG00000286638" 0.225720846914888 0 7.21211125701402 0 1 NA NA
"ENSG00000286639" 0 NA NA NA NA NA NA
"ENSG00000286640" 0 NA NA NA NA NA NA
"ENSG00000286641" 0.0508570792960249 -0.287808785462244 8.1030458415403 -0.0355185927724598 0.971666220840304 NA NA
"ENSG00000286642" 0.0828838159849115 0.358844594526697 8.10293373533043 0.0442857619533605 0.964676620855471 NA NA
"ENSG00000286643" 0.0147097758718083 0 8.1030458415403 0 1 NA NA
"ENSG00000286644" 0 NA NA NA NA NA NA
"ENSG00000286645" 0.0127985154158495 0 8.1030458415403 0 1 NA NA
"ENSG00000286647" 0.260588592258914 0 8.10304584138805 0 1 NA NA
"ENSG00000286648" 0.0478141785331013 0.99440065193386 8.10304584152892 0.122719366443351 0.902329327580687 NA NA
"ENSG00000286649" 0 NA NA NA NA NA NA
"ENSG00000286650" 0.737665861737275 -0.604142805051513 1.8061961852146 -0.334483490773031 0.738014746688368 NA NA
"ENSG00000286652" 0.546905421507114 -0.674525512783118 2.60587263996778 -0.25884822705359 0.795752345780766 NA NA
"ENSG00000286653" 0.314094260651316 1.11530364680072 3.27009524113678 0.341061517955364 0.733057270402897 NA NA
"ENSG00000286654" 0.0533283574857292 -0.287824281764818 8.10304584153739 -0.035520505177126 0.971664695924396 NA NA
"ENSG00000286655" 0 NA NA NA NA NA NA
"ENSG00000286656" 0.0932716337656055 -0.287871989715681 8.10304584153841 -0.0355263928336639 0.971660001217242 NA NA
"ENSG00000286657" 0.0872463643332988 -0.287858720067562 8.1030458415127 -0.0355247552214049 0.971661307018516 NA NA
"ENSG00000286658" 0 NA NA NA NA NA NA
"ENSG00000286659" 0.236410966507915 0.0444697203464351 7.03215064263889 0.00632377242842275 0.994954393242404 NA NA
"ENSG00000286660" 0 NA NA NA NA NA NA
"ENSG00000286661" 0.127727783359198 1.33252516975064 8.07822908414884 0.164952634527948 0.868981263420243 NA NA
"ENSG00000286662" 0.430601975454963 -1.69334393632786 2.39192675204454 -0.707941384442666 0.478981658526893 NA NA
"ENSG00000286663" 0.0171149362079666 0 8.1030458415403 0 1 NA NA
"ENSG00000286664" 0 NA NA NA NA NA NA
"ENSG00000286665" 0.0498321794680023 -0.60826766736517 8.1030458415403 -0.075066546488838 0.940161764734226 NA NA
"ENSG00000286666" 0.010399839673666 0 8.1030458415403 0 1 NA NA
"ENSG00000286667" 3.56243590410083 0.0584070873510849 0.597222833409079 0.0977978136195571 0.922092843541286 NA NA
"ENSG00000286668" 0.0106008753310464 0 8.10304584153717 0 1 NA NA
"ENSG00000286669" 0.257520523334482 -0.608453363228051 6.81165051704112 -0.0893253935600258 0.928823313589688 NA NA
"ENSG00000286670" 0.0127985154158495 0 8.1030458415403 0 1 NA NA
"ENSG00000286671" 0.0401046020533374 -0.287809175490451 8.10304584152173 -0.0355186409060721 0.971666182459456 NA NA
"ENSG00000286672" 0.0109184814739803 0 8.1030458415403 0 1 NA NA
"ENSG00000286674" 0.010399839673666 0 8.1030458415403 0 1 NA NA
"ENSG00000286675" 0.0371041291746844 0 8.10304584153151 0 1 NA NA
"ENSG00000286677" 0.189188932775072 -1.29560302481435 7.87174069168123 -0.164589139246359 0.869267380253647 NA NA
"ENSG00000286678" 0 NA NA NA NA NA NA
"ENSG00000286679" 1.22927309821785 -0.361898078198438 1.00375060157896 -0.360545814497298 0.718439002024924 NA NA
"ENSG00000286680" 0 NA NA NA NA NA NA
"ENSG00000286681" 0.986969048345575 0.421661979271585 1.04757134389064 0.402513854288479 0.687305894380901 NA NA
"ENSG00000286682" 0 NA NA NA NA NA NA
"ENSG00000286683" 0 NA NA NA NA NA NA
"ENSG00000286684" 0.16348634551172 0.367793589277783 8.10273706020219 0.0453912778540299 0.963795433087672 NA NA
"ENSG00000286685" 0.21660134627393 -1.27859215122327 7.37120870094213 -0.173457597403239 0.862291754978471 NA NA
"ENSG00000286686" 0.081024275981113 -0.633365487070362 8.10257433005727 -0.078168426634586 0.937694077041313 NA NA
"ENSG00000286687" 0 NA NA NA NA NA NA
"ENSG00000286688" 0.123294795325262 0.673844206846344 8.10304584149572 0.0831593724171701 0.933724816914614 NA NA
"ENSG00000286689" 0.508467373304658 -1.53228633231348 2.26465814063283 -0.676608228333001 0.498654557038546 NA NA
"ENSG00000286690" 0 NA NA NA NA NA NA
"ENSG00000286691" 0.0111582819844231 0 8.1030458415403 0 1 NA NA
"ENSG00000286692" 0.181906840640203 0.353314427503716 8.10304584143893 0.0436026692206119 0.965221123992661 NA NA
"ENSG00000286693" 0 NA NA NA NA NA NA
"ENSG00000286694" 0.0795865453280562 -0.608309682422715 8.10304584149884 -0.0750717315836134 0.940157639267827 NA NA
"ENSG00000286695" 0 NA NA NA NA NA NA
"ENSG00000286696" 0 NA NA NA NA NA NA
"ENSG00000286697" 0.0120561868881342 0.994442653667596 8.1030458415403 0.122724549893274 0.902325222812991 NA NA
"ENSG00000286698" 0.0523856393933394 0 8.10304584150584 0 1 NA NA
"ENSG00000286700" 0 NA NA NA NA NA NA
"ENSG00000286701" 0 NA NA NA NA NA NA
"ENSG00000286703" 0.0413005298642536 0 8.10304584153718 0 1 NA NA
"ENSG00000286704" 0 NA NA NA NA NA NA
"ENSG00000286705" 0.353798403285514 -0.0111482532153776 3.22067593865932 -0.00346146381309582 0.997238156981031 NA NA
"ENSG00000286707" 2.82082012195209 -1.25976032591986 0.784343269246908 -1.60613391523004 0.108244489503422 NA NA
"ENSG00000286708" 0 NA NA NA NA NA NA
"ENSG00000286709" 0 NA NA NA NA NA NA
"ENSG00000286710" 0.012284013421823 0 8.1030458415403 0 1 NA NA
"ENSG00000286711" 0 NA NA NA NA NA NA
"ENSG00000286712" 0.0303428958360168 0 8.1030458415403 0 1 NA NA
"ENSG00000286713" 0.0787091913316244 0 8.10304584150041 0 1 NA NA
"ENSG00000286714" 0.109282063560702 -0.608312964557806 8.1030458415403 -0.0750721366327817 0.940157316994762 NA NA
"ENSG00000286715" 0 NA NA NA NA NA NA
"ENSG00000286716" 0 NA NA NA NA NA NA
"ENSG00000286717" 0.0136372806150015 -0.287763488269614 8.1030458415403 -0.0355130026285169 0.971670678317694 NA NA
"ENSG00000286718" 1.11459144090749 0.514278586088381 1.14902547396692 0.447578054394979 0.654457744251323 NA NA
"ENSG00000286719" 0 NA NA NA NA NA NA
"ENSG00000286720" 0.0102248976740533 0 8.1030458415403 0 1 NA NA
"ENSG00000286721" 0.543104969741206 -0.132700655310067 1.65934744719055 -0.0799715909617019 0.93625985071185 NA NA
"ENSG00000286722" 0.00981666663675529 0 8.1030458415403 0 1 NA NA
"ENSG00000286723" 0.592832080447574 -1.91609037632483 1.6874933024183 -1.13546547033931 0.256180341622607 NA NA
"ENSG00000286724" 0.664872982411616 -0.529065779699175 1.49384638970748 -0.354163442335444 0.723216399046646 NA NA
"ENSG00000286725" 0.0520606243100997 0 8.10304584150376 0 1 NA NA
"ENSG00000286727" 0 NA NA NA NA NA NA
"ENSG00000286728" 0 NA NA NA NA NA NA
"ENSG00000286729" 0.276817560775141 0.955590265602792 4.71560476828561 0.202644265700453 0.839413088713409 NA NA
"ENSG00000286730" 0.0891502055059262 0 8.10304584153357 0 1 NA NA
"ENSG00000286731" 0 NA NA NA NA NA NA
"ENSG00000286732" 0.0791406662271174 -0.928766688507821 8.10304584151821 -0.114619453804522 0.908746759428751 NA NA
"ENSG00000286734" 0.0605460848961546 -0.287819622709589 8.10304584153293 -0.03551993020135 0.971665154399374 NA NA
"ENSG00000286735" 0.238941276692494 1.91158065717766 4.52143962553387 0.422781418197517 0.67245474618938 NA NA
"ENSG00000286736" 0 NA NA NA NA NA NA
"ENSG00000286737" 0 NA NA NA NA NA NA
"ENSG00000286738" 0 NA NA NA NA NA NA
"ENSG00000286739" 0.48576212668215 -0.00309704551383373 1.79157941816892 -0.00172866772325341 0.998620723399805 NA NA
"ENSG00000286740" 0 NA NA NA NA NA NA
"ENSG00000286741" 0.0946984992609422 -0.287861370600285 8.10304584152106 -0.0355250823246299 0.971661046192539 NA NA
"ENSG00000286742" 0 NA NA NA NA NA NA
"ENSG00000286743" 0.166774652941358 -0.608413951566305 8.10304584145343 -0.0750845994790985 0.940147401068377 NA NA
"ENSG00000286744" 0 NA NA NA NA NA NA
"ENSG00000286745" 0.164916787355816 0.322301643425931 8.10218808968001 0.0397795805106593 0.96826885573586 NA NA
"ENSG00000286747" 0.531828497604857 1.34261847748659 1.70524451856722 0.78734660212524 0.431078996185786 NA NA
"ENSG00000286748" 0 NA NA NA NA NA NA
"ENSG00000286749" 0 NA NA NA NA NA NA
"ENSG00000286750" 0 NA NA NA NA NA NA
"ENSG00000286751" 0 NA NA NA NA NA NA
"ENSG00000286752" 0 NA NA NA NA NA NA
"ENSG00000286753" 1.34066664196981 1.1897362016586 0.971652013010618 1.22444680371964 0.220783722336939 NA NA
"ENSG00000286754" 0 NA NA NA NA NA NA
"ENSG00000286755" 0.39254034561643 -1.24977032712731 2.43199236787742 -0.513887437984883 0.607330690724531 NA NA
"ENSG00000286756" 0.371129004492607 -2.35567219460084 2.44303176353822 -0.9642413290563 0.334924948236358 NA NA
"ENSG00000286757" 1.38086767526541 1.05436657178429 0.933606494781319 1.1293479401418 0.258751084892478 NA NA
"ENSG00000286758" 0.0319270160483265 -0.287792704427808 8.10304584152483 -0.0355166082058905 0.97166780329688 NA NA
"ENSG00000286759" 0 NA NA NA NA NA NA
"ENSG00000286760" 2.15347968416527 1.41991892802905 0.738985879708419 1.92144257017374 0.0546759360386821 NA NA
"ENSG00000286761" 0 NA NA NA NA NA NA
"ENSG00000286763" 0.148420543994255 0.33594718102239 8.10271044565253 0.0414610867901173 0.966928314405033 NA NA
"ENSG00000286764" 0.104653579809373 -0.287890512812018 8.10304584151327 -0.0355286787762086 0.971658178449696 NA NA
"ENSG00000286765" 0 NA NA NA NA NA NA
"ENSG00000286766" 0 NA NA NA NA NA NA
"ENSG00000286767" 0 NA NA NA NA NA NA
"ENSG00000286769" 0 NA NA NA NA NA NA
"ENSG00000286770" 0 NA NA NA NA NA NA
"ENSG00000286771" 0.019150972853676 -0.287775841975663 8.1030458415403 -0.035514527204126 0.971669462649212 NA NA
"ENSG00000286772" 0 NA NA NA NA NA NA
"ENSG00000286773" 0.324227438646255 -0.636896170876994 4.07187747419075 -0.156413392817909 0.875707181161028 NA NA
"ENSG00000286774" 0.0736754466738 -0.287851512470673 8.10304584152165 -0.035523865729065 0.971662016283042 NA NA
"ENSG00000286775" 0 NA NA NA NA NA NA
"ENSG00000286776" 0 NA NA NA NA NA NA
"ENSG00000286777" 0.166447181412297 1.65340048342453 8.07814825973141 0.204675679408675 0.837825523152728 NA NA
"ENSG00000286778" 0 NA NA NA NA NA NA
"ENSG00000286779" 0 NA NA NA NA NA NA
"ENSG00000286780" 0.0345492503778892 0.994411769199633 8.1030458415403 0.122720738429218 0.902328241106491 NA NA
"ENSG00000286781" 0.067574606465497 0 8.10304584151747 0 1 NA NA
"ENSG00000286782" 0.167553439015968 -0.28793981701847 8.10304584147101 -0.0355347634274518 0.971653326664075 NA NA
"ENSG00000286784" 0.181341632383001 0.673784848542658 8.03211035857091 0.083886403256857 0.93314675008382 NA NA
"ENSG00000286786" 0.91948952840684 0.310112137933959 1.40300022503432 0.221034988021027 0.825065190157482 NA NA
"ENSG00000286787" 2.13044981000202 0.803907413774054 0.768420449736457 1.04618170176206 0.295477149447538 NA NA
"ENSG00000286788" 0.119767679051185 0 8.10304584149747 0 1 NA NA
"ENSG00000286789" 0.325197468025771 0.353364437910657 3.29614909572098 0.107205234850993 0.914626162555858 NA NA
"ENSG00000286790" 0 NA NA NA NA NA NA
"ENSG00000286791" 0 NA NA NA NA NA NA
"ENSG00000286792" 0.012093223816089 0 8.1030458415403 0 1 NA NA
"ENSG00000286793" 0 NA NA NA NA NA NA
"ENSG00000286794" 0 NA NA NA NA NA NA
"ENSG00000286795" 0.0146475471832474 0 8.1030458415403 0 1 NA NA
"ENSG00000286796" 0 NA NA NA NA NA NA
"ENSG00000286797" 5.1425264439468 -0.314944023985856 0.427470641657795 -0.736761763952856 0.461267239231327 NA NA
"ENSG00000286798" 0 NA NA NA NA NA NA
"ENSG00000286799" 0 NA NA NA NA NA NA
"ENSG00000286800" 0 NA NA NA NA NA NA
"ENSG00000286801" 0.196423578172245 2.8500573708205 7.62873658459678 0.373594937931802 0.708705700627013 NA NA
"ENSG00000286802" 0.0267349290117825 -0.287779960012906 8.1030458415403 -0.035515035412684 0.971669057413093 NA NA
"ENSG00000286803" 0.012093223816089 0 8.1030458415403 0 1 NA NA
"ENSG00000286804" 0 NA NA NA NA NA NA
"ENSG00000286805" 0.0639026622467368 -0.28781266588305 8.10304584153167 -0.0355190716567199 0.971665838986893 NA NA
"ENSG00000286806" 0.407038503309542 0.0327833094263167 3.34948677030365 0.00978756199814598 0.992190780076464 NA NA
"ENSG00000286807" 0.00894641472455145 0 8.10304584153714 0 1 NA NA
"ENSG00000286808" 0.429006421723053 2.74472769110739 2.14211791896327 1.28131493920548 0.200083067649286 NA NA
"ENSG00000286809" 0 NA NA NA NA NA NA
"ENSG00000286810" 0.0810046692006015 0 8.10304584152518 0 1 NA NA
"ENSG00000286811" 0 NA NA NA NA NA NA
"ENSG00000286812" 0.028744991456912 0.994426181924304 8.1030458415403 0.122722517109107 0.902326832571992 NA NA
"ENSG00000286813" 1.77481535721217 -0.510659087041196 0.915118671103508 -0.558024989726645 0.576827319939839 NA NA
"ENSG00000286815" 0 NA NA NA NA NA NA
"ENSG00000286816" 0.0321329659077535 0 8.10304584153023 0 1 NA NA
"ENSG00000286817" 0.308835793239129 -0.00673792743298888 3.51086446499279 -0.00191916478125928 0.998468728991391 NA NA
"ENSG00000286818" 0.0619159092454247 0 8.10304584153767 0 1 NA NA
"ENSG00000286819" 0.448181646273346 -1.20674244131438 2.62987689970222 -0.458858907597928 0.646335489290786 NA NA
"ENSG00000286820" 0.00886594486577857 0 8.10304584154009 0 1 NA NA
"ENSG00000286821" 0 NA NA NA NA NA NA
"ENSG00000286822" 0.0529569574084492 0.673924456839776 8.10304584153902 0.0831692760992422 0.933716942198702 NA NA
"ENSG00000286823" 0.0324757014366901 0 8.1030458415403 0 1 NA NA
"ENSG00000286824" 0.0885299838509287 0 8.10304584151758 0 1 NA NA
"ENSG00000286825" 0.136114041099233 0.673827001701911 8.10304584150263 0.0831572491236156 0.933726505210116 NA NA
"ENSG00000286826" 0.275725345340872 1.74473196516378 7.48655252510656 0.233048784378754 0.815723524050388 NA NA
"ENSG00000286828" 2.0990611246779 -0.846816887378472 0.818518053191849 -1.03457325599145 0.30086824907968 NA NA
"ENSG00000286829" 0.0112725434963834 0 8.1030458415347 0 1 NA NA
"ENSG00000286830" 1.00597364952027 -0.252973682234461 1.13895508699864 -0.222110322981298 0.824228001984429 NA NA
"ENSG00000286831" 0.0123199367350616 0 8.1030458415403 0 1 NA NA
"ENSG00000286832" 0 NA NA NA NA NA NA
"ENSG00000286833" 2.008271460824 -1.05780599321618 0.872377479201233 -1.21255536557951 0.225299862640415 NA NA
"ENSG00000286835" 2.63594102012643 -1.52170546615928 0.927651508099659 -1.64038483511612 0.100925176434641 NA NA
"ENSG00000286836" 0.0677838899149408 -0.287839114724543 8.10304584152009 -0.0355223357184594 0.971663236284885 NA NA
"ENSG00000286837" 0.350862822708343 0.966404724657427 2.75830268345994 0.350362101466397 0.72606696471443 NA NA
"ENSG00000286838" 0 NA NA NA NA NA NA
"ENSG00000286839" 0 NA NA NA NA NA NA
"ENSG00000286840" 0 NA NA NA NA NA NA
"ENSG00000286841" 0 NA NA NA NA NA NA
"ENSG00000286842" 0 NA NA NA NA NA NA
"ENSG00000286843" 0 NA NA NA NA NA NA
"ENSG00000286844" 0 NA NA NA NA NA NA
"ENSG00000286845" 0 NA NA NA NA NA NA
"ENSG00000286846" 1.30946648234277 -0.559731428721865 0.934790002231374 -0.598777722681852 0.549321119813072 NA NA
"ENSG00000286847" 0.0606520169223045 0 8.10304584152994 0 1 NA NA
"ENSG00000286848" 0 NA NA NA NA NA NA
"ENSG00000286849" 0.010399839673666 0 8.1030458415403 0 1 NA NA
"ENSG00000286850" 0.139877989499919 0 8.10304584149102 0 1 NA NA
"ENSG00000286851" 0 NA NA NA NA NA NA
"ENSG00000286852" 0 NA NA NA NA NA NA
"ENSG00000286853" 0 NA NA NA NA NA NA
"ENSG00000286854" 0.00881101099143422 0 8.1030458415403 0 1 NA NA
"ENSG00000286855" 0.133830130027369 0.0529989536554789 8.10260453401609 0.00654097746384886 0.994781092283689 NA NA
"ENSG00000286856" 0 NA NA NA NA NA NA
"ENSG00000286857" 0 NA NA NA NA NA NA
"ENSG00000286858" 0 NA NA NA NA NA NA
"ENSG00000286860" 0.0221070036743486 0 8.1030458415242 0 1 NA NA
"ENSG00000286861" 0.0112725434963834 0 8.1030458415347 0 1 NA NA
"ENSG00000286862" 0 NA NA NA NA NA NA
"ENSG00000286863" 0.965738463761678 0.929102562967716 1.0235742126935 0.907704152220495 0.364034549600274 NA NA
"ENSG00000286864" 0.013355844099843 0 8.1030458415403 0 1 NA NA
"ENSG00000286865" 0.0235939619077988 0 8.10304584153815 0 1 NA NA
"ENSG00000286866" 0.102505467450092 0.338586621203227 8.10275801064576 0.041786589301862 0.96666882586259 NA NA
"ENSG00000286867" 0.0252086708827182 -0.608232664859962 8.1030458415403 -0.0750622268162244 0.940165201637764 NA NA
"ENSG00000286868" 0 NA NA NA NA NA NA
"ENSG00000286869" 0.0383049026691725 0 8.10304584151883 0 1 NA NA
"ENSG00000286870" 0 NA NA NA NA NA NA
"ENSG00000286871" 0.122785699852193 1.84617809357316 8.08368390115932 0.228383261412336 0.819348301087263 NA NA
"ENSG00000286872" 1.32189336148922 -0.0397162321155325 1.03839745436988 -0.0382476208395879 0.969490252711674 NA NA
"ENSG00000286873" 4.91395201640824 0.163043386487406 0.452720276471696 0.360141559724461 0.718741274897213 NA NA
"ENSG00000286874" 0.703141920364749 -1.67843893935228 1.65065794732452 -1.01683025370143 0.309234187282098 NA NA
"ENSG00000286875" 0.0171149362079666 0 8.1030458415403 0 1 NA NA
"ENSG00000286876" 0 NA NA NA NA NA NA
"ENSG00000286877" 0.0145588991855777 0 8.1030458415403 0 1 NA NA
"ENSG00000286878" 0.0188382841531946 0 8.10304584153767 0 1 NA NA
"ENSG00000286879" 1.5670951373131 -2.66202372506446e-05 0.914110285679287 -2.91214721764811e-05 0.999976764426966 NA NA
"ENSG00000286880" 0.013355844099843 0 8.1030458415403 0 1 NA NA
"ENSG00000286881" 2.42965724614503 0.681434367753294 0.647561284413635 1.05230869132383 0.292657945395481 NA NA
"ENSG00000286882" 0 NA NA NA NA NA NA
"ENSG00000286883" 1.85005716472293 0.075551697394265 0.744190958518903 0.101521923277096 0.919136155208 NA NA
"ENSG00000286884" 0 NA NA NA NA NA NA
"ENSG00000286885" 3.65741721072351 -0.087172609180853 0.608880322182055 -0.143168708209277 0.886156942429892 NA NA
"ENSG00000286886" 0 NA NA NA NA NA NA
"ENSG00000286887" 0.158360088358809 -0.287911966227844 8.10304584148429 -0.0355313263506239 0.971656067323889 NA NA
"ENSG00000286888" 0.40896548903725 -1.44667722069219 3.1061928572042 -0.465739664984713 0.641401856888329 NA NA
"ENSG00000286889" 0.0698473288471834 0.994373931474293 8.10304584150901 0.122716068861473 0.902331938933128 NA NA
"ENSG00000286890" 0.126457788737699 0.673842645533764 8.10304584149637 0.0831591797349781 0.933724970122093 NA NA
"ENSG00000286891" 0.261963062817479 0.663613644686404 3.64089878418346 0.182266435850738 0.855373637759088 NA NA
"ENSG00000286892" 0.0733361432807159 -0.920173593738431 8.10286621582008 -0.113561494072539 0.909585413100578 NA NA
"ENSG00000286893" 0.137855024778911 0 8.10304584146297 0 1 NA NA
"ENSG00000286894" 0 NA NA NA NA NA NA
"ENSG00000286895" 0.788103174215588 0.238999549876296 1.27312285701538 0.187727012015627 0.851090654189536 NA NA
"ENSG00000286896" 0.0111582819844231 0 8.1030458415403 0 1 NA NA
"ENSG00000286897" 0 NA NA NA NA NA NA
"ENSG00000286898" 0.010399839673666 0 8.1030458415403 0 1 NA NA
"ENSG00000286899" 0.257278947482284 -0.957348219788264 4.46986792934605 -0.21417818936058 0.830408103813578 NA NA
"ENSG00000286900" 0.166147897392618 -0.965227313057043 8.10238483494053 -0.119128791426275 0.905173320900769 NA NA
"ENSG00000286901" 0 NA NA NA NA NA NA
"ENSG00000286902" 0.0500966216472324 0 8.10304584154003 0 1 NA NA
"ENSG00000286903" 0.203336681497332 -0.608380783901747 8.10304584148838 -0.0750805062445504 0.940150657804332 NA NA
"ENSG00000286904" 0.508606871988212 -0.66715906871025 2.31183170791877 -0.288584617308005 0.772899268501937 NA NA
"ENSG00000286905" 6.25744809755899 -1.47915695019852 0.708537174168866 -2.08762081105146 0.0368320532081848 NA NA
"ENSG00000286906" 0 NA NA NA NA NA NA
"ENSG00000286907" 0.0706412993360811 0 8.1030458415263 0 1 NA NA
"ENSG00000286908" 0 NA NA NA NA NA NA
"ENSG00000286909" 2.45312586549441 -0.220291450204893 0.731757005474516 -0.301044538770138 0.763380531869731 NA NA
"ENSG00000286910" 0.406672759861881 0.578346153989249 2.30016941569525 0.251436329012504 0.801476783151407 NA NA
"ENSG00000286911" 0 NA NA NA NA NA NA
"ENSG00000286912" 0.041706584926242 -0.287804424100924 8.10304584153963 -0.0355180545351869 0.971666650020712 NA NA
"ENSG00000286913" 0.548612825957625 0.0327871170635504 2.08793490881324 0.0157031318003042 0.98747122849058 NA NA
"ENSG00000286914" 0 NA NA NA NA NA NA
"ENSG00000286915" 0.0462757909718092 0 8.10304584153344 0 1 NA NA
"ENSG00000286916" 0 NA NA NA NA NA NA
"ENSG00000286917" 0 NA NA NA NA NA NA
"ENSG00000286918" 0.746536007835825 -1.5418607160107 1.80039178116528 -0.856402885272421 0.39177496930331 NA NA
"ENSG00000286919" 0 NA NA NA NA NA NA
"ENSG00000286921" 0.138026636796789 -0.287929081354373 8.10304584147027 -0.0355334385350249 0.971654383108105 NA NA
"ENSG00000286922" 0 NA NA NA NA NA NA
"ENSG00000286923" 0.785556255003396 1.41400026061537 1.18079709634251 1.197496390358 0.231113133652461 NA NA
"ENSG00000286924" 0.0723257599718622 0.994381040440293 8.10304584153131 0.12271694618136 0.902331244184111 NA NA
"ENSG00000286926" 0.0407581381664169 0 8.10304584152814 0 1 NA NA
"ENSG00000286927" 0.312495608364857 0.519544105197408 4.19588754764724 0.123822218612301 0.901456039284736 NA NA
"ENSG00000286928" 0.908688789118309 0.849477803473305 1.14978246736192 0.7388161044257 0.460018671386703 NA NA
"ENSG00000286929" 0 NA NA NA NA NA NA
"ENSG00000286932" 0.03977611325405 -0.287796431756197 8.1030458415403 -0.0355170681968511 0.971667436508609 NA NA
"ENSG00000286933" 0.0512210801462281 -0.287811781280774 8.10304584153701 -0.0355189624875899 0.971665926036328 NA NA
"ENSG00000286934" 0.101590253302969 -0.369602895255394 8.10139055736491 -0.045622154942202 0.963611410465323 NA NA
"ENSG00000286935" 0.00992447624296523 0 8.1030458415403 0 1 NA NA
"ENSG00000286936" 0 NA NA NA NA NA NA
"ENSG00000286937" 0 NA NA NA NA NA NA
"ENSG00000286938" 0.563622369252364 0.392343882722735 1.81886933626962 0.215707568927081 0.829215700961352 NA NA
"ENSG00000286939" 0.0224411978692878 0 8.10304584153713 0 1 NA NA
"ENSG00000286941" 0 NA NA NA NA NA NA
"ENSG00000286942" 0.0283105843088793 -0.287781439695816 8.10304584153473 -0.0355152180209448 0.97166891180464 NA NA
"ENSG00000286943" 0.11274814505687 -0.287882724208397 8.10304584152505 -0.0355277175815922 0.971658944888168 NA NA
"ENSG00000286944" 1.14836659660092 -0.262459011037228 1.14374495236703 -0.229473372095814 0.818501014470541 NA NA
"ENSG00000286945" 0 NA NA NA NA NA NA
"ENSG00000286946" 0 NA NA NA NA NA NA
"ENSG00000286947" 0 NA NA NA NA NA NA
"ENSG00000286948" 0.0110535018371743 0 8.10304584153701 0 1 NA NA
"ENSG00000286950" 0.0769975049362043 0 8.10304584151952 0 1 NA NA
"ENSG00000286951" 0.073343056450551 0.673910844757701 8.10304584153664 0.0831675962269889 0.933718277915271 NA NA
"ENSG00000286952" 0.0461413398496783 -0.287811870098972 8.10304584153686 -0.0355189734486784 0.97166591729616 NA NA
"ENSG00000286953" 0 NA NA NA NA NA NA
"ENSG00000286954" 0.104146967220519 -0.287873412154192 8.10304584152793 -0.035526568377393 0.971659861241972 NA NA
"ENSG00000286955" 0.280008515726663 -1.19672721399058 4.01593023309721 -0.297995020961215 0.765706963787458 NA NA
"ENSG00000286956" 0.0126043354413591 -0.28776142925099 8.1030458415403 -0.0355127485242376 0.971670880935767 NA NA
"ENSG00000286957" 0.120481983987097 -1.47099849576637 8.10036259189665 -0.181596623494103 0.855899298853022 NA NA
"ENSG00000286958" 0 NA NA NA NA NA NA
"ENSG00000286959" 0.00886594486577857 0 8.10304584154009 0 1 NA NA
"ENSG00000286960" 0.0520099001589667 -0.28779262335052 8.10304584153935 -0.0355165982000476 0.971667811275354 NA NA
"ENSG00000286961" 0.114649651539684 -1.3187691485115 8.10023395219787 -0.162806303656658 0.870670944892409 NA NA
"ENSG00000286962" 0 NA NA NA NA NA NA
"ENSG00000286963" 0 NA NA NA NA NA NA
"ENSG00000286964" 5.22285681793685 0.203885604713337 0.474806880795606 0.429407434811596 0.667626744122783 NA NA
"ENSG00000286965" 0.91189071301303 0.218692897022322 1.16878199678788 0.187111794691694 0.851572980652288 NA NA
"ENSG00000286966" 1.6457829961624 -1.40853350365086 1.00890737267064 -1.39609793902326 0.162685004378861 NA NA
"ENSG00000286967" 0 NA NA NA NA NA NA
"ENSG00000286968" 0 NA NA NA NA NA NA
"ENSG00000286969" 0 NA NA NA NA NA NA
"ENSG00000286970" 0.0289939506263015 0 8.10304584153739 0 1 NA NA
"ENSG00000286971" 0 NA NA NA NA NA NA
"ENSG00000286972" 0 NA NA NA NA NA NA
"ENSG00000286973" 0 NA NA NA NA NA NA
"ENSG00000286974" 0.0262724883206248 -0.28777584197566 8.1030458415403 -0.0355145272041256 0.971669462649213 NA NA
"ENSG00000286975" 0.203158515493022 -1.61365547950766 8.09858941718475 -0.199251424709046 0.842066074691459 NA NA
"ENSG00000286976" 0.0850642125924469 0.353448708201148 8.1030458415403 0.0436192408525189 0.965207914311238 NA NA
"ENSG00000286977" 0.511756766199229 -0.512654275535703 1.79597909316534 -0.285445569765609 0.775302799396141 NA NA
"ENSG00000286978" 0.0163236092191201 -0.287763488269614 8.1030458415403 -0.0355130026285169 0.971670678317694 NA NA
"ENSG00000286979" 0.010399839673666 0 8.1030458415403 0 1 NA NA
"ENSG00000286980" 0 NA NA NA NA NA NA
"ENSG00000286981" 0.0558298735008683 -0.287828216089206 8.10304584152012 -0.0355209907136858 0.971664308766592 NA NA
"ENSG00000286982" 0 NA NA NA NA NA NA
"ENSG00000286983" 0.0850259755173538 0.353446649182526 8.1030458415403 0.0436189867482399 0.965208116864336 NA NA
"ENSG00000286984" 0.0146475471832474 0 8.1030458415403 0 1 NA NA
"ENSG00000286985" 0.876453115972754 -0.0536389470555512 1.22151676573574 -0.0439117567275007 0.964974743828171 NA NA
"ENSG00000286986" 0 NA NA NA NA NA NA
"ENSG00000286987" 0 NA NA NA NA NA NA
"ENSG00000286988" 0 NA NA NA NA NA NA
"ENSG00000286989" 0.0136372806150015 -0.287763488269614 8.1030458415403 -0.0355130026285169 0.971670678317694 NA NA
"ENSG00000286990" 0.816409903251885 1.23603133767854 1.77952988505012 0.69458307391321 0.48731662267027 NA NA
"ENSG00000286991" 0.00992447624296523 0 8.1030458415403 0 1 NA NA
"ENSG00000286992" 0 NA NA NA NA NA NA
"ENSG00000286993" 0.0111582819844231 0 8.1030458415403 0 1 NA NA
"ENSG00000286994" 0.890010731798218 -0.61277869662767 1.26648742390047 -0.483841122354349 0.6284986281975 NA NA
"ENSG00000286995" 0.0178928294491029 0 8.10304584151933 0 1 NA NA
"ENSG00000286997" 0.0989777906048554 -0.610102349010193 8.10301008804812 -0.07529329747597 0.939981354185994 NA NA
"ENSG00000286998" 0.061958884510082 0 8.10304584151243 0 1 NA NA
"ENSG00000286999" 0.0130470327679838 0 8.1030458415403 0 1 NA NA
"ENSG00000287000" 0.00843519566997121 -0.287761429250993 8.1030458415403 -0.035512748524238 0.971670880935767 NA NA
"ENSG00000287002" 0 NA NA NA NA NA NA
"ENSG00000287003" 0 NA NA NA NA NA NA
"ENSG00000287004" 0 NA NA NA NA NA NA
"ENSG00000287005" 0.270469474691284 1.309844264555 4.36700596095868 0.299941029681455 0.764222137141888 NA NA
"ENSG00000287006" 0 NA NA NA NA NA NA
"ENSG00000287007" 0.0238628009814532 -0.60823472387859 8.1030458415403 -0.0750624809205042 0.94016499946225 NA NA
"ENSG00000287008" 0.0697410090252941 -0.287841849302394 8.10304584151895 -0.0355226731937675 0.97166296718838 NA NA
"ENSG00000287009" 0.703267261177817 -0.517915265236875 1.64840531668015 -0.314191697876796 0.753375447794673 NA NA
"ENSG00000287010" 0 NA NA NA NA NA NA
"ENSG00000287011" 0.0451896776378962 0 8.1030458415403 0 1 NA NA
"ENSG00000287012" 0 NA NA NA NA NA NA
"ENSG00000287014" 0.581339932125396 0.589362238833179 1.76835894131399 0.333282019314049 0.738921410795192 NA NA
"ENSG00000287015" 0 NA NA NA NA NA NA
"ENSG00000287016" 2.32134576993055 0.781560805321751 0.723852219701129 1.07972426422129 0.280264985532183 NA NA
"ENSG00000287017" 0 NA NA NA NA NA NA
"ENSG00000287018" 0.0248603118627973 -0.287777900994284 8.1030458415403 -0.035514781308405 0.971669260031152 NA NA
"ENSG00000287019" 0 NA NA NA NA NA NA
"ENSG00000287020" 0 NA NA NA NA NA NA
"ENSG00000287021" 1.71671550348049 0.863315775149443 0.818833957847815 1.05432336663045 0.29173489423572 NA NA
"ENSG00000287022" 0.690749489668812 -0.229637239963515 1.39197056264501 -0.164972770348792 0.868965414479607 NA NA
"ENSG00000287023" 0.00936076753541151 0 8.1030458415391 0 1 NA NA
"ENSG00000287024" 0.62607390241808 0.777708448489561 1.63057623799908 0.476953134950566 0.633395493981398 NA NA
"ENSG00000287025" 0.0110535018371743 0 8.10304584153701 0 1 NA NA
"ENSG00000287026" 0.0256263126097232 0 8.1030458415403 0 1 NA NA
"ENSG00000287027" 0 NA NA NA NA NA NA
"ENSG00000287028" 0 NA NA NA NA NA NA
"ENSG00000287029" 0 NA NA NA NA NA NA
"ENSG00000287030" 0.0136681528792657 0 8.1030458415403 0 1 NA NA
"ENSG00000287031" 0.128121775180851 -0.287899804558496 8.10304584147432 -0.0355298254743816 0.971657264094218 NA NA
"ENSG00000287032" 0.319908740766603 0.0825589170857207 3.02464654438816 0.0272953933208817 0.978224131098568 NA NA
"ENSG00000287033" 0.132884967686617 0 8.10304584148471 0 1 NA NA
"ENSG00000287034" 0.013068165174519 0.994444712686217 8.1030458415403 0.122724803997553 0.902325021588189 NA NA
"ENSG00000287035" 0.0715461695925664 -0.608284139108465 8.1030458415403 -0.0750685792730055 0.940160147370584 NA NA
"ENSG00000287037" 0.0466135952193423 -0.608264103431258 8.10304584153494 -0.0750661066624345 0.940162114677575 NA NA
"ENSG00000287038" 0.293309591810397 -0.918137500142249 4.65269398130419 -0.197334598800518 0.843565705704328 NA NA
"ENSG00000287039" 0.0130470327679838 0 8.1030458415403 0 1 NA NA
"ENSG00000287040" 0 NA NA NA NA NA NA
"ENSG00000287041" 0.188191908882463 0.673854308379467 8.10304584148088 0.0831606190514055 0.933723825677828 NA NA
"ENSG00000287042" 0.0747840266560706 -0.287845663169564 8.10304584149489 -0.0355231438646854 0.97166259188419 NA NA
"ENSG00000287043" 0 NA NA NA NA NA NA
"ENSG00000287044" 0.143994863153449 0.353347522131913 8.10304584149183 0.043606753441106 0.965217868352747 NA NA
"ENSG00000287045" 1.00635189782085 -0.79352935668881 1.12679401754032 -0.704236394883431 0.481285569360113 NA NA
"ENSG00000287046" 0.023271930442037 0 8.10304584152444 0 1 NA NA
"ENSG00000287047" 0.0101711875132875 0 8.10304584154004 0 1 NA NA
"ENSG00000287048" 0.0144143174891462 0 8.1030458415403 0 1 NA NA
"ENSG00000287049" 0 NA NA NA NA NA NA
"ENSG00000287050" 0 NA NA NA NA NA NA
"ENSG00000287051" 0.211900695447505 2.45253329124156 8.06081956323222 0.3042535900975 0.760934699784258 NA NA
"ENSG00000287052" 0.0163236092191201 -0.287763488269614 8.1030458415403 -0.0355130026285169 0.971670678317694 NA NA
"ENSG00000287053" 0 NA NA NA NA NA NA
"ENSG00000287054" 0.125464574905648 0.673820066432805 8.10304584147528 0.0831563932396718 0.933727185749644 NA NA
"ENSG00000287055" 0.126235379680748 0.673827615185208 8.10304584152796 0.0831573248335649 0.93372644501082 NA NA
"ENSG00000287056" 0.0146684600048482 0 8.10304584152858 0 1 NA NA
"ENSG00000287057" 0 NA NA NA NA NA NA
"ENSG00000287058" 0 NA NA NA NA NA NA
"ENSG00000287059" 0.0418558976060274 -0.287794372737573 8.1030458415403 -0.0355168140925717 0.971667639126654 NA NA
"ENSG00000287060" 0.0466038762021681 -0.28780964343088 8.1030458415378 -0.0355186986547097 0.971666136411765 NA NA
"ENSG00000287061" 0.143342980313369 -0.916846950648254 8.10279104996501 -0.113151992319019 0.909910055721781 NA NA
"ENSG00000287062" 0 NA NA NA NA NA NA
"ENSG00000287063" 0.541902116481648 -2.16750385578744 1.90990019655395 -1.13487807357593 0.256426408088073 NA NA
"ENSG00000287064" 0.214151818352005 0.0572379794222288 8.10249811580756 0.00706423853534262 0.994363600018176 NA NA
"ENSG00000287065" 0.0712046169981369 0 8.10304584151369 0 1 NA NA
"ENSG00000287066" 0 NA NA NA NA NA NA
"ENSG00000287067" 0.0235617568579667 -0.287777900994284 8.1030458415403 -0.035514781308405 0.971669260031152 NA NA
"ENSG00000287068" 0 NA NA NA NA NA NA
"ENSG00000287069" 2.23137563575295 0.370578005762312 0.695271777639284 0.532997336696978 0.594035423928684 NA NA
"ENSG00000287070" 0.333311260879739 0.542693874270753 3.76314669856089 0.144212787260803 0.885332443723689 NA NA
"ENSG00000287072" 0 NA NA NA NA NA NA
"ENSG00000287073" 0 NA NA NA NA NA NA
"ENSG00000287074" 0.0539596600393777 0 8.10304584153869 0 1 NA NA
"ENSG00000287075" 0.0215735006292583 -0.287779188361157 8.10304584153775 -0.0355149401828564 0.971669133347598 NA NA
"ENSG00000287076" 0.0181664716958462 0 8.1030458415393 0 1 NA NA
"ENSG00000287077" 0.529036206485251 1.8479669981127 1.62235000610693 1.13906801316392 0.254674787645844 NA NA
"ENSG00000287078" 0.461323540089295 -0.353657919537201 2.61335729911882 -0.135327044509546 0.892353303327923 NA NA
"ENSG00000287079" 0.0695825967945112 0 8.1030458415159 0 1 NA NA
"ENSG00000287081" 0 NA NA NA NA NA NA
"ENSG00000287082" 0.00881101099143422 0 8.1030458415403 0 1 NA NA
"ENSG00000287083" 0 NA NA NA NA NA NA
"ENSG00000287084" 0.0110535018371743 0 8.10304584153701 0 1 NA NA
"ENSG00000287085" 0.561440163977857 -0.0698097474019383 1.85222739554742 -0.037689620383412 0.969935151852312 NA NA
"ENSG00000287086" 0 NA NA NA NA NA NA
"ENSG00000287087" 0.10206730515587 -0.28786984417878 8.1030458414881 -0.0355261280523515 0.971660212348885 NA NA
"ENSG00000287088" 0.0202010385908758 0 8.1030458415403 0 1 NA NA
"ENSG00000287089" 0.0875705265248973 0 8.10304584150166 0 1 NA NA
"ENSG00000287090" 0 NA NA NA NA NA NA
"ENSG00000287091" 0.48129493006577 -0.875234523652104 2.7194029827087 -0.321848041359547 0.747567817326776 NA NA
"ENSG00000287092" 0 NA NA NA NA NA NA
"ENSG00000287093" 0.0537700072668054 -0.287815882951493 8.10304584152727 -0.0355194686763916 0.971665522410789 NA NA
"ENSG00000287094" 0 NA NA NA NA NA NA
"ENSG00000287095" 0 NA NA NA NA NA NA
"ENSG00000287096" 0.056301382574635 -0.287825872836408 8.10304584153868 -0.0355207015318764 0.971664539354777 NA NA
"ENSG00000287097" 0.0224460624955917 0 8.10304584152704 0 1 NA NA
"ENSG00000287098" 0 NA NA NA NA NA NA
"ENSG00000287099" 0.173121837258788 0 8.1030458414746 0 1 NA NA
"ENSG00000287100" 0.184999762311481 0 8.10304584144472 0 1 NA NA
"ENSG00000287101" 0.00894641472455145 0 8.10304584153714 0 1 NA NA
"ENSG00000287102" 0 NA NA NA NA NA NA
"ENSG00000287103" 0 NA NA NA NA NA NA
"ENSG00000287104" 3.10587252202105 0.0425683959178194 0.582602940948806 0.0730658788788365 0.941753693767631 NA NA
"ENSG00000287105" 0 NA NA NA NA NA NA
"ENSG00000287106" 0 NA NA NA NA NA NA
"ENSG00000287107" 0 NA NA NA NA NA NA
"ENSG00000287108" 0.258704587701042 -0.995172046492268 4.45478733692943 -0.223393839306865 0.82322899870926 NA NA
"ENSG00000287109" 0.0773876515814132 0 8.10304584151865 0 1 NA NA
"ENSG00000287111" 0 NA NA NA NA NA NA
"ENSG00000287112" 0 NA NA NA NA NA NA
"ENSG00000287113" 0 NA NA NA NA NA NA
"ENSG00000287114" 0.0420846437288191 -0.287811379030734 8.10304584153185 -0.0355189128457806 0.971665965619785 NA NA
"ENSG00000287117" 6.56912255732222 0.0601671168896119 0.476456126457205 0.126280497927475 0.89950989306759 NA NA
"ENSG00000287118" 0.0347893739211015 0 8.10304584153591 0 1 NA NA
"ENSG00000287119" 0.00981666663675529 0 8.1030458415403 0 1 NA NA
"ENSG00000287120" 0 NA NA NA NA NA NA
"ENSG00000287121" 0 NA NA NA NA NA NA
"ENSG00000287122" 0 NA NA NA NA NA NA
"ENSG00000287123" 0.00886594486577857 0 8.10304584154009 0 1 NA NA
"ENSG00000287124" 0 NA NA NA NA NA NA
"ENSG00000287125" 0.33564319910414 -0.905703187958363 3.28020406611153 -0.276111842344009 0.782462165235066 NA NA
"ENSG00000287126" 8.3331074189374 -0.30498845738257 0.381221566257947 -0.800029390719739 0.42369376888051 NA NA
"ENSG00000287127" 0.90787896136713 0.0995349643874281 1.14307909622982 0.0870761828430954 0.930610956801521 NA NA
"ENSG00000287128" 0.0163236092191201 -0.287763488269614 8.1030458415403 -0.0355130026285169 0.971670678317694 NA NA
"ENSG00000287129" 0.128902097858134 -0.608363825836752 8.10304584149129 -0.0750784134432082 0.94015232291853 NA NA
"ENSG00000287130" 0 NA NA NA NA NA NA
"ENSG00000287131" 0 NA NA NA NA NA NA
"ENSG00000287132" 0.521678344759663 -0.635877334712899 1.9507870667356 -0.325959375862051 0.744455091285043 NA NA
"ENSG00000287133" 0.372562260351535 0.534807541107859 3.37227288264971 0.158589639604622 0.873992191886489 NA NA
"ENSG00000287134" 0.06627003425388 -0.287838260110754 8.103045841522 -0.0355222302502351 0.971663320383277 NA NA
"ENSG00000287135" 0.0123163059405553 0 8.1030458415403 0 1 NA NA
"ENSG00000287136" 0 NA NA NA NA NA NA
"ENSG00000287137" 0 NA NA NA NA NA NA
"ENSG00000287138" 0 NA NA NA NA NA NA
"ENSG00000287139" 0.038705513911461 0.994413828218255 8.1030458415403 0.122720992533497 0.902328039881594 NA NA
"ENSG00000287140" 0.00945465382613522 0 8.1030458415403 0 1 NA NA
"ENSG00000287141" 0.0177798504306693 0 8.10304584152342 0 1 NA NA
"ENSG00000287142" 0.102679088637996 -0.608343806274474 8.10304584153716 -0.0750759428209122 0.94015428864212 NA NA
"ENSG00000287143" 0.0832734467062279 -0.608289552287433 8.10304584153088 -0.0750692473155885 0.940159615849484 NA NA
"ENSG00000287144" 0 NA NA NA NA NA NA
"ENSG00000287145" 0 NA NA NA NA NA NA
"ENSG00000287146" 0.0117105097379052 -0.287763488269614 8.1030458415403 -0.0355130026285169 0.971670678317694 NA NA
"ENSG00000287147" 0.0165434135685007 0 8.10304584153354 0 1 NA NA
"ENSG00000287149" 0 NA NA NA NA NA NA
"ENSG00000287150" 0 NA NA NA NA NA NA
"ENSG00000287152" 0.0106008753310464 0 8.10304584153717 0 1 NA NA
"ENSG00000287153" 0.00880495685168251 0 8.1030458415403 0 1 NA NA
"ENSG00000287154" 0.0216807042704731 0 8.1030458415395 0 1 NA NA
"ENSG00000287155" 0 NA NA NA NA NA NA
"ENSG00000287156" 0.0961814664199736 -0.287868454201231 8.1030458415178 -0.0355259565145579 0.971660349129899 NA NA
"ENSG00000287157" 0.0402685181567973 -0.287778569604709 8.10304584153829 -0.0355148638218832 0.971669194236428 NA NA
"ENSG00000287158" 0.0249792662548068 0 8.1030458415403 0 1 NA NA
"ENSG00000287159" 0.305130348201269 -0.049941902262534 4.19588040657533 -0.0119026038454934 0.990503320394422 NA NA
"ENSG00000287161" 0.0136372806150015 -0.287763488269614 8.1030458415403 -0.0355130026285169 0.971670678317694 NA NA
"ENSG00000287162" 0.0258315856783009 0 8.10304584153554 0 1 NA NA
"ENSG00000287163" 0 NA NA NA NA NA NA
"ENSG00000287164" 0.0218128704516235 0 8.10304584153767 0 1 NA NA
"ENSG00000287165" 0.117757038024236 -0.287895997723333 8.10304584145971 -0.0355293556714558 0.971657638706198 NA NA
"ENSG00000287166" 0.880446613888083 0.412160215882927 1.27310965061847 0.323742904378033 0.746132685651395 NA NA
"ENSG00000287167" 0 NA NA NA NA NA NA
"ENSG00000287168" 4.62493306191728 -0.0708644155284588 0.473995841188407 -0.149504298077356 0.881155718109149 NA NA
"ENSG00000287169" 0.0202743315669393 -0.28777515438241 8.10304584153831 -0.0355144423479873 0.971669530311931 NA NA
"ENSG00000287170" 0.0545374919688724 -0.287826777757926 8.10304584153858 -0.035520813208589 0.971664450305847 NA NA
"ENSG00000287171" 0.201394837908034 -0.32509190307296 6.7018609762559 -0.0485077061766472 0.961311623032421 NA NA
"ENSG00000287172" 0.0139298105332532 -0.287763488269614 8.1030458415403 -0.0355130026285169 0.971670678317694 NA NA
"ENSG00000287173" 0.101393959931821 -0.00474578319444369 8.10236289124524 -0.000585728294096972 0.999532656464037 NA NA
"ENSG00000287174" 0 NA NA NA NA NA NA
"ENSG00000287175" 0.422277281217827 -0.28789015154347 4.99779460652927 -0.0576034379578867 0.95406451112806 NA NA
"ENSG00000287176" 0.0486741850501031 0 8.1030458415403 0 1 NA NA
"ENSG00000287177" 0.0170484198135824 0 8.10304584152269 0 1 NA NA
"ENSG00000287178" 0 NA NA NA NA NA NA
"ENSG00000287179" 0 NA NA NA NA NA NA
"ENSG00000287180" 0.0819221319661813 1.80863988543575 8.08584603773946 0.223679733325887 0.823006516870219 NA NA
"ENSG00000287181" 0 NA NA NA NA NA NA
"ENSG00000287182" 0.652699715327011 -0.471928571963392 1.49198764328426 -0.316308633042398 0.751768259081453 NA NA
"ENSG00000287183" 0.0498966732963957 0.673937399071206 8.10304584153714 0.083170873305014 0.933715672212893 NA NA
"ENSG00000287184" 0 NA NA NA NA NA NA
"ENSG00000287185" 0.169166419791416 0.673781720650133 8.10304584149967 0.0831516609716518 0.933730948521703 NA NA
"ENSG00000287186" 0 NA NA NA NA NA NA
"ENSG00000287187" 0.0339462725378452 0 8.10304584153808 0 1 NA NA
"ENSG00000287188" 0.050784329103755 0 8.10304584151972 0 1 NA NA
"ENSG00000287189" 0.325221127152193 -0.774520695497807 2.81836203559437 -0.274812350477346 0.783460408994377 NA NA
"ENSG00000287190" 2.06466698195974 0.337450261666071 0.743118824177406 0.454100004854016 0.64975684979103 NA NA
"ENSG00000287191" 0.0427032586702365 0.673954946315331 8.1030458415403 0.0831730388171197 0.933713950350086 NA NA
"ENSG00000287192" 0.0816889411777392 -0.287838233972655 8.10304584152787 -0.0355222270244964 0.971663322955421 NA NA
"ENSG00000287193" 0.774480408173557 -1.60913997034994 1.62617888276278 -0.98952211678958 0.322407754366339 NA NA
"ENSG00000287194" 0 NA NA NA NA NA NA
"ENSG00000287195" 0.0234585581746816 0 8.1030458415403 0 1 NA NA
"ENSG00000287196" 0 NA NA NA NA NA NA
"ENSG00000287197" 0.0145588991855777 0 8.1030458415403 0 1 NA NA
"ENSG00000287198" 0 NA NA NA NA NA NA
"ENSG00000287199" 0 NA NA NA NA NA NA
"ENSG00000287200" 1.21082633045579 -0.85293220301082 1.05965460663036 -0.804915297563889 0.420868560094442 NA NA
"ENSG00000287201" 0 NA NA NA NA NA NA
"ENSG00000287202" 0.149624211431158 -1.2221630647609 8.10108173215668 -0.15086418149685 0.880082856055286 NA NA
"ENSG00000287203" 0 NA NA NA NA NA NA
"ENSG00000287204" 0 NA NA NA NA NA NA
"ENSG00000287205" 0 NA NA NA NA NA NA
"ENSG00000287206" 0.0136372806150015 -0.287763488269614 8.1030458415403 -0.0355130026285169 0.971670678317694 NA NA
"ENSG00000287207" 0.67090753786441 -0.938801662366586 1.65176089679767 -0.568364140467711 0.569787734519172 NA NA
"ENSG00000287208" 0 NA NA NA NA NA NA
"ENSG00000287209" 0 NA NA NA NA NA NA
"ENSG00000287210" 0.0112725434963834 0 8.1030458415347 0 1 NA NA
"ENSG00000287211" 0 NA NA NA NA NA NA
"ENSG00000287212" 0 NA NA NA NA NA NA
"ENSG00000287213" 0.109025648878253 0.994344596923671 8.1030458415128 0.122712448673255 0.902334805758488 NA NA
"ENSG00000287214" 0.602823706566034 -2.16551585768518 1.90584461508545 -1.13624995476774 0.255851969000645 NA NA
"ENSG00000287215" 0.0965136386424853 -0.928773247284415 8.103045841525 -0.114620263225565 0.908746117832623 NA NA
"ENSG00000287216" 0.0602929947851797 0.994386014722314 8.10304584153029 0.122717560059431 0.902330758054532 NA NA
"ENSG00000287217" 0 NA NA NA NA NA NA
"ENSG00000287218" 0 NA NA NA NA NA NA
"ENSG00000287219" 0.0200242268502017 0 8.1030458415403 0 1 NA NA
"ENSG00000287220" 0 NA NA NA NA NA NA
"ENSG00000287221" 0.388707035896249 -0.571135715847947 2.76886956905283 -0.206270357488642 0.836579731927487 NA NA
"ENSG00000287223" 3.25668322119338 -0.416769313700257 0.536413601998385 -0.776955155774577 0.437185228273034 NA NA
"ENSG00000287224" 0.179748666647527 0.994293179834523 8.10304584149534 0.122706103270796 0.902339830682805 NA NA
"ENSG00000287225" 0 NA NA NA NA NA NA
"ENSG00000287226" 0.391983079857578 -0.287833846853842 2.46867393433238 -0.116594517749337 0.90718138229599 NA NA
"ENSG00000287227" 0 NA NA NA NA NA NA
"ENSG00000287229" 0.163360528619089 -0.287961883857936 8.10304584145363 -0.0355374867046633 0.971651155174762 NA NA
"ENSG00000287230" 0 NA NA NA NA NA NA
"ENSG00000287231" 0.00981666663675529 0 8.1030458415403 0 1 NA NA
"ENSG00000287232" 1.44162605658637 -0.953802717565641 1.1104654190821 -0.858921584747809 0.390383779979566 NA NA
"ENSG00000287233" 0.257605297673853 0.392626346228 4.39847947865815 0.0892641077747574 0.928872018010337 NA NA
"ENSG00000287234" 3.35699482513994 0.0637753209263354 0.564857824671725 0.112905085387459 0.91010580455805 NA NA
"ENSG00000287235" 0 NA NA NA NA NA NA
"ENSG00000287236" 0.124833483723797 1.43004060329717 8.08829073387009 0.176803808165402 0.859662497697959 NA NA
"ENSG00000287237" 0 NA NA NA NA NA NA
"ENSG00000287238" 3.55164422960348 0.735680988593957 0.627142317705674 1.1730686445867 0.240768279276577 NA NA
"ENSG00000287239" 0 NA NA NA NA NA NA
"ENSG00000287240" 0 NA NA NA NA NA NA
"ENSG00000287241" 0.025582024036376 -0.287780242357234 8.10304584152984 -0.0355150702569519 0.971669029628918 NA NA
"ENSG00000287242" 0.688521716662421 0.326889619368819 1.34455516733373 0.243121016757568 0.807911650563296 NA NA
"ENSG00000287244" 0.172004407173614 0.00164761455450394 8.1024694266077 0.000203347210307679 0.999837752401531 NA NA
"ENSG00000287245" 0.103642907523492 -0.608347586654308 8.10304584153281 -0.0750764093590799 0.940153917446105 NA NA
"ENSG00000287246" 0.0112725434963834 0 8.1030458415347 0 1 NA NA
"ENSG00000287247" 0 NA NA NA NA NA NA
"ENSG00000287248" 0.598259879507412 -0.144529723824166 1.66634903544826 -0.0867343640195325 0.930882660796585 NA NA
"ENSG00000287249" 0.371399710347062 0.522605019884206 2.04344452088075 0.255747104726365 0.798146120057831 NA NA
"ENSG00000287250" 0.473401767642879 -0.240157928848606 2.23557534406135 -0.107425558027632 0.914451379451533 NA NA
"ENSG00000287251" 0.0200415643108086 0 8.1030458415403 0 1 NA NA
"ENSG00000287252" 1.41083259051026 0.394612460254491 1.01648642364492 0.388212228983333 0.697858984067451 NA NA
"ENSG00000287253" 0 NA NA NA NA NA NA
"ENSG00000287254" 0.0900310027289997 -0.92877280052983 8.10304584151231 -0.11462020809159 0.908746161535148 NA NA
"ENSG00000287255" 0.0144143174891462 0 8.1030458415403 0 1 NA NA
"ENSG00000287256" 0.0222068740504891 0 8.1030458415403 0 1 NA NA
"ENSG00000287257" 0 NA NA NA NA NA NA
"ENSG00000287258" 1.02054903283492 -2.27625648314109 1.45013783122738 -1.56968284953609 0.116488913135653 NA NA
"ENSG00000287259" 0.0238393403925532 0 8.10304584153923 0 1 NA NA
"ENSG00000287260" 0.55424723292944 -0.269185012401142 1.74810428671565 -0.153986815573166 0.877620131240908 NA NA
"ENSG00000287262" 0.486628653214576 0.358732034885614 1.9001720326144 0.188789240515262 0.850258005027564 NA NA
"ENSG00000287263" 1.05667984573874 -0.481599473772456 1.07783758190443 -0.446820079256765 0.655004972348097 NA NA
"ENSG00000287264" 0.425800920525938 0.0243022845250528 2.27433275476582 0.0106854568550393 0.991474401191255 NA NA
"ENSG00000287265" 0.791381918083904 -1.83579450144411 1.73033404146042 -1.06094803515203 0.288713517614235 NA NA
"ENSG00000287266" 0 NA NA NA NA NA NA
"ENSG00000287267" 0.00894641472455145 0 8.10304584153714 0 1 NA NA
"ENSG00000287268" 0.0911874652359171 -0.287874171446102 8.10304584151583 -0.0355266620819524 0.971659786523718 NA NA
"ENSG00000287269" 0.22084127706332 -1.28719882915421 4.68026530908372 -0.275026893594245 0.783295576631373 NA NA
"ENSG00000287270" 0.0109184814739803 0 8.1030458415403 0 1 NA NA
"ENSG00000287271" 1.97148287547596 0.658268429755323 0.794814115155935 0.828204252042224 0.407554836198137 NA NA
"ENSG00000287272" 0.424758637069675 -1.60277382670988 2.44786405810421 -0.654764230637537 0.51261956370461 NA NA
"ENSG00000287273" 0 NA NA NA NA NA NA
"ENSG00000287274" 0.339901990272621 0.57363915400444 4.7824736612076 0.119946118816594 0.904525830637869 NA NA
"ENSG00000287275" 0.659579843645844 0.608861800104772 1.61553927356258 0.376878365056464 0.706264000131192 NA NA
"ENSG00000287278" 0.175329521136145 -0.28796099209584 8.10304584144128 -0.0355373766520147 0.971651242928641 NA NA
"ENSG00000287279" 0.133935250473373 0.673822443714484 8.10304584149364 0.0831566866207285 0.933726952473378 NA NA
"ENSG00000287280" 0.052393013380914 -0.608269726383794 8.1030458415403 -0.0750668005931174 0.940161562558778 NA NA
"ENSG00000287281" 0.539867406800273 -1.01727535348778 1.64531809493443 -0.618284911969149 0.536387545887098 NA NA
"ENSG00000287282" 0 NA NA NA NA NA NA
"ENSG00000287283" 0 NA NA NA NA NA NA
"ENSG00000287284" 0.0221861075279112 -0.287779308879167 8.10304584153335 -0.0355149550560497 0.971669121487989 NA NA
"ENSG00000287285" 0 NA NA NA NA NA NA
"ENSG00000287286" 0.258554573340094 0.0459871868981156 4.42986634339293 0.0103811680383325 0.991717175070858 NA NA
"ENSG00000287287" 0.00888992521533467 0 8.1030458415403 0 1 NA NA
"ENSG00000287288" 0.0165434135685007 0 8.10304584153354 0 1 NA NA
"ENSG00000287289" 0.175579352792491 0.353346120210758 8.1030458414739 0.0436065804295741 0.965218006264792 NA NA
"ENSG00000287290" 0.0163236092191201 -0.287763488269614 8.1030458415403 -0.0355130026285169 0.971670678317694 NA NA
"ENSG00000287291" 0.0605211824517968 0 8.10304584152348 0 1 NA NA
"ENSG00000287292" 0.0935137434833735 -0.608329879644191 8.10304584153735 -0.0750742241301174 0.940155656099856 NA NA
"ENSG00000287293" 0 NA NA NA NA NA NA
"ENSG00000287294" 0.00986299089135307 0 8.10304584153878 0 1 NA NA
"ENSG00000287295" 0 NA NA NA NA NA NA
"ENSG00000287296" 0.0178689841460039 -0.287763488269614 8.1030458415403 -0.0355130026285169 0.971670678317694 NA NA
"ENSG00000287297" 0 NA NA NA NA NA NA
"ENSG00000287298" 0 NA NA NA NA NA NA
"ENSG00000287299" 0.297062046570263 -0.336070618749597 4.24289746971542 -0.0792078104993985 0.936867332233574 NA NA
"ENSG00000287300" 0.0538237304323463 0 8.10304584151239 0 1 NA NA
"ENSG00000287301" 0.0942859850441602 -0.608327767704446 8.10304584152609 -0.0750739634949266 0.940155863471441 NA NA
"ENSG00000287302" 0.0430065533978212 0 8.10304584153426 0 1 NA NA
"ENSG00000287303" 0.0101711875132875 0 8.10304584154004 0 1 NA NA
"ENSG00000287305" 0 NA NA NA NA NA NA
"ENSG00000287306" 0.17625954987407 -0.859415234453239 8.10134189486883 -0.10608307186709 0.915516442044169 NA NA
"ENSG00000287307" 0.00986299089135307 0 8.10304584153878 0 1 NA NA
"ENSG00000287308" 0 NA NA NA NA NA NA
"ENSG00000287309" 0.0146475471832474 0 8.1030458415403 0 1 NA NA
"ENSG00000287310" 0.163826995468037 -0.287961033373158 8.10304584145487 -0.0355373817460048 0.971651238866791 NA NA
"ENSG00000287311" 0.0621432415499424 -0.60826766736517 8.1030458415403 -0.075066546488838 0.940161764734226 NA NA
"ENSG00000287312" 0.0315543701471521 0 8.10304584153403 0 1 NA NA
"ENSG00000287313" 0.0745356797933731 -0.608294945273603 8.10304584151677 -0.0750699128662142 0.940159086311111 NA NA
"ENSG00000287314" 0 NA NA NA NA NA NA
"ENSG00000287315" 0 NA NA NA NA NA NA
"ENSG00000287316" 0 NA NA NA NA NA NA
"ENSG00000287317" 0.0101711875132875 0 8.10304584154004 0 1 NA NA
"ENSG00000287318" 0 NA NA NA NA NA NA
"ENSG00000287319" 0.136679476350596 0 8.10304584149564 0 1 NA NA
"ENSG00000287320" 0.0101711875132875 0 8.10304584154004 0 1 NA NA
"ENSG00000287321" 0 NA NA NA NA NA NA
"ENSG00000287322" 0.098812422294845 0.353421082494527 8.10304584153618 0.0436158315534749 0.965210631951937 NA NA
"ENSG00000287323" 0 NA NA NA NA NA NA
"ENSG00000287324" 0 NA NA NA NA NA NA
"ENSG00000287325" 0.0109135640315278 -0.287761429250993 8.1030458415403 -0.035512748524238 0.971670880935767 NA NA
"ENSG00000287326" 0 NA NA NA NA NA NA
"ENSG00000287327" 0 NA NA NA NA NA NA
"ENSG00000287328" 0 NA NA NA NA NA NA
"ENSG00000287329" 0.382260943829673 -1.22500342224501 2.97050207973841 -0.412389350137362 0.680054067821098 NA NA
"ENSG00000287330" 0.0254120309879771 0.994426181924304 8.1030458415403 0.122722517109107 0.902326832571992 NA NA
"ENSG00000287331" 0.0472706042521077 0 8.10304584153469 0 1 NA NA
"ENSG00000287332" 0 NA NA NA NA NA NA
"ENSG00000287333" 0 NA NA NA NA NA NA
"ENSG00000287334" 0 NA NA NA NA NA NA
"ENSG00000287335" 0.35772513552493 0.955767596364061 2.34516044628162 0.407548915418338 0.68360487525912 NA NA
"ENSG00000287336" 0.266527988773755 -0.287872205488891 4.36010456138337 -0.0660241518147342 0.947358597036561 NA NA
"ENSG00000287337" 0.1515327656336 -0.608392158108726 8.10304584152697 -0.0750819099394456 0.94014954097019 NA NA
"ENSG00000287338" 0.057799833663636 0 8.10304584151615 0 1 NA NA
"ENSG00000287339" 0.100061857639104 -0.616456124960496 8.10288378157975 -0.0760786087493792 0.939356558554984 NA NA
"ENSG00000287340" 0 NA NA NA NA NA NA
"ENSG00000287342" 0.028318593884041 0 8.1030458415403 0 1 NA NA
"ENSG00000287343" 0 NA NA NA NA NA NA
"ENSG00000287344" 0 NA NA NA NA NA NA
"ENSG00000287345" 0 NA NA NA NA NA NA
"ENSG00000287346" 0.493718119473721 1.52514489364596 2.24697640086584 0.678754299804066 0.497293554561453 NA NA
"ENSG00000287347" 0 NA NA NA NA NA NA
"ENSG00000287348" 0.0205262291992615 0 8.1030458415403 0 1 NA NA
"ENSG00000287349" 0.0465203476167958 0 8.10304584153122 0 1 NA NA
"ENSG00000287350" 0 NA NA NA NA NA NA
"ENSG00000287351" 0 NA NA NA NA NA NA
"ENSG00000287352" 0 NA NA NA NA NA NA
"ENSG00000287353" 0 NA NA NA NA NA NA
"ENSG00000287354" 0.0110535018371743 0 8.10304584153701 0 1 NA NA
"ENSG00000287355" 0.258390902530484 -0.2878768872864 4.45075347146938 -0.0646804836825437 0.948428402044064 NA NA
"ENSG00000287356" 2.58639492534225 -0.939709224246929 0.86674133998659 -1.08418645897456 0.278282134292715 NA NA
"ENSG00000287357" 0 NA NA NA NA NA NA
"ENSG00000287358" 0.0407797577440746 -0.287808785462247 8.1030458415403 -0.0355185927724602 0.971666220840304 NA NA
"ENSG00000287359" 0.0491303339134084 0 8.10304584151386 0 1 NA NA
"ENSG00000287360" 0.221047235216682 -1.64992705882855 7.28405181389064 -0.226512262815339 0.820803022719426 NA NA
"ENSG00000287361" 0 NA NA NA NA NA NA
"ENSG00000287362" 0.119201422684101 -0.287895765335036 8.10304584149194 -0.0355293269921855 0.971657661574507 NA NA
"ENSG00000287364" 0.16735059968877 -0.28794924553663 8.10304584145252 -0.035535927004581 0.971652398849837 NA NA
"ENSG00000287365" 0 NA NA NA NA NA NA
"ENSG00000287366" 0 NA NA NA NA NA NA
"ENSG00000287367" 0.012093223816089 0 8.1030458415403 0 1 NA NA
"ENSG00000287368" 0.0261063929681521 -0.287777900994284 8.1030458415403 -0.035514781308405 0.971669260031152 NA NA
"ENSG00000287369" 0.0373395940180695 -0.287794988121535 8.1030458415352 -0.0355168900373652 0.971667578569682 NA NA
"ENSG00000287370" 0.0509923262655714 0 8.1030458415177 0 1 NA NA
"ENSG00000287372" 0.21434432722288 0.345070820826428 7.4255966704469 0.0464704502736829 0.962935285898267 NA NA
"ENSG00000287373" 0.0184623064962015 0 8.1030458415403 0 1 NA NA
"ENSG00000287374" 0.326933255602813 0.702054814256472 2.64469759291676 0.265457501128588 0.79065704491631 NA NA
"ENSG00000287375" 0 NA NA NA NA NA NA
"ENSG00000287376" 0.107081134191419 0 8.1030458415314 0 1 NA NA
"ENSG00000287377" 0.125239897303418 -0.608367947756221 8.10304584148594 -0.0750789221309229 0.940151918186763 NA NA
"ENSG00000287378" 0.0209078162458522 -0.28777584197566 8.1030458415403 -0.0355145272041256 0.971669462649213 NA NA
"ENSG00000287379" 0 NA NA NA NA NA NA
"ENSG00000287380" 0.122431306277334 -0.920930789039893 8.10288129221064 -0.113654730438318 0.909511499778621 NA NA
"ENSG00000287381" 0 NA NA NA NA NA NA
"ENSG00000287382" 0.605036739231675 -1.06775760791904 1.7437678210161 -0.612327854115842 0.540320864366861 NA NA
"ENSG00000287383" 0.205910462504261 -0.928932340693742 7.56747381289685 -0.122753294383472 0.902302460133523 NA NA
"ENSG00000287384" 0.0660605507882275 0.673905882906538 8.10304584153684 0.0831669838830288 0.933718764808277 NA NA
"ENSG00000287385" 0.105889294041764 -0.28790021620325 8.10304584150163 -0.035529876275499 0.971657223586367 NA NA
"ENSG00000287386" 0 NA NA NA NA NA NA
"ENSG00000287387" 0.155308970835787 -0.287920618042856 8.10304584150315 -0.0355323940743553 0.97165521594122 NA NA
"ENSG00000287389" 0.310431466224795 -1.26345557381564 3.90277351782893 -0.323732742380215 0.746140379803833 NA NA
"ENSG00000287390" 0.0211019962203426 0 8.1030458415403 0 1 NA NA
"ENSG00000287391" 0.497254244312638 -1.63961887491829 2.43872727227702 -0.672325640327707 0.501376410067591 NA NA
"ENSG00000287392" 0 NA NA NA NA NA NA
"ENSG00000287393" 0.171841703189493 1.17677827495074 8.08528920985379 0.145545600708577 0.884280114867177 NA NA
"ENSG00000287395" 0 NA NA NA NA NA NA
"ENSG00000287396" 0.0255917851678582 0 8.10304584153472 0 1 NA NA
"ENSG00000287397" 0 NA NA NA NA NA NA
"ENSG00000287398" 0 NA NA NA NA NA NA
"ENSG00000287399" 0.0146733036938778 0 8.1030458415346 0 1 NA NA
"ENSG00000287400" 0 NA NA NA NA NA NA
"ENSG00000287401" 0.0338381539564899 0 8.10304584153916 0 1 NA NA
"ENSG00000287402" 0.0647522015815739 0 8.10304584152497 0 1 NA NA
"ENSG00000287403" 0 NA NA NA NA NA NA
"ENSG00000287404" 0.0190359086654875 0 8.1030458415403 0 1 NA NA
"ENSG00000287405" 0 NA NA NA NA NA NA
"ENSG00000287406" 0.131076567891656 0 8.10304584150753 0 1 NA NA
"ENSG00000287407" 0 NA NA NA NA NA NA
"ENSG00000287408" 0.0109184814739803 0 8.1030458415403 0 1 NA NA
"ENSG00000287409" 0.0146475471832474 0 8.1030458415403 0 1 NA NA
"ENSG00000287410" 0.0239605967995115 -0.287777900994284 8.1030458415403 -0.035514781308405 0.971669260031152 NA NA
"ENSG00000287411" 0.09706370396792 0.353445994927279 8.10304584153833 0.0436189060063591 0.96520818122578 NA NA
"ENSG00000287412" 0 NA NA NA NA NA NA
"ENSG00000287413" 0.601066418223218 0.447584080271267 1.55231322234529 0.28833361323499 0.773091379530855 NA NA
"ENSG00000287414" 0.570058902618597 1.91258459148482 1.77923293209518 1.07494896086069 0.282397579821022 NA NA
"ENSG00000287415" 0.00981666663675529 0 8.1030458415403 0 1 NA NA
"ENSG00000287416" 0 NA NA NA NA NA NA
"ENSG00000287417" 0.0254120309879771 0.994426181924304 8.1030458415403 0.122722517109107 0.902326832571992 NA NA
"ENSG00000287418" 0 NA NA NA NA NA NA
"ENSG00000287419" 0.323963103354097 -1.94013985016913 3.25225165599138 -0.596552805683088 0.55080598835111 NA NA
"ENSG00000287420" 0.0378451668762497 -0.287794372737577 8.1030458415403 -0.0355168140925721 0.971667639126654 NA NA
"ENSG00000287421" 0 NA NA NA NA NA NA
"ENSG00000287422" 0.0380833579947116 0.994412838219411 8.10304584153667 0.122720870357415 0.902328136632698 NA NA
"ENSG00000287423" 0 NA NA NA NA NA NA
"ENSG00000287424" 0.0238393403925532 0 8.10304584153923 0 1 NA NA
"ENSG00000287425" 1.57626536265426 0.780166216965191 0.868253414687677 0.898546672857979 0.368894174286239 NA NA
"ENSG00000287426" 0.015427605311482 -0.287763488269614 8.1030458415403 -0.0355130026285169 0.971670678317694 NA NA
"ENSG00000287427" 0 NA NA NA NA NA NA
"ENSG00000287428" 0.0590258793706899 -0.608283367263584 8.10304584153775 -0.0750684840193558 0.940160223158157 NA NA
"ENSG00000287429" 0 NA NA NA NA NA NA
"ENSG00000287430" 0.199979973061922 -0.608378924276449 8.10304584148399 -0.0750802767475187 0.94015084040109 NA NA
"ENSG00000287432" 0.194336825247223 0.994321410849319 6.84002154501586 0.145368169428334 0.884420194795144 NA NA
"ENSG00000287433" 0.0202447858688783 0 8.1030458415403 0 1 NA NA
"ENSG00000287434" 0.156903491669614 0.994337164625934 8.10304584148254 0.122711531450994 0.90233553210657 NA NA
"ENSG00000287435" 0 NA NA NA NA NA NA
"ENSG00000287437" 0.0861079538649621 0 8.103045841529 0 1 NA NA
"ENSG00000287438" 0 NA NA NA NA NA NA
"ENSG00000287439" 0.339169881713474 0.924583666242013 3.15780686291212 0.292792975118613 0.769680398114931 NA NA
"ENSG00000287440" 0 NA NA NA NA NA NA
"ENSG00000287441" 0 NA NA NA NA NA NA
"ENSG00000287442" 0 NA NA NA NA NA NA
"ENSG00000287443" 0.00936076753541151 0 8.1030458415391 0 1 NA NA
"ENSG00000287444" 0.23676204385465 -0.488165751477572 5.02481859644032 -0.0971509203980813 0.922606543444208 NA NA
"ENSG00000287445" 0.0556314573497068 0 8.10304584151539 0 1 NA NA
"ENSG00000287446" 0.0204497953481065 0 8.10304584152206 0 1 NA NA
"ENSG00000287447" 0 NA NA NA NA NA NA
"ENSG00000287448" 0 NA NA NA NA NA NA
"ENSG00000287449" 0.0194118863224807 0 8.10304584153767 0 1 NA NA
"ENSG00000287450" 0 NA NA NA NA NA NA
"ENSG00000287451" 0 NA NA NA NA NA NA
"ENSG00000287452" 0 NA NA NA NA NA NA
"ENSG00000287453" 0.0165434135685007 0 8.10304584153354 0 1 NA NA
"ENSG00000287454" 0.0845546269442485 0 8.10304584151354 0 1 NA NA
"ENSG00000287455" 0.023808468128289 -0.287777900994284 8.1030458415403 -0.035514781308405 0.971669260031152 NA NA
"ENSG00000287456" 0 NA NA NA NA NA NA
"ENSG00000287457" 0 NA NA NA NA NA NA
"ENSG00000287458" 0.192735684294078 -0.92887871777429 8.10304584148564 -0.114633279379793 0.908735800448846 NA NA
"ENSG00000287459" 0 NA NA NA NA NA NA
"ENSG00000287460" 0.04238311023027 -0.287796431756198 8.1030458415403 -0.0355170681968511 0.971667436508609 NA NA
"ENSG00000287462" 0.0637583251967222 0.353465544467826 8.1030458415339 0.0436213186226915 0.965206258066938 NA NA
"ENSG00000287463" 0.175491744618505 -1.19695842351961 8.09990846125145 -0.147774314888329 0.882520880507662 NA NA
"ENSG00000287464" 0.0147097758718083 0 8.1030458415403 0 1 NA NA
"ENSG00000287465" 0 NA NA NA NA NA NA
"ENSG00000287466" 0.0277664448162965 0 8.103045841534 0 1 NA NA
"ENSG00000287467" 0.0176709017174611 0 8.10304584153903 0 1 NA NA
"ENSG00000287468" 0 NA NA NA NA NA NA
"ENSG00000287469" 0.032151625496957 -0.287790086801498 8.10304584152219 -0.0355162851636337 0.971668060884795 NA NA
"ENSG00000287470" 0.0163236092191201 -0.287763488269614 8.1030458415403 -0.0355130026285169 0.971670678317694 NA NA
"ENSG00000287471" 0 NA NA NA NA NA NA
"ENSG00000287472" 0 NA NA NA NA NA NA
"ENSG00000287473" 0 NA NA NA NA NA NA
"ENSG00000287474" 0.103570807954404 -0.287874252324577 8.10304584149308 -0.0355266720632957 0.971659778564783 NA NA
"ENSG00000287475" 0.0779276145411783 0.353447561608331 8.10304584152917 0.0436190993511188 0.965208027105667 NA NA
"ENSG00000287476" 0.013355844099843 0 8.1030458415403 0 1 NA NA
"ENSG00000287477" 1.24220598096574 -1.02782375402133 1.21654759872411 -0.844869329485578 0.398183800429927 NA NA
"ENSG00000287478" 0 NA NA NA NA NA NA
"ENSG00000287479" 0 NA NA NA NA NA NA
"ENSG00000287480" 1.77275111534836 0.80373347892681 0.838084788586372 0.959012130840003 0.337552634048028 NA NA
"ENSG00000287481" 0.0153891473570691 0.994442653667596 8.1030458415403 0.122724549893274 0.902325222812991 NA NA
"ENSG00000287482" 0.0195485221976893 0 8.10304584152904 0 1 NA NA
"ENSG00000287483" 0.00981666663675529 0 8.1030458415403 0 1 NA NA
"ENSG00000287484" 0 NA NA NA NA NA NA
"ENSG00000287485" 0.26577527143961 0.954771074231278 5.27987857691017 0.180832013525208 0.856499434176195 NA NA
"ENSG00000287486" 0.0117105097379052 -0.287763488269614 8.1030458415403 -0.0355130026285169 0.971670678317694 NA NA
"ENSG00000287488" 0 NA NA NA NA NA NA
"ENSG00000287489" 0 NA NA NA NA NA NA
"ENSG00000287490" 0.023867352145056 0 8.10304584152822 0 1 NA NA
"ENSG00000287492" 0 NA NA NA NA NA NA
"ENSG00000287493" 1.18341692869711 0.773073232806269 0.954275998028663 0.810114929436849 0.417874124526845 NA NA
"ENSG00000287494" 0.316274153406247 -1.51752790753761 3.86391632834174 -0.392743470247161 0.694508960575258 NA NA
"ENSG00000287495" 0.0600876456403997 0 8.10304584153727 0 1 NA NA
"ENSG00000287496" 0.0136681528792657 0 8.1030458415403 0 1 NA NA
"ENSG00000287497" 0.0584129053840546 0.353479482128262 8.10304584153743 0.0436230386747009 0.965204886969144 NA NA
"ENSG00000287498" 0.0187061138002312 0 8.1030458415403 0 1 NA NA
"ENSG00000287499" 0.00981666663675529 0 8.1030458415403 0 1 NA NA
"ENSG00000287500" 0.0529638213395824 0 8.10304584153611 0 1 NA NA
"ENSG00000287501" 0 NA NA NA NA NA NA
"ENSG00000287502" 0.026172464950497 -0.287777900994285 8.1030458415403 -0.0355147813084051 0.971669260031152 NA NA
"ENSG00000287503" 0 NA NA NA NA NA NA
"ENSG00000287504" 0.0146684600048482 0 8.10304584152858 0 1 NA NA
"ENSG00000287505" 0.0145588991855777 0 8.1030458415403 0 1 NA NA
"ENSG00000287506" 0 NA NA NA NA NA NA
"ENSG00000287507" 0.0683529958414166 -0.287825872836411 8.10304584153868 -0.0355207015318768 0.971664539354777 NA NA
"ENSG00000287508" 0.0266150860737118 0.994426181924304 8.1030458415403 0.122722517109107 0.902326832571992 NA NA
"ENSG00000287509" 0.731411211014827 0.0539373526037901 2.00409557705896 0.0269135630162629 0.978528675713804 NA NA
"ENSG00000287510" 0 NA NA NA NA NA NA
"ENSG00000287511" 0 NA NA NA NA NA NA
"ENSG00000287512" 0.094388868552006 0.353422322206157 8.10304584153923 0.0436159845467469 0.965210509997023 NA NA
"ENSG00000287513" 0.649259608776232 -0.581482388544889 1.72456520380619 -0.337176226947832 0.735984057221452 NA NA
"ENSG00000287514" 0 NA NA NA NA NA NA
"ENSG00000287515" 0 NA NA NA NA NA NA
"ENSG00000287516" 1.47628835175812 1.45684574952685 0.842807291120804 1.72856329658643 0.0838872833732113 NA NA
"ENSG00000287517" 0 NA NA NA NA NA NA
"ENSG00000287518" 0 NA NA NA NA NA NA
"ENSG00000287519" 3.72676764875626 0.824084896851297 0.580050073461051 1.42071337381984 0.155400102946859 NA NA
"ENSG00000287520" 0.0221668550912772 0 8.1030458415403 0 1 NA NA
"ENSG00000287521" 0 NA NA NA NA NA NA
"ENSG00000287522" 0.0123199367350616 0 8.1030458415403 0 1 NA NA
"ENSG00000287523" 0.190851473372603 1.51402463950807 7.81082104159843 0.193836810681587 0.846303662852142 NA NA
"ENSG00000287524" 0 NA NA NA NA NA NA
"ENSG00000287525" 0 NA NA NA NA NA NA
"ENSG00000287526" 0.0295998561819939 0 8.10304584152873 0 1 NA NA
"ENSG00000287527" 0 NA NA NA NA NA NA
"ENSG00000287528" 0.193650153013118 -0.287965688533544 7.7851088803091 -0.0369892949425405 0.970493541298923 NA NA
"ENSG00000287529" 0.203268035872584 0.673857442762452 5.97009020796024 0.112872237987956 0.910131846523729 NA NA
"ENSG00000287530" 0.53782884711355 1.15720283824452 2.09667720230191 0.551922268708815 0.581001610629415 NA NA
"ENSG00000287531" 0 NA NA NA NA NA NA
"ENSG00000287532" 0.012093223816089 0 8.1030458415403 0 1 NA NA
"ENSG00000287533" 0.0180540754589035 0 8.1030458415403 0 1 NA NA
"ENSG00000287534" 0.00880495685168251 0 8.1030458415403 0 1 NA NA
"ENSG00000287535" 0.680150349316195 -1.47492876286414 1.70643641952594 -0.864332679487634 0.387405162967339 NA NA
"ENSG00000287536" 0 NA NA NA NA NA NA
"ENSG00000287537" 0 NA NA NA NA NA NA
"ENSG00000287538" 0 NA NA NA NA NA NA
"ENSG00000287539" 0.291626705093854 1.53775767011039 3.84572210988054 0.39986187929688 0.689258251050758 NA NA
"ENSG00000287540" 0 NA NA NA NA NA NA
"ENSG00000287541" 0 NA NA NA NA NA NA
"ENSG00000287543" 0.014682632128395 0 8.10304584153901 0 1 NA NA
"ENSG00000287544" 0.03240807788412 0 8.10304584151748 0 1 NA NA
"ENSG00000287545" 0 NA NA NA NA NA NA
"ENSG00000287546" 0.0231467256532633 0 8.10304584153738 0 1 NA NA
"ENSG00000287547" 0.0458035624009478 -0.913302678323192 8.10271436384143 -0.112715645314961 0.910255997131095 NA NA
"ENSG00000287548" 0.309783992883196 0.741754005777083 4.15616793816442 0.178470652969976 0.858353366717747 NA NA
"ENSG00000287549" 0.0303422327002341 -0.287777900994285 8.1030458415403 -0.0355147813084051 0.971669260031152 NA NA
"ENSG00000287550" 0.0456817952052695 0.673938944344358 8.10304584153879 0.0831710640077504 0.933715520579487 NA NA
"ENSG00000287551" 0 NA NA NA NA NA NA
"ENSG00000287552" 0 NA NA NA NA NA NA
"ENSG00000287553" 1.11066219825728 -0.91663744181318 1.27528385963416 -0.718771303258032 0.472281841776663 NA NA
"ENSG00000287554" 0 NA NA NA NA NA NA
"ENSG00000287555" 0.299633333168239 0.432701507450236 3.27759494575048 0.132017993257907 0.894970059753982 NA NA
"ENSG00000287556" 0 NA NA NA NA NA NA
"ENSG00000287557" 0 NA NA NA NA NA NA
"ENSG00000287558" 0.339034627983012 -0.918281180631515 3.00365265866224 -0.305721494788448 0.759816705939578 NA NA
"ENSG00000287559" 0.0660542004545577 0 8.10304584151146 0 1 NA NA
"ENSG00000287560" 3.55360061372736 0.446577077213083 0.76657983221668 0.582557821697107 0.560191006161571 NA NA
"ENSG00000287561" 0.274332181960898 -0.246160216356595 3.41341868347379 -0.0721154476444364 0.942510032791754 NA NA
"ENSG00000287562" 6.55178205597628 0.188683476121912 0.363959775457867 0.518418487000508 0.604166318891439 NA NA
"ENSG00000287563" 0.00992447624296523 0 8.1030458415403 0 1 NA NA
"ENSG00000287564" 0.103583901280744 -0.287873504374719 8.10304584151002 -0.0355265797584422 0.971659852166938 NA NA
"ENSG00000287565" 0.0112230312477958 0 8.1030458415403 0 1 NA NA
"ENSG00000287566" 0 NA NA NA NA NA NA
"ENSG00000287567" 0.0715306889534318 -0.608280904201188 8.10304584152225 -0.0750681800520229 0.940160465006599 NA NA
"ENSG00000287568" 0.0270186529305053 -0.287777900994281 8.1030458415403 -0.0355147813084047 0.971669260031152 NA NA
"ENSG00000287569" 3.7211804777598 0.885286294232832 0.579672995456524 1.5272167259329 0.126707128521344 NA NA
"ENSG00000287570" 0.0147097758718083 0 8.1030458415403 0 1 NA NA
"ENSG00000287571" 0 NA NA NA NA NA NA
"ENSG00000287574" 3.0166674684978 -1.42473742474213 0.783147062788426 -1.81924633627469 0.0688738564786474 NA NA
"ENSG00000287575" 0.755681051780611 -1.19565768528806 1.56827415263528 -0.762403488751576 0.445819224677409 NA NA
"ENSG00000287576" 1.75083380458327 -0.288941316693165 0.810065694603435 -0.356688745885746 0.721324831576824 NA NA
"ENSG00000287577" 0 NA NA NA NA NA NA
"ENSG00000287578" 0.098926645334977 0.673878395268308 8.10304584152794 0.0831635916231271 0.933721462096083 NA NA
"ENSG00000287579" 0 NA NA NA NA NA NA
"ENSG00000287580" 0 NA NA NA NA NA NA
"ENSG00000287581" 0 NA NA NA NA NA NA
"ENSG00000287582" 1.38884147876305 -0.441578264037221 0.939451112430248 -0.47003857698876 0.638327456460265 NA NA
"ENSG00000287583" 0 NA NA NA NA NA NA
"ENSG00000287584" 0.458274883024905 -1.86648535357572 2.06235520632042 -0.905026131219089 0.365451543702279 NA NA
"ENSG00000287585" 0 NA NA NA NA NA NA
"ENSG00000287586" 0.194192031047783 0.353318858585553 8.10304584148093 0.0436032160618975 0.965220688091011 NA NA
"ENSG00000287587" 0.00880495685168251 0 8.1030458415403 0 1 NA NA
"ENSG00000287588" 0.0709033271089526 -0.608309848183391 8.10304584153708 -0.0750717520398477 0.940157622992041 NA NA
"ENSG00000287589" 0 NA NA NA NA NA NA
"ENSG00000287590" 0 NA NA NA NA NA NA
"ENSG00000287591" 0.297584051394742 -0.866714404614741 3.58647787784601 -0.241661717745009 0.809042295226447 NA NA
"ENSG00000287592" 0.012284013421823 0 8.1030458415403 0 1 NA NA
"ENSG00000287593" 8.44169810370216 -0.243781310169424 0.390461082095741 -0.624342146625637 0.532402910441012 NA NA
"ENSG00000287594" 0.621031677967041 1.2130191046038 1.8608539467989 0.651861532008184 0.51449050271946 NA NA
"ENSG00000287595" 0.314758059273742 0.353365489633179 3.53576122050159 0.0999404279859854 0.920391620112229 NA NA
"ENSG00000287596" 0.012284013421823 0 8.1030458415403 0 1 NA NA
"ENSG00000287597" 0.137449419182674 -0.878294332531924 8.10269674094083 -0.108395310920885 0.913682120564097 NA NA
"ENSG00000287598" 0 NA NA NA NA NA NA
"ENSG00000287599" 0 NA NA NA NA NA NA
"ENSG00000287600" 0.25824588808162 -0.928989586296163 4.08553857036828 -0.227384852766773 0.820124497574423 NA NA
"ENSG00000287601" 0.22538945539845 -0.287902672347598 5.69495517752512 -0.0505539838985551 0.959680931434092 NA NA
"ENSG00000287602" 0 NA NA NA NA NA NA
"ENSG00000287603" 0.153754766580637 2.77077760722095 8.05253568333669 0.344087591310472 0.730780414492717 NA NA
"ENSG00000287605" 0.0748778310000755 -0.287856401199758 8.10304584152041 -0.0355244690490047 0.971661535207024 NA NA
"ENSG00000287608" 0.0727714078354724 -0.287848967417844 8.1030458415236 -0.0355235516431091 0.971662266729304 NA NA
"ENSG00000287609" 0.0258852988144549 0 8.10304584153472 0 1 NA NA
"ENSG00000287610" 0 NA NA NA NA NA NA
"ENSG00000287611" 0.09623025521716 0 8.10304584150068 0 1 NA NA
"ENSG00000287612" 0 NA NA NA NA NA NA
"ENSG00000287613" 0.00992447624296523 0 8.1030458415403 0 1 NA NA
"ENSG00000287614" 0.0371737563767441 0 8.10304584153849 0 1 NA NA
"ENSG00000287615" 0 NA NA NA NA NA NA
"ENSG00000287616" 0.0780768322082057 -0.287861926811885 8.10304584153511 -0.0355251509668554 0.971660991458516 NA NA
"ENSG00000287617" 0.0499709668802701 0 8.10304584153696 0 1 NA NA
"ENSG00000287618" 0 NA NA NA NA NA NA
"ENSG00000287619" 0.159074560193782 0.673793795476407 8.10304584152707 0.0831531511303195 0.933729763650489 NA NA
"ENSG00000287620" 0.398463278827519 -1.29499959046764 2.80817433349873 -0.461153559812714 0.644688437496271 NA NA
"ENSG00000287621" 0.375261210634701 1.93874415124222 3.06097120105096 0.633375495521346 0.526488463183567 NA NA
"ENSG00000287622" 0.0194286686687063 0 8.1030458415403 0 1 NA NA
"ENSG00000287623" 0.011933676072528 0 8.10304584153629 0 1 NA NA
"ENSG00000287624" 0 NA NA NA NA NA NA
"ENSG00000287625" 0.208895274153504 1.14281759767438 5.25583224598305 0.217437989682379 0.827867027842526 NA NA
"ENSG00000287626" 0.00886594486577857 0 8.10304584154009 0 1 NA NA
"ENSG00000287627" 0 NA NA NA NA NA NA
"ENSG00000287628" 0 NA NA NA NA NA NA
"ENSG00000287629" 0 NA NA NA NA NA NA
"ENSG00000287630" 0.296894632510631 1.23622888211097 3.28412832210025 0.376425267487838 0.706600764280022 NA NA
"ENSG00000287631" 0 NA NA NA NA NA NA
"ENSG00000287632" 0.0365312677185435 0 8.10304584153446 0 1 NA NA
"ENSG00000287633" 0 NA NA NA NA NA NA
"ENSG00000287634" 0 NA NA NA NA NA NA
"ENSG00000287635" 0.0253136236000343 0.994428240942925 8.1030458415403 0.122722771213386 0.902326631347139 NA NA
"ENSG00000287636" 0.0305103548549822 0 8.1030458415403 0 1 NA NA
"ENSG00000287637" 0.111091960072027 0.673874116600525 8.1030458415169 0.0831630635912058 0.933721881950203 NA NA
"ENSG00000287639" 0 NA NA NA NA NA NA
"ENSG00000287640" 0.342634446583697 1.94762206084847 3.41449177940132 0.570398813843377 0.568407233901006 NA NA
"ENSG00000287641" 0 NA NA NA NA NA NA
"ENSG00000287642" 0.0523515170172083 -0.608269046560802 8.10304584153571 -0.0750667166959433 0.940161629310698 NA NA
"ENSG00000287643" 0.173655064622343 0.0250050725523674 8.10288976607348 0.00308594504852611 0.997537775998279 NA NA
"ENSG00000287644" 0 NA NA NA NA NA NA
"ENSG00000287645" 0 NA NA NA NA NA NA
"ENSG00000287646" 0.0173816103945227 -0.287778616854163 8.10304584153815 -0.035514869652957 0.971669189586837 NA NA
"ENSG00000287647" 0.012093223816089 0 8.1030458415403 0 1 NA NA
"ENSG00000287649" 0.0702181453286874 -0.287830054767283 8.10304584151617 -0.0355212176256708 0.971664127831206 NA NA
"ENSG00000287650" 0 NA NA NA NA NA NA
"ENSG00000287651" 0 NA NA NA NA NA NA
"ENSG00000287652" 0.0406263349341176 0 8.10304584153087 0 1 NA NA
"ENSG00000287653" 1.38631137129488 -2.71410607127199 1.42621207818793 -1.90301716889146 0.0570383049842094 NA NA
"ENSG00000287654" 0 NA NA NA NA NA NA
"ENSG00000287655" 2.56554100674364 0.117689314564541 0.728278636386043 0.161599295495683 0.871621412133679 NA NA
"ENSG00000287656" 0.0136681528792657 0 8.1030458415403 0 1 NA NA
"ENSG00000287657" 0.286329486375078 -0.914539030060631 4.2851270162263 -0.213421685424396 0.830998067598985 NA NA
"ENSG00000287658" 0.0562838619921617 -0.600114352443277 8.10287518443779 -0.0740619025695773 0.940961129318381 NA NA
"ENSG00000287659" 0.0101711875132875 0 8.10304584154004 0 1 NA NA
"ENSG00000287660" 0 NA NA NA NA NA NA
"ENSG00000287661" 0 NA NA NA NA NA NA
"ENSG00000287662" 0 NA NA NA NA NA NA
"ENSG00000287663" 0 NA NA NA NA NA NA
"ENSG00000287664" 0 NA NA NA NA NA NA
"ENSG00000287665" 0.592429185815604 0.50226939341025 1.45253562971982 0.345788002120908 0.72950204251692 NA NA
"ENSG00000287666" 0.0618833527511709 0 8.1030458415349 0 1 NA NA
"ENSG00000287667" 0 NA NA NA NA NA NA
"ENSG00000287668" 0.0314725172986368 0 8.10304584153674 0 1 NA NA
"ENSG00000287669" 0.0454343885993099 0 8.10304584152473 0 1 NA NA
"ENSG00000287670" 0.429068825132603 -0.36493893531413 1.84570328141276 -0.197723512218494 0.843261392782424 NA NA
"ENSG00000287671" 0.157448277134632 -0.287950389720218 8.10304584149247 -0.0355360682085418 0.971652286256491 NA NA
"ENSG00000287672" 0.012284013421823 0 8.1030458415403 0 1 NA NA
"ENSG00000287673" 0 NA NA NA NA NA NA
"ENSG00000287674" 0 NA NA NA NA NA NA
"ENSG00000287675" 0 NA NA NA NA NA NA
"ENSG00000287676" 0.00986299089135307 0 8.10304584153878 0 1 NA NA
"ENSG00000287677" 0.0640736928873765 -0.608297738511401 8.10304584153717 -0.0750702575805748 0.940158812042756 NA NA
"ENSG00000287678" 0 NA NA NA NA NA NA
"ENSG00000287679" 8.75300299516548 -0.330279875916436 0.33929265206401 -0.973436571370624 0.33033637017269 NA NA
"ENSG00000287680" 0 NA NA NA NA NA NA
"ENSG00000287682" 0.0117105097379052 -0.287763488269614 8.1030458415403 -0.0355130026285169 0.971670678317694 NA NA
"ENSG00000287683" 0.0567366338923871 -0.287814361975756 8.10304584153659 -0.0355192809721508 0.97166567208266 NA NA
"ENSG00000287684" 0.0456341434823361 0.673943907369474 8.10304584153629 0.083171676496612 0.93371503357143 NA NA
"ENSG00000287685" 0.0181664716958462 0 8.1030458415393 0 1 NA NA
"ENSG00000287687" 0.108859014849132 0 8.10304584153691 0 1 NA NA
"ENSG00000287688" 0.346278195821107 1.99430904340345 2.93543568581238 0.679391155814585 0.496890052199926 NA NA
"ENSG00000287689" 0.128541729174473 -0.287906926808297 8.10304584151245 -0.0355307044337983 0.971656563228596 NA NA
"ENSG00000287690" 0.0136681528792657 0 8.1030458415403 0 1 NA NA
"ENSG00000287691" 0 NA NA NA NA NA NA
"ENSG00000287692" 0.0120561868881342 0.994442653667596 8.1030458415403 0.122724549893274 0.902325222812991 NA NA
"ENSG00000287693" 0 NA NA NA NA NA NA
"ENSG00000287694" 0 NA NA NA NA NA NA
"ENSG00000287695" 0 NA NA NA NA NA NA
"ENSG00000287696" 0.0112119951205771 0 8.1030458415403 0 1 NA NA
"ENSG00000287697" 1.63106942832586 -2.00014459510328 1.14469894714289 -1.74731059209545 0.080583476751849 NA NA
"ENSG00000287698" 0.010399839673666 0 8.1030458415403 0 1 NA NA
"ENSG00000287699" 0.012093223816089 0 8.1030458415403 0 1 NA NA
"ENSG00000287700" 0.00886594486577857 0 8.10304584154009 0 1 NA NA
"ENSG00000287701" 0.226957165334832 0.0909017678365342 6.34309561162523 0.0143308210063766 0.988566050546388 NA NA
"ENSG00000287702" 0 NA NA NA NA NA NA
"ENSG00000287703" 0.0210950244132573 0 8.1030458415403 0 1 NA NA
"ENSG00000287704" 0 NA NA NA NA NA NA
"ENSG00000287705" 0.00843519566997121 -0.287761429250993 8.1030458415403 -0.035512748524238 0.971670880935767 NA NA
"ENSG00000287706" 0 NA NA NA NA NA NA
"ENSG00000287707" 0.755075114620709 -1.2159547313053 1.56423048729785 -0.777350103568062 0.436952242095562 NA NA
"ENSG00000287708" 0 NA NA NA NA NA NA
"ENSG00000287709" 0.0507579699529307 -0.287808690266722 8.10304584154004 -0.035518581024345 0.971666230208032 NA NA
"ENSG00000287710" 6.34438976232216 -0.615860271571239 0.483906730899941 -1.27268382984857 0.203130257893089 NA NA
"ENSG00000287712" 0.0350726551349676 0 8.1030458415403 0 1 NA NA
"ENSG00000287713" 2.55464696817583 -0.411164281510794 1.15909945066511 -0.354727354304984 0.722793856128725 NA NA
"ENSG00000287714" 0.0201046967089745 0 8.10304584153525 0 1 NA NA
"ENSG00000287715" 0.0754497086185111 -0.287845590632964 8.10304584151676 -0.0355231349128199 0.97166259902224 NA NA
"ENSG00000287717" 0 NA NA NA NA NA NA
"ENSG00000287718" 0 NA NA NA NA NA NA
"ENSG00000287719" 0.281024497737813 -0.388652715228831 4.75323442843138 -0.0817659471841138 0.934832835580118 NA NA
"ENSG00000287720" 0.0182506927507462 0 8.10304584152371 0 1 NA NA
"ENSG00000287721" 0.0775856190391161 -0.608296248258382 8.10304584152865 -0.0750700736679561 0.940158958370896 NA NA
"ENSG00000287722" 0.0336596591556662 0.994409710181012 8.1030458415403 0.122720484324939 0.902328442331394 NA NA
"ENSG00000287723" 0.142942806957466 -1.19076209807364 8.10055770646841 -0.146997545258248 0.883133957873547 NA NA
"ENSG00000287724" 0 NA NA NA NA NA NA
"ENSG00000287725" 2.46828296879575 -0.612950777977211 0.847187689104625 -0.723512376135949 0.469365153336103 NA NA
"ENSG00000287726" 0.672796253850018 -0.40645505213802 2.13334202931934 -0.190525029063297 0.8488977320252 NA NA
"ENSG00000287727" 0.0244642138200027 0 8.1030458415403 0 1 NA NA
"ENSG00000287728" 0 NA NA NA NA NA NA
"ENSG00000287729" 0.0956806786425201 -0.911230485500551 8.10266460810284 -0.112460595319384 0.910458211868514 NA NA
"ENSG00000287730" 0.00986299089135307 0 8.10304584153878 0 1 NA NA
"ENSG00000287731" 0.274188192115114 -1.03733577438859 4.41003851779237 -0.235221477137545 0.814036837248132 NA NA
"ENSG00000287732" 0 NA NA NA NA NA NA
"ENSG00000287733" 2.52735193209585 -0.284581464850557 0.735775934501 -0.38677734824741 0.698921048087729 NA NA
"ENSG00000287734" 0.392273495153292 0 3.24983053988423 0 1 NA NA
"ENSG00000287735" 0 NA NA NA NA NA NA
"ENSG00000287737" 0.702687599111498 0.0638855948703967 1.30224577328631 0.0490580166823478 0.960873060930323 NA NA
"ENSG00000287738" 0.0681262550704052 0 8.10304584153468 0 1 NA NA
"ENSG00000287739" 0.0136372806150015 -0.287763488269614 8.1030458415403 -0.0355130026285169 0.971670678317694 NA NA
"ENSG00000287740" 0 NA NA NA NA NA NA
"ENSG00000287741" 0.126167941289795 0.994294992001189 8.10304584146715 0.122706326911407 0.902339653581735 NA NA
"ENSG00000287742" 0 NA NA NA NA NA NA
"ENSG00000287743" 0.0530194258370201 -0.287809519914005 8.10304584153567 -0.0355186834114541 0.971666148566454 NA NA
"ENSG00000287744" 0 NA NA NA NA NA NA
"ENSG00000287745" 0 NA NA NA NA NA NA
"ENSG00000287746" 0.0130470327679838 0 8.1030458415403 0 1 NA NA
"ENSG00000287747" 0.00992447624296523 0 8.1030458415403 0 1 NA NA
"ENSG00000287748" 0 NA NA NA NA NA NA
"ENSG00000287749" 0 NA NA NA NA NA NA
"ENSG00000287752" 0.0112230312477958 0 8.1030458415403 0 1 NA NA
"ENSG00000287754" 0.183576355747151 1.13213250894003 8.08663154961448 0.140000506019592 0.88865959058036 NA NA
"ENSG00000287755" 0 NA NA NA NA NA NA
"ENSG00000287756" 0.0567347970831378 -0.287825904842698 8.10304584153589 -0.0355207054817972 0.971664536205184 NA NA
"ENSG00000287757" 0.939981264778939 -0.866144107614144 1.32968894233675 -0.651388516544335 0.514795721592858 NA NA
"ENSG00000287758" 0 NA NA NA NA NA NA
"ENSG00000287759" 0.534466635692945 0.585675253587148 1.81842139955611 0.322078949208427 0.747392885365162 NA NA
"ENSG00000287760" 0.762787424604763 -0.888447861789116 1.54006664291484 -0.576889231304677 0.564014285629041 NA NA
"ENSG00000287761" 0.0333690822540704 0 8.10304584152459 0 1 NA NA
"ENSG00000287762" 0.144657982909608 0.673808781897718 8.10304584148738 0.0831550006107376 0.93372829307165 NA NA
"ENSG00000287763" 0.0370999425198788 0 8.1030458415403 0 1 NA NA
"ENSG00000287765" 0.159180871754459 0.796999023486683 8.08568421283576 0.0985691504277984 0.921480365096952 NA NA
"ENSG00000287766" 0.0282336255203888 0 8.1030458415403 0 1 NA NA
"ENSG00000287767" 0 NA NA NA NA NA NA
"ENSG00000287768" 0 NA NA NA NA NA NA
"ENSG00000287769" 3.34810624468111 -0.51487600530996 0.638186546100989 -0.806779786342416 0.419793366892397 NA NA
"ENSG00000287770" 0 NA NA NA NA NA NA
"ENSG00000287771" 0.0224693953599642 0 8.1030458415403 0 1 NA NA
"ENSG00000287772" 0.0117105097379052 -0.287763488269614 8.1030458415403 -0.0355130026285169 0.971670678317694 NA NA
"ENSG00000287773" 0.0136372806150015 -0.287763488269614 8.1030458415403 -0.0355130026285169 0.971670678317694 NA NA
"ENSG00000287774" 0.558368916441154 0.0456195983627983 2.00485634332305 0.0227545472346332 0.981846064679037 NA NA
"ENSG00000287775" 0.0123199367350616 0 8.1030458415403 0 1 NA NA
"ENSG00000287776" 0.288251911311602 0.211374387346624 4.27655574742492 0.0494263140317769 0.960579558220226 NA NA
"ENSG00000287777" 0 NA NA NA NA NA NA
"ENSG00000287778" 3.72651022666736 -0.110106428419417 0.585220116522728 -0.188145323974249 0.850762732081275 NA NA
"ENSG00000287779" 0 NA NA NA NA NA NA
"ENSG00000287780" 0.238908415226726 0.3533413679461 5.03346361558905 0.0701984547681585 0.944035704209558 NA NA
"ENSG00000287781" 0 NA NA NA NA NA NA
"ENSG00000287782" 0.0248187346965349 0 8.10304584152645 0 1 NA NA
"ENSG00000287783" 0 NA NA NA NA NA NA
"ENSG00000287784" 0 NA NA NA NA NA NA
"ENSG00000287785" 0.0224731097309482 0 8.1030458415403 0 1 NA NA
"ENSG00000287786" 0 NA NA NA NA NA NA
"ENSG00000287787" 0.0112119951205771 0 8.1030458415403 0 1 NA NA
"ENSG00000287788" 0.10462532124467 -0.287879771706707 8.10304584148561 -0.0355273532123974 0.971659235429303 NA NA
"ENSG00000287789" 0.0321743759603047 -0.287795153363678 8.10304584153611 -0.0355169104299575 0.971667562309007 NA NA
"ENSG00000287790" 0.219085577484821 1.72714113380034 8.06525795116135 0.214145802187472 0.830433359173814 NA NA
"ENSG00000287791" 0.227883872197879 0 5.10902223173947 0 1 NA NA
"ENSG00000287792" 0.118025792148196 0.353394396580523 8.10304584149238 0.0436125382348123 0.96521325714205 NA NA
"ENSG00000287793" 0 NA NA NA NA NA NA
"ENSG00000287794" 0 NA NA NA NA NA NA
"ENSG00000287795" 0.310712574156206 0.353345250098304 4.2126474716294 0.0838772416818526 0.933154034291512 NA NA
"ENSG00000287796" 0.00888992521533467 0 8.1030458415403 0 1 NA NA
"ENSG00000287797" 0.0336296875173924 0.673953938764725 8.10304584153674 0.0831729144749489 0.93371404921822 NA NA
"ENSG00000287798" 0.0101711875132875 0 8.10304584154004 0 1 NA NA
"ENSG00000287799" 0 NA NA NA NA NA NA
"ENSG00000287800" 0 NA NA NA NA NA NA
"ENSG00000287801" 0.0272518826246065 -0.287777900994281 8.1030458415403 -0.0355147813084047 0.971669260031152 NA NA
"ENSG00000287802" 0 NA NA NA NA NA NA
"ENSG00000287803" 0 NA NA NA NA NA NA
"ENSG00000287804" 1.21844711723285 1.81901447411185 0.985402967196535 1.84596001297514 0.0648980117261509 NA NA
"ENSG00000287805" 0 NA NA NA NA NA NA
"ENSG00000287806" 0 NA NA NA NA NA NA
"ENSG00000287807" 0.0272297516814154 -0.287777615333575 8.10304584153949 -0.0355147460549107 0.971669288141637 NA NA
"ENSG00000287809" 0.229447392822941 -1.62384626073287 5.67624330326136 -0.286077635149971 0.774818660601975 NA NA
"ENSG00000287810" 0 NA NA NA NA NA NA
"ENSG00000287811" 4.74007972412545 -0.646704229416918 0.502086064801028 -1.28803461150271 0.197733915160966 NA NA
"ENSG00000287812" 0.0226145676038172 0 8.10304584153815 0 1 NA NA
"ENSG00000287813" 0 NA NA NA NA NA NA
"ENSG00000287814" 0.0552430456892707 -0.287824946502932 8.10304584153931 -0.0355205872127036 0.971664630510755 NA NA
"ENSG00000287815" 0.0957827415382333 -0.287861428373128 8.10304584153686 -0.0355250894543293 0.97166104050745 NA NA
"ENSG00000287816" 0 NA NA NA NA NA NA
"ENSG00000287817" 2.22115046369766 -1.12551783250386 0.931366746370597 -1.20845825437707 0.226871043921725 NA NA
"ENSG00000287818" 0 NA NA NA NA NA NA
"ENSG00000287819" 0 NA NA NA NA NA NA
"ENSG00000287820" 0.0212783995112276 0 8.10304584153738 0 1 NA NA
"ENSG00000287821" 0.0261865672462052 -0.287794729517857 8.10304584153921 -0.0355168581229684 0.971667604017631 NA NA
"ENSG00000287822" 0 NA NA NA NA NA NA
"ENSG00000287823" 0 NA NA NA NA NA NA
"ENSG00000287824" 0.00986299089135307 0 8.10304584153878 0 1 NA NA
"ENSG00000287825" 4.34222127255352 -0.367553957325038 0.651281094300965 -0.564355330657252 0.572512332560301 NA NA
"ENSG00000287826" 5.74303405275005 -0.336973757926271 0.542036552878856 -0.621680873986342 0.5341517303802 NA NA
"ENSG00000287827" 0 NA NA NA NA NA NA
"ENSG00000287828" 0.0845383976024634 -0.28785040540288 8.10304584151592 -0.0355237291054285 0.971662125224172 NA NA
"ENSG00000287829" 0 NA NA NA NA NA NA
"ENSG00000287830" 0.418598689209877 -1.26467205730547 2.70874262292853 -0.46688527976061 0.640581957498259 NA NA
"ENSG00000287831" 0.065278768304154 -0.287833135063471 8.103045841533 -0.0355215977661329 0.971663824714293 NA NA
"ENSG00000287832" 0 NA NA NA NA NA NA
"ENSG00000287833" 1.05432210496718 -0.435847229887208 1.22456946304507 -0.355918747804972 0.721901415249426 NA NA
"ENSG00000287834" 0 NA NA NA NA NA NA
"ENSG00000287835" 0 NA NA NA NA NA NA
"ENSG00000287836" 0.385587263883831 -0.199438457028271 2.95063134041855 -0.0675917910503791 0.946110590248553 NA NA
"ENSG00000287837" 0.773710818723111 -0.160667475850441 1.46861672340612 -0.109400549026713 0.912884798302916 NA NA
"ENSG00000287838" 0.337189753686715 0.00090537630776997 3.47276520768876 0.000260707607230529 0.999791985427663 NA NA
"ENSG00000287840" 0 NA NA NA NA NA NA
"ENSG00000287841" 0.761980764388861 0.0175482638280717 1.53960780188091 0.0113978792564141 0.990906005018489 NA NA
"ENSG00000287842" 0.153922637400037 0.670578236611498 8.10284816469944 0.0827583366960909 0.934043697935605 NA NA
"ENSG00000287843" 0.00886594486577857 0 8.10304584154009 0 1 NA NA
"ENSG00000287844" 0.0339254816347371 0 8.1030458415403 0 1 NA NA
"ENSG00000287845" 0 NA NA NA NA NA NA
"ENSG00000287846" 0 NA NA NA NA NA NA
"ENSG00000287847" 0.854438052062485 0.485510949736083 1.04086413555071 0.466449878666636 0.640893515956586 NA NA
"ENSG00000287848" 0.0867964253704444 -0.287830408213423 8.10304584151257 -0.0355212612446106 0.971664093050277 NA NA
"ENSG00000287849" 0 NA NA NA NA NA NA
"ENSG00000287850" 0.0809297573492445 0.673890583922308 8.10304584153184 0.0831650958295593 0.933720266056244 NA NA
"ENSG00000287851" 0.725625127347382 -0.437447127679897 1.52016457170581 -0.287763006599363 0.773528156540048 NA NA
"ENSG00000287852" 0.0268788359206393 0 8.1030458415403 0 1 NA NA
"ENSG00000287853" 0.796234471785877 -1.22586214463214 1.65909692106811 -0.73887313577976 0.459984036406884 NA NA
"ENSG00000287854" 0 NA NA NA NA NA NA
"ENSG00000287855" 0 NA NA NA NA NA NA
"ENSG00000287856" 1.12308973656602 0 8.10304584109658 0 1 NA NA
"ENSG00000287857" 0 NA NA NA NA NA NA
"ENSG00000287858" 0.0172462066614054 -0.287777900994285 8.1030458415403 -0.0355147813084051 0.971669260031152 NA NA
"ENSG00000287859" 0.0844874346178613 0 8.1030458415339 0 1 NA NA
"ENSG00000287860" 2.62001794315184 -1.4912778464707 0.778087542638692 -1.91659391103139 0.0552895421755911 NA NA
"ENSG00000287861" 0 NA NA NA NA NA NA
"ENSG00000287862" 0.663350602923468 0.526670940560901 1.4188269809325 0.371201667038185 0.71048733155946 NA NA
"ENSG00000287863" 0.09574352998164 -0.955658163254894 8.1025432214095 -0.11794545701771 0.906110875098763 NA NA
"ENSG00000287864" 0 NA NA NA NA NA NA
"ENSG00000287865" 0 NA NA NA NA NA NA
"ENSG00000287866" 0 NA NA NA NA NA NA
"ENSG00000287867" 0.22423261172459 0.0298538786368341 6.40690402627604 0.0046596419291435 0.996282157099669 NA NA
"ENSG00000287868" 0.0560695171733351 -0.287810447216291 8.10304584153016 -0.0355187978502096 0.971666057315116 NA NA
"ENSG00000287869" 0 NA NA NA NA NA NA
"ENSG00000287870" 0.703599584672427 -1.14690079168239 1.61699777799727 -0.709277902102549 0.478152038708228 NA NA
"ENSG00000287871" 0 NA NA NA NA NA NA
"ENSG00000287872" 0.0400675322995289 0 8.10304584151669 0 1 NA NA
"ENSG00000287873" 0.0112119951205771 0 8.1030458415403 0 1 NA NA
"ENSG00000287875" 0.162456759088131 0 8.10304584147234 0 1 NA NA
"ENSG00000287876" 0 NA NA NA NA NA NA
"ENSG00000287877" 0 NA NA NA NA NA NA
"ENSG00000287878" 0.0123199367350616 0 8.1030458415403 0 1 NA NA
"ENSG00000287879" 0.00894641472455145 0 8.10304584153714 0 1 NA NA
"ENSG00000287880" 0 NA NA NA NA NA NA
"ENSG00000287881" 0.0139298105332532 -0.287763488269614 8.1030458415403 -0.0355130026285169 0.971670678317694 NA NA
"ENSG00000287882" 0 NA NA NA NA NA NA
"ENSG00000287883" 0 NA NA NA NA NA NA
"ENSG00000287884" 0 NA NA NA NA NA NA
"ENSG00000287885" 0 NA NA NA NA NA NA
"ENSG00000287886" 0.714234640129299 0.0383460628127611 1.75195405903885 0.0218875960901614 0.982537619292359 NA NA
"ENSG00000287887" 0.0231725107365983 0 8.1030458415403 0 1 NA NA
"ENSG00000287888" 0 NA NA NA NA NA NA
"ENSG00000287891" 0.0311230783418247 0 8.1030458415403 0 1 NA NA
"ENSG00000287892" 0 NA NA NA NA NA NA
"ENSG00000287893" 0.0941377113066267 1.5012708458676 8.09307740573058 0.185500616218569 0.852836396981195 NA NA
"ENSG00000287894" 0.126836314662783 -0.287876439174127 8.10304584148326 -0.0355269419432818 0.971659563367558 NA NA
"ENSG00000287895" 0 NA NA NA NA NA NA
"ENSG00000287896" 0.454668206722605 0.353376677830973 2.12722212347695 0.166121193424492 0.868061575943327 NA NA
"ENSG00000287897" 0.117260482991215 -0.926260168207207 8.10299415077599 -0.114310852380228 0.908991379936828 NA NA
"ENSG00000287898" 0 NA NA NA NA NA NA
"ENSG00000287899" 0 NA NA NA NA NA NA
"ENSG00000287900" 0.0185283784785464 0 8.1030458415403 0 1 NA NA
"ENSG00000287901" 0 NA NA NA NA NA NA
"ENSG00000287902" 0 NA NA NA NA NA NA
"ENSG00000287903" 0 NA NA NA NA NA NA
"ENSG00000287904" 0.0112119951205771 0 8.1030458415403 0 1 NA NA
"ENSG00000287905" 0.0254333387838353 0 8.103045841534 0 1 NA NA
"ENSG00000287906" 0.0341344999790593 -0.287789906443033 8.10304584152807 -0.0355162629055004 0.971668078633019 NA NA
"ENSG00000287907" 0 NA NA NA NA NA NA
"ENSG00000287908" 0.497299090159536 -1.2377731513583 2.52657016549084 -0.48990254387724 0.624202862844922 NA NA
"ENSG00000287909" 0.0968777161304799 0.67388275435799 8.10304584150635 0.0831641295802809 0.93372103435013 NA NA
"ENSG00000287910" 0.353366704429823 -1.0878676711359 3.41166498844152 -0.318867085373716 0.74982730451706 NA NA
"ENSG00000287912" 0.023599701087143 0 8.10304584153982 0 1 NA NA
"ENSG00000287913" 0.818945059236177 0.776365765287562 1.42228840825592 0.545856776151034 0.585164392104265 NA NA
"ENSG00000287914" 0 NA NA NA NA NA NA
"ENSG00000287915" 0.0112230312477958 0 8.1030458415403 0 1 NA NA
"ENSG00000287916" 1.13976352099524 1.98387917245994 1.2301683488714 1.61268916915317 0.106812054791454 NA NA
"ENSG00000287917" 0.240935252907434 -0.00156092637959367 6.21834999814536 -0.000251019382964809 0.999799715511973 NA NA
"ENSG00000287918" 0.571839454393677 1.3589195593007 1.70262536355392 0.798131866463096 0.424793970750689 NA NA
"ENSG00000287919" 0.0570739074685653 -0.287826319817656 8.10304584153245 -0.0355207566940313 0.971664495369503 NA NA
"ENSG00000287920" 0.0139298105332532 -0.287763488269614 8.1030458415403 -0.0355130026285169 0.971670678317694 NA NA
"ENSG00000287921" 0 NA NA NA NA NA NA
"ENSG00000287922" 0.101299055810762 1.35482753122834 8.09220211962511 0.16742383731897 0.86703657041422 NA NA
"ENSG00000287923" 0.340892278774287 1.77160239395673 4.45633733009096 0.397546743599092 0.690964323982199 NA NA
"ENSG00000287924" 0.245215270616925 0.602308268647847 5.48844885403131 0.109741073419213 0.912614725241139 NA NA
"ENSG00000287925" 0.077885981793476 -0.608292806557762 8.1030458415238 -0.0750696489264055 0.940159296312047 NA NA
"ENSG00000287926" 0 NA NA NA NA NA NA
"ENSG00000287927" 0.00986299089135307 0 8.10304584153878 0 1 NA NA
"ENSG00000287928" 0 NA NA NA NA NA NA
"ENSG00000287929" 0.126661307988417 -0.287889316845597 8.10304584149391 -0.0355285311816181 0.971658296138839 NA NA
"ENSG00000287930" 0.0288833224948415 0 8.1030458415403 0 1 NA NA
"ENSG00000287931" 0.00936076753541151 0 8.1030458415391 0 1 NA NA
"ENSG00000287932" 0.805690830649328 -2.36197402875972 1.59098618766212 -1.48459744470222 0.13765049277859 NA NA
"ENSG00000287934" 0 NA NA NA NA NA NA
"ENSG00000287935" 0.627648210337159 -0.268729326531342 1.77025085803736 -0.151802963580696 0.879342344627526 NA NA
"ENSG00000287936" 0.0202575281000926 0 8.10304584153525 0 1 NA NA
"ENSG00000287937" 0.372887144818964 1.24791736878823 2.72289629981467 0.458305139594618 0.646733232157727 NA NA
"ENSG00000287938" 0.012093223816089 0 8.1030458415403 0 1 NA NA
"ENSG00000287939" 0 NA NA NA NA NA NA
"ENSG00000287940" 0.00894641472455145 0 8.10304584153714 0 1 NA NA
"ENSG00000287941" 0.012093223816089 0 8.1030458415403 0 1 NA NA
"ENSG00000287942" 0 NA NA NA NA NA NA
"ENSG00000287943" 0 NA NA NA NA NA NA
"ENSG00000287944" 0.0553608289239549 -0.608275589140045 8.10304584152548 -0.0750675241182556 0.940160986893487 NA NA
"ENSG00000287945" 0.176608689998314 0.353317428420269 8.10304584148256 0.0436030395646416 0.96522082878164 NA NA
"ENSG00000287946" 0 NA NA NA NA NA NA
"ENSG00000287947" 0 NA NA NA NA NA NA
"ENSG00000287948" 0 NA NA NA NA NA NA
"ENSG00000287949" 0.00881101099143422 0 8.1030458415403 0 1 NA NA
"ENSG00000287950" 0.0136681528792657 0 8.1030458415403 0 1 NA NA
"ENSG00000287951" 0 NA NA NA NA NA NA
"ENSG00000287952" 0 NA NA NA NA NA NA
"ENSG00000287953" 0 NA NA NA NA NA NA
"ENSG00000287954" 0 NA NA NA NA NA NA
"ENSG00000287955" 0 NA NA NA NA NA NA
"ENSG00000287956" 0.0082374088221482 0 8.1030458415403 0 1 NA NA
"ENSG00000287957" 0.0939554791943788 -0.608325822600356 8.10304584152671 -0.0750737234488778 0.9401560544615 NA NA
"ENSG00000287958" 0.0145588991855777 0 8.1030458415403 0 1 NA NA
"ENSG00000287959" 0 NA NA NA NA NA NA
"ENSG00000287960" 0.341226681818599 -0.532315283960625 2.82908427196109 -0.188158157477448 0.85075267207994 NA NA
"ENSG00000287961" 0.136718675762384 -0.608339661001729 8.10304584148606 -0.0750754312516838 0.940154695666623 NA NA
"ENSG00000287962" 0 NA NA NA NA NA NA
"ENSG00000287963" 0.215429851690632 -1.28257116295803 8.10160997599167 -0.158310652667656 0.874212014381452 NA NA
"ENSG00000287964" 1.92865659914662 -0.664004975583507 0.995341273263377 -0.667112872157372 0.50470003859224 NA NA
"ENSG00000287965" 0 NA NA NA NA NA NA
"ENSG00000287967" 0 NA NA NA NA NA NA
"ENSG00000287968" 0 NA NA NA NA NA NA
"ENSG00000287969" 0.0878936122795526 -0.287859579897606 8.10304584153571 -0.0355248613332601 0.971661222406912 NA NA
"ENSG00000287970" 0.033773278245902 0 8.10304584153663 0 1 NA NA
"ENSG00000287971" 0.0144143174891462 0 8.1030458415403 0 1 NA NA
"ENSG00000287972" 0.277491277968909 0.353362476272822 3.96236909755639 0.0891795962397198 0.928939180601405 NA NA
"ENSG00000287973" 0.0111582819844231 0 8.1030458415403 0 1 NA NA
"ENSG00000287974" 0.225145590039624 -1.55336772459469 5.14205793504214 -0.302090669575849 0.762582944976282 NA NA
"ENSG00000287975" 0.497746262851552 -1.96305774166499 1.99348937514547 -0.984734489252917 0.324754506903277 NA NA
"ENSG00000287976" 0.0930171963309123 0 8.10304584152925 0 1 NA NA
"ENSG00000287977" 0.013355844099843 0 8.1030458415403 0 1 NA NA
"ENSG00000287978" 1.40643494764242 -0.148838366477323 1.07758466626771 -0.13812220156476 0.8901438396351 NA NA
"ENSG00000287979" 0.286400422739636 0.673874497674147 5.22748616774403 0.128909857635255 0.897428976490493 NA NA
"ENSG00000287980" 0.0110535018371743 0 8.10304584153701 0 1 NA NA
"ENSG00000287981" 0 NA NA NA NA NA NA
"ENSG00000287982" 0 NA NA NA NA NA NA
"ENSG00000287983" 0 NA NA NA NA NA NA
"ENSG00000287984" 0 NA NA NA NA NA NA
"ENSG00000287985" 0.10364746044896 0 8.10304584150485 0 1 NA NA
"ENSG00000287986" 0 NA NA NA NA NA NA
"ENSG00000287987" 0.0259212940368245 -0.287777900994284 8.1030458415403 -0.035514781308405 0.971669260031152 NA NA
"ENSG00000287989" 0 NA NA NA NA NA NA
"ENSG00000287990" 0.137579684582161 0 8.10304584149079 0 1 NA NA
"ENSG00000287991" 0 NA NA NA NA NA NA
"ENSG00000287992" 0 NA NA NA NA NA NA
"ENSG00000287993" 0 NA NA NA NA NA NA
"ENSG00000287994" 0 NA NA NA NA NA NA
"ENSG00000287995" 0 NA NA NA NA NA NA
"ENSG00000287996" 0.0112119951205771 0 8.1030458415403 0 1 NA NA
"ENSG00000287998" 0.445440176876659 0.462630469302107 2.36317267140695 0.195766680488342 0.844792790529677 NA NA
"ENSG00000287999" 0 NA NA NA NA NA NA
"ENSG00000288000" 0.770659705153434 -3.24172229454755 3.95111530765431 -0.820457527085458 0.411955332392811 NA NA
"ENSG00000288001" 0.0484064824494473 0 8.10304584153629 0 1 NA NA
"ENSG00000288002" 0.0245855050024337 0 8.1030458415403 0 1 NA NA
"ENSG00000288003" 0 NA NA NA NA NA NA
"ENSG00000288004" 0 NA NA NA NA NA NA
"ENSG00000288005" 0 NA NA NA NA NA NA
"ENSG00000288006" 0 NA NA NA NA NA NA
"ENSG00000288007" 0.0564168032214778 0 8.10304584151782 0 1 NA NA
"ENSG00000288008" 0.159465747959611 -0.620782955221811 8.09885539540062 -0.0766507024652344 0.938901422830358 NA NA
"ENSG00000288009" 1.84827887254159 -0.086022982120558 0.83169700193161 -0.103430674777918 0.917621167742927 NA NA
"ENSG00000288010" 0.0217386672479583 0 8.1030458415403 0 1 NA NA
"ENSG00000288011" 0.0286927237700638 -0.28779580849097 8.10304584153617 -0.0355169912794681 0.971667497841105 NA NA
"ENSG00000288012" 4.45925902261537 -0.538360267958768 0.596600766717182 -0.902379443662327 0.366855337053986 NA NA
"ENSG00000288014" 0 NA NA NA NA NA NA
"ENSG00000288015" 0 NA NA NA NA NA NA
"ENSG00000288016" 0.0576433991654869 -0.287820379219395 8.103045841525 -0.0355200235625505 0.97166507995489 NA NA
"ENSG00000288017" 0 NA NA NA NA NA NA
"ENSG00000288018" 1.22243193667187 0.564279764977021 0.987025812276799 0.571697070085109 0.567527219726677 NA NA
"ENSG00000288019" 0.0328858262941388 0 8.1030458415403 0 1 NA NA
"ENSG00000288020" 0.0113111133755411 0 8.1030458415403 0 1 NA NA
"ENSG00000288021" 0.0472302815918655 -0.287807490925828 8.10304584153628 -0.0355184330132411 0.971666348229338 NA NA
"ENSG00000288022" 0 NA NA NA NA NA NA
"ENSG00000288023" 1.00164687890363 -1.4153336480101 1.37842917452663 -1.02677284706785 0.304527437918503 NA NA
"ENSG00000288024" 0 NA NA NA NA NA NA
"ENSG00000288025" 0.574209859418258 -0.429726083402596 1.67885993123384 -0.255963035038176 0.797979380433115 NA NA
"ENSG00000288026" 0 NA NA NA NA NA NA
"ENSG00000288028" 0.22060303780841 -0.659946878001425 6.43478140581524 -0.102559331293681 0.918312721498717 NA NA
"ENSG00000288029" 0.0171273340374829 0 8.10304584153868 0 1 NA NA
"ENSG00000288030" 0.101115036281124 1.39433030074077 8.09038169115843 0.172344192643539 0.863166943387831 NA NA
"ENSG00000288031" 0.232277153993219 -0.586119699658184 6.26479802442354 -0.0935576370336562 0.925460562699305 NA NA
"ENSG00000288032" 0.225526668062053 -1.26980704507131 6.39644209557553 -0.198517711267901 0.842640028910486 NA NA
"ENSG00000288033" 3.35573093792911 -0.919460959074213 0.66734852177168 -1.37778226680299 0.16827052268287 NA NA
"ENSG00000288034" 0 NA NA NA NA NA NA
"ENSG00000288035" 0 NA NA NA NA NA NA
"ENSG00000288036" 0 NA NA NA NA NA NA
"ENSG00000288037" 0.133844985666212 0.994322919343664 8.10304584151645 0.122709773434724 0.90233692427945 NA NA
"ENSG00000288038" 0 NA NA NA NA NA NA
"ENSG00000288039" 0.0645855367453686 -0.287823964666253 8.10304584153523 -0.0355204660438797 0.971664727128518 NA NA
"ENSG00000288040" 1.04706142478679 -0.849362779750315 1.10860778407576 -0.766152639328997 0.443585484866983 NA NA
"ENSG00000288041" 0.0193791300691005 0 8.1030458415403 0 1 NA NA
"ENSG00000288042" 0 NA NA NA NA NA NA
"ENSG00000288043" 2.31669071047567 0.533557566165968 1.13968357116636 0.468162900356562 0.639668100662452 NA NA
"ENSG00000288045" 1.22278788489479 -0.736231427210739 1.11564299928774 -0.659916682738806 0.509307297799389 NA NA
"ENSG00000288046" 0.253269129411453 -1.32023892454023 6.83673759626118 -0.193109492056888 0.846873218989348 NA NA
"ENSG00000288047" 0 NA NA NA NA NA NA
"ENSG00000288048" 0.0987833393222308 0.673934223899441 8.1030458415241 0.0831704814559807 0.933715983783697 NA NA
"ENSG00000288049" 0.190966615093132 -0.608452819601505 8.1030458414424 -0.0750893961983554 0.940143584614013 NA NA
"ENSG00000288050" 0.0147097758718083 0 8.1030458415403 0 1 NA NA
"ENSG00000288051" 0 NA NA NA NA NA NA
"ENSG00000288052" 0.0329233847677026 1.82948121158998 8.08453287548937 0.226293991225712 0.820972771497645 NA NA
"ENSG00000288053" 0.0219934474925352 0 8.10304584153525 0 1 NA NA
"ENSG00000288054" 0.010468704978083 0 8.1030458415403 0 1 NA NA
"ENSG00000288055" 0.0911566601428975 -0.287865644520507 8.10304584152377 -0.0355256097707543 0.971660625616897 NA NA
"ENSG00000288056" 0.236442571949157 1.25041064828583 5.01602809181853 0.249283023419532 0.803141862250144 NA NA
"ENSG00000288057" 0 NA NA NA NA NA NA
"ENSG00000288059" 0 NA NA NA NA NA NA
"ENSG00000288060" 0.979203791160175 -0.225555839359822 1.34121813409264 -0.168172375265724 0.8664476727509 NA NA
"ENSG00000288061" 6.89225128042207 0.0453205128622984 0.413952766595963 0.109482328708612 0.912819937157664 NA NA
"ENSG00000288062" 0.00886594486577857 0 8.10304584154009 0 1 NA NA
"ENSG00000288063" 0.00881101099143422 0 8.1030458415403 0 1 NA NA
"ENSG00000288064" 0 NA NA NA NA NA NA
"ENSG00000288065" 0.0575570843962193 -0.608286198127086 8.1030458415403 -0.0750688333772845 0.940159945195166 NA NA
"ENSG00000288066" 0.116334034116118 -0.913495807796265 8.10271673046353 -0.112739447543788 0.910237125984471 NA NA
"ENSG00000288067" 9.9129580418829 -0.835569629212618 0.504194694100819 -1.65723606176137 0.0974717583648807 NA NA
"ENSG00000288068" 0 NA NA NA NA NA NA
"ENSG00000288069" 0 NA NA NA NA NA NA
"ENSG00000288070" 0.139716982582439 -0.947510024720265 8.10268723481978 -0.116937751299164 0.906909382151864 NA NA
"ENSG00000288071" 0 NA NA NA NA NA NA
"ENSG00000288072" 0 NA NA NA NA NA NA
"ENSG00000288073" 0 NA NA NA NA NA NA
"ENSG00000288074" 0.012284013421823 0 8.1030458415403 0 1 NA NA
"ENSG00000288076" 0.0165408896266413 0 8.1030458415403 0 1 NA NA
"ENSG00000288077" 0.0112119951205771 0 8.1030458415403 0 1 NA NA
"ENSG00000288078" 0 NA NA NA NA NA NA
"ENSG00000288079" 0.0508256089108295 0.994387734707598 8.10304584152414 0.122717772323568 0.902330589962731 NA NA
"ENSG00000288080" 0 NA NA NA NA NA NA
"ENSG00000288081" 0 NA NA NA NA NA NA
"ENSG00000288082" 0.137661759897911 0.347637413062309 8.102931098831 0.0429026742079126 0.965779117005481 NA NA
"ENSG00000288083" 0 NA NA NA NA NA NA
"ENSG00000288084" 0.0130470327679838 0 8.1030458415403 0 1 NA NA
"ENSG00000288085" 0.00981666663675529 0 8.1030458415403 0 1 NA NA
"ENSG00000288086" 0.0513993299027192 0 8.10304584152854 0 1 NA NA
"ENSG00000288087" 0.29153432059592 -0.61071201795767 4.28520788477316 -0.142516310615348 0.886672196861924 NA NA
"ENSG00000288088" 0.0082374088221482 0 8.1030458415403 0 1 NA NA
"ENSG00000288089" 0 NA NA NA NA NA NA
"ENSG00000288090" 0.0083034808044931 0 8.1030458415403 0 1 NA NA
"ENSG00000288091" 0.29148953999375 -1.26988349276754 5.19071517888973 -0.24464518838022 0.806731171742307 NA NA
"ENSG00000288092" 0 NA NA NA NA NA NA
"ENSG00000288093" 1.31862357107872 -0.476612131221074 0.967432384905225 -0.492656787861991 0.62225511541296 NA NA
"ENSG00000288094" 0.00886594486577857 0 8.10304584154009 0 1 NA NA
"ENSG00000288095" 0.803517823424945 0.559602844072623 1.36361274619428 0.410382526589331 0.681525362078278 NA NA
"ENSG00000288096" 2.11574092709065 0.310357897527404 0.74455772563715 0.416835239016313 0.67679892513822 NA NA
"ENSG00000288097" 0.116894930651986 -0.608367243687925 8.10304584147668 -0.0750788352416697 0.940151987319237 NA NA
"ENSG00000288098" 0 NA NA NA NA NA NA
"ENSG00000288099" 0.0176769558572128 0 8.10304584153903 0 1 NA NA
"ENSG00000288100" 0 NA NA NA NA NA NA
"ENSG00000288101" 0 NA NA NA NA NA NA
"ENSG00000288102" 0 NA NA NA NA NA NA
"ENSG00000288103" 0.121242195458765 -0.608950342550782 8.10303382956889 -0.0751509070995919 0.940094644296607 NA NA
"ENSG00000288104" 0.078688292459052 0 8.10304584151293 0 1 NA NA
"ENSG00000288105" 0.565065368836305 -2.9742041614553 2.06811840587721 -1.4381208314781 0.150399772960788 NA NA
"ENSG00000288106" 0.342892195326067 -0.618613280353798 3.49330506398088 -0.177085387340561 0.859441319739691 NA NA
"ENSG00000288107" 3.72300523755709 0.383892701708747 0.574938227982265 0.667711213178521 0.504317950923107 NA NA
"ENSG00000288108" 0 NA NA NA NA NA NA
"ENSG00000288109" 0.013068165174519 0.994444712686217 8.1030458415403 0.122724803997553 0.902325021588189 NA NA
"ENSG00000288110" 0.00843519566997121 -0.287761429250993 8.1030458415403 -0.035512748524238 0.971670880935767 NA NA
"ENSG00000288111" 0.114820787432134 0.994301642968142 8.10304584150268 0.122707147709256 0.902339003591702 NA NA
"ENSG00000288139" 0 NA NA NA NA NA NA
"ENSG00000288153" 0 NA NA NA NA NA NA
"ENSG00000288156" 0.0249406963756492 0 8.10304584153334 0 1 NA NA
"ENSG00000288162" 0 NA NA NA NA NA NA
"ENSG00000288172" 0.0296055534042898 0 8.1030458415395 0 1 NA NA
"ENSG00000288177" 0 NA NA NA NA NA NA
"ENSG00000288187" 2.94870387739932 -1.67772404796691 0.953509440321792 -1.75952536704902 0.0784883155030699 NA NA
"ENSG00000288208" 0.0681606926546577 0 8.10304584147624 0 1 NA NA
"ENSG00000288218" 0 NA NA NA NA NA NA
"ENSG00000288225" 0 NA NA NA NA NA NA
"ENSG00000288234" 0 NA NA NA NA NA NA
"ENSG00000288245" 0.0130470327679838 0 8.1030458415403 0 1 NA NA
"ENSG00000288252" 0 NA NA NA NA NA NA
"ENSG00000288253" 0.621828843484171 -0.0767823443089659 1.78412532633491 -0.0430364073507651 0.965672511857936 NA NA
"ENSG00000288255" 0 NA NA NA NA NA NA
"ENSG00000288258" 0.0247122264664446 0 8.10304584151346 0 1 NA NA
"ENSG00000288266" 0 NA NA NA NA NA NA
"ENSG00000288271" 0 NA NA NA NA NA NA
"ENSG00000288300" 0 NA NA NA NA NA NA
"ENSG00000288302" 0 NA NA NA NA NA NA
"ENSG00000288321" 0.0139298105332532 -0.287763488269614 8.1030458415403 -0.0355130026285169 0.971670678317694 NA NA
"ENSG00000288330" 0 NA NA NA NA NA NA
"ENSG00000288349" 0 NA NA NA NA NA NA
"ENSG00000288398" 6.13474755245276 0.0973162355061182 0.462295512511915 0.210506554513895 0.833272336510456 NA NA
"ENSG00000288437" 0.0165434135685007 0 8.10304584153354 0 1 NA NA
"ENSG00000288459" 0 NA NA NA NA NA NA
"ENSG00000288520" 0 NA NA NA NA NA NA
"ENSG00000288523" 0 NA NA NA NA NA NA
"ENSG00000288524" 0.0558132166956875 0 8.10304584153659 0 1 NA NA
"ENSG00000288525" 0 NA NA NA NA NA NA
"ENSG00000288526" 0.0257171811700008 0 8.1030458415403 0 1 NA NA
"ENSG00000288527" 0 NA NA NA NA NA NA
"ENSG00000288528" 0.00981666663675529 0 8.1030458415403 0 1 NA NA
"ENSG00000288529" 0 NA NA NA NA NA NA
"ENSG00000288530" 0 NA NA NA NA NA NA
"ENSG00000288531" 0.930657192426356 -0.168678133415621 1.15955070179102 -0.145468527728096 0.88434096264292 NA NA
"ENSG00000288532" 0 NA NA NA NA NA NA
"ENSG00000288533" 0.275539089824941 0 4.36331341227167 0 1 NA NA
"ENSG00000288534" 0.277363899336067 -1.03121411026703 8.10001948581284 -0.127310077719344 0.898694984344865 NA NA
"ENSG00000288535" 0 NA NA NA NA NA NA
"ENSG00000288536" 0 NA NA NA NA NA NA
"ENSG00000288537" 0.0920443328526371 0 8.10304584152017 0 1 NA NA
"ENSG00000288538" 1.29967685590318 0.552484298276526 0.832426065313089 0.663703746552828 0.506879940993844 NA NA
"ENSG00000288539" 0.0816997589797554 -0.287856162775649 8.10304584151622 -0.0355244396250122 0.971661558669164 NA NA
"ENSG00000288540" 0 NA NA NA NA NA NA
"ENSG00000288542" 0 NA NA NA NA NA NA
"ENSG00000288543" 0.0241123737762684 1.91478038876486 8.08064511104055 0.236958851979368 0.812688712558318 NA NA
"ENSG00000288545" 0.0145588991855777 0 8.1030458415403 0 1 NA NA
"ENSG00000288548" 0.0640707722357422 -0.287826525360437 8.10304584153768 -0.0355207820601219 0.971664475143055 NA NA
"ENSG00000288549" 0 NA NA NA NA NA NA
"ENSG00000288550" 0.154880290132162 -0.608288602881968 8.1030458415151 -0.0750691301492416 0.940159709071661 NA NA
"ENSG00000288551" 0.18006247206958 -0.287963567333813 8.10304584150151 -0.035537694462858 0.971650989512349 NA NA
"ENSG00000288552" 0 NA NA NA NA NA NA
"ENSG00000288553" 0 NA NA NA NA NA NA
"ENSG00000288554" 0.0102248976740533 0 8.1030458415403 0 1 NA NA
"ENSG00000288555" 0.0202447858688783 0 8.1030458415403 0 1 NA NA
"ENSG00000288556" 0 NA NA NA NA NA NA
"ENSG00000288557" 0.0522402029709792 0 8.10304584153451 0 1 NA NA
"ENSG00000288559" 0.47075946971553 -0.923317990674283 2.0075819851873 -0.459915459237468 0.645576903398295 NA NA
"ENSG00000288560" 0.134160220087194 0 8.1030458415101 0 1 NA NA
"ENSG00000288561" 0 NA NA NA NA NA NA
"ENSG00000288562" 0.00986299089135307 0 8.10304584153878 0 1 NA NA
"ENSG00000288563" 0.141506177548047 0.353376844684456 8.1030458415032 0.0436103721485181 0.965214983786077 NA NA
"ENSG00000288564" 0 NA NA NA NA NA NA
"ENSG00000288565" 0.0614231296069752 0 8.10304584152189 0 1 NA NA
"ENSG00000288566" 0 NA NA NA NA NA NA
"ENSG00000288567" 0 NA NA NA NA NA NA
"ENSG00000288570" 0 NA NA NA NA NA NA
"ENSG00000288571" 0 NA NA NA NA NA NA
"ENSG00000288573" 0.107635609413388 -0.609788066650749 8.10301652575121 -0.0752544518097495 0.940012260858157 NA NA
"ENSG00000288574" 0.0267363180537847 0.994430299961546 8.1030458415403 0.122723025317664 0.902326430122293 NA NA
"ENSG00000288575" 0.0221861075279112 -0.287779308879167 8.10304584153335 -0.0355149550560497 0.971669121487989 NA NA
"ENSG00000288576" 0.0101711875132875 0 8.10304584154004 0 1 NA NA
"ENSG00000288577" 0.070957143840802 -0.608297847465041 8.10304584153808 -0.0750702710265769 0.940158801344587 NA NA
"ENSG00000288578" 0.0207814723653334 0 8.10304584153774 0 1 NA NA
"ENSG00000288579" 0 NA NA NA NA NA NA
"ENSG00000288580" 0.0297192716493257 -0.287777900994281 8.1030458415403 -0.0355147813084047 0.971669260031152 NA NA
"ENSG00000288581" 0 NA NA NA NA NA NA
"ENSG00000288582" 0 NA NA NA NA NA NA
"ENSG00000288583" 0.128205199389837 -0.608333778196691 8.1030458415219 -0.0750747052521222 0.94015527330032 NA NA
"ENSG00000288584" 1.34875656139668 -0.936781356666858 1.14030295389176 -0.821519714098519 0.411350299541696 NA NA
"ENSG00000288585" 0.276147097601425 -2.10222849609038 5.30445930044864 -0.396313436868595 0.69187381587641 NA NA
"ENSG00000288586" 0.419872460196712 2.14255945258161 2.28911627958338 0.935976678725799 0.34928519528649 NA NA
"ENSG00000288587" 0 NA NA NA NA NA NA
"ENSG00000288588" 0 NA NA NA NA NA NA
"ENSG00000288589" 0.128813060837645 -0.608372095634132 8.10304584151156 -0.0750794340218918 0.940151510906377 NA NA
"ENSG00000288591" 0.102813718541455 -0.287869470765535 8.10304584149998 -0.0355260819692274 0.971660249094702 NA NA
"ENSG00000288592" 0.0428647772615741 0 8.1030458415286 0 1 NA NA
"ENSG00000288593" 0 NA NA NA NA NA NA
"ENSG00000288595" 0.182714870138398 0.994241978707637 8.10304584145019 0.122699784520742 0.90234483450497 NA NA
"ENSG00000288597" 0.258577164773187 -0.608421529599899 5.98651322820881 -0.10163203627998 0.919048749827473 NA NA
"ENSG00000288598" 0.325401448203607 -2.17616752492922 2.85570621431775 -0.762041807388485 0.446035052414107 NA NA
"ENSG00000288600" 0 NA NA NA NA NA NA
"ENSG00000288604" 0.0146733036938778 0 8.1030458415346 0 1 NA NA
"ENSG00000288605" 0.10267976866718 -0.287888951512679 8.10304584152104 -0.0355284860956233 0.971658332089561 NA NA
"ENSG00000288606" 4.74376479846556 0.145742399139936 2.30063152365536 0.0633488664487972 0.9494887040759 NA NA
"ENSG00000288608" 0 NA NA NA NA NA NA
"ENSG00000288610" 0 NA NA NA NA NA NA
"ENSG00000288612" 1.47601420228574 0.201732813311778 0.841342892984248 0.239774787418992 0.810504853598131 NA NA
"ENSG00000288614" 0 NA NA NA NA NA NA
"ENSG00000288615" 0 NA NA NA NA NA NA
"ENSG00000288618" 0 NA NA NA NA NA NA
"ENSG00000288620" 0 NA NA NA NA NA NA
"ENSG00000288623" 0 NA NA NA NA NA NA
"ENSG00000288625" 0 NA NA NA NA NA NA
"ENSG00000288626" 0 NA NA NA NA NA NA
"ENSG00000288627" 0 NA NA NA NA NA NA
"ENSG00000288629" 0 NA NA NA NA NA NA
"ENSG00000288632" 0.187458416229949 0 8.10304584141072 0 1 NA NA
"ENSG00000288633" 0 NA NA NA NA NA NA
"ENSG00000288634" 0 NA NA NA NA NA NA
"ENSG00000288635" 0 NA NA NA NA NA NA
"ENSG00000288636" 0 NA NA NA NA NA NA
"ENSG00000288640" 4.51580799154044 -2.18818708823163 0.842096657247896 -2.59849872267985 0.00936323933879406 NA NA
"ENSG00000288643" 0 NA NA NA NA NA NA
"ENSG00000288644" 0 NA NA NA NA NA NA
"ENSG00000288645" 0 NA NA NA NA NA NA
"ENSG00000288646" 0 NA NA NA NA NA NA
"ENSG00000288648" 0.0293301793116424 0 8.10304584153798 0 1 NA NA
"ENSG00000288654" 0 NA NA NA NA NA NA
"ENSG00000288656" 0.0359538345107434 -0.287777900994285 8.1030458415403 -0.0355147813084051 0.971669260031152 NA NA
"ENSG00000288657" 0.131132098120487 -0.928832520589017 8.1030458414974 -0.114627578167246 0.908740319569636 NA NA
"ENSG00000288658" 1.15306553527612 -0.616072626377606 0.982144950440719 -0.627272609914814 0.530480554431585 NA NA
"ENSG00000288659" 0.00881101099143422 0 8.1030458415403 0 1 NA NA
"ENSG00000288661" 0 NA NA NA NA NA NA
"ENSG00000288662" 0 NA NA NA NA NA NA
"ENSG00000288665" 0 NA NA NA NA NA NA
"ENSG00000288667" 0 NA NA NA NA NA NA
"ENSG00000288669" 0 NA NA NA NA NA NA
"ENSG00000288670" 7.73595746884511 -0.193284338155295 0.424081866680878 -0.455771286964132 0.648554453594063 NA NA
"ENSG00000288671" 0 NA NA NA NA NA NA
"ENSG00000288678" 0 NA NA NA NA NA NA
"ENSG00000288679" 0.308755524548266 0.535266698317663 4.48647927719822 0.11930662447012 0.905032435419707 NA NA
"ENSG00000288680" 0 NA NA NA NA NA NA
"ENSG00000288681" 0.140956057106544 0 8.10304584143073 0 1 NA NA
"ENSG00000288683" 0.943257104429367 -0.968167507109098 1.46732472178565 -0.659818166173125 0.50937052413087 NA NA
"ENSG00000288684" 4.09129978475443 -1.85193681654445 2.05843909412775 -0.899680161452238 0.368290483830462 NA NA
"ENSG00000288685" 0.196417969041508 0.673820693115722 6.79954209546036 0.0990979515467065 0.92106049851244 NA NA
"ENSG00000288686" 0 NA NA NA NA NA NA
"ENSG00000288690" 0 NA NA NA NA NA NA
"ENSG00000288691" 0 NA NA NA NA NA NA
"ENSG00000288692" 0.00981666663675529 0 8.1030458415403 0 1 NA NA
"ENSG00000288694" 0.0120561868881342 0.994442653667596 8.1030458415403 0.122724549893274 0.902325222812991 NA NA
"ENSG00000288695" 4.24830282945892 0.757385451182363 1.17912381234376 0.64232902707384 0.520659571049639 NA NA
"ENSG00000288696" 0.181361582274703 0.673792545439122 8.10304584147398 0.0831529968632827 0.933729886312971 NA NA
"ENSG00000288697" 0 NA NA NA NA NA NA
"ENSG00000288698" 0.473205012302396 -1.80811914780048 4.06888478199994 -0.444377082339438 0.656769979832598 NA NA
"ENSG00000288699" 0 NA NA NA NA NA NA
"ENSG00000288700" 0.247896114748608 0.906269629477612 8.06825970925096 0.112325292211218 0.910565488417162 NA NA
"ENSG00000288703" 0 NA NA NA NA NA NA
"ENSG00000288704" 0.501207029352061 -0.260169339477037 2.34473723276454 -0.110958846834315 0.911648980621712 NA NA
"ENSG00000288706" 0 NA NA NA NA NA NA
"ENSG00000288707" 0.365561785511177 1.24320732844587 2.64303179907017 0.470371687878759 0.638089488118265 NA NA
"ENSG00000288708" 0 NA NA NA NA NA NA
"ENSG00000288711" 0 NA NA NA NA NA NA
"ENSG00000288712" 0 NA NA NA NA NA NA
"ENSG00000288713" 0 NA NA NA NA NA NA
"ENSG00000288714" 0.011933676072528 0 8.10304584153629 0 1 NA NA
"ENSG00000288715" 0 NA NA NA NA NA NA
"ENSG00000288716" 0 NA NA NA NA NA NA
"ENSG00000288717" 0.089214018437984 0.673880874796299 8.10304584154016 0.0831638976225036 0.93372121878675 NA NA
"ENSG00000288718" 0.092349278138623 -0.287860612044059 8.10304584152549 -0.0355249887108951 0.971661120838375 NA NA
"ENSG00000288719" 0.459435854068942 0.144915404880495 2.33108396233016 0.0621665316317635 0.950430214807031 NA NA
"ENSG00000288720" 0.189238240215403 0.357512224260795 8.08010800873648 0.0442459709541309 0.964708338389456 NA NA
"ENSG00000288721" 2.17959278187849 -1.1286476956826 0.97548199025719 -1.15701541079711 0.247266064165084 NA NA
"ENSG00000288723" 0.0228495131591174 -0.287777900994285 8.1030458415403 -0.0355147813084051 0.971669260031152 NA NA
"ENSG00000288724" 0 NA NA NA NA NA NA
"ENSG00000288725" 1.77402959971279 -0.87966360138333 1.51921515487619 -0.579025030496763 0.562572283949374 NA NA
"ENSG00000288726" 0.139882676949007 -0.608325876266007 8.10304584152274 -0.0750737300718131 0.940156049192032 NA NA
"ENSG00000288727" 0 NA NA NA NA NA NA
"ENSG00000288728" 1.41370648162351 0.603617321655537 0.994744519985521 0.606806380460706 0.543979413309378 NA NA
"ENSG00000288729" 0.0218519896196663 0 8.1030458415403 0 1 NA NA
"ENSG00000288730" 0 NA NA NA NA NA NA
"ENSG00000288731" 0 NA NA NA NA NA NA
"ENSG00000288732" 0 NA NA NA NA NA NA
"ENSG00000288734" 0.18217009115759 -0.287921303509629 8.10304584146183 -0.0355324786682543 0.971655148487649 NA NA
"ENSG00000288735" 0.0408545076481336 0 8.10304584152568 0 1 NA NA
"ENSG00000288736" 0.52866500940165 -0.476629451894469 2.03859376510702 -0.233803055838076 0.815137877106199 NA NA
"ENSG00000288737" 0.158631479865969 -1.24014061911856 8.10108995664782 -0.153083180875049 0.878332679256385 NA NA
"ENSG00000288738" 0 NA NA NA NA NA NA
"ENSG00000288739" 0.424756988588915 -0.630948502899132 1.93006894473143 -0.326904644842585 0.74374000786457 NA NA
"ENSG00000288740" 0.0145588991855777 0 8.1030458415403 0 1 NA NA
"ENSG00000288741" 0.747416893037271 0.533071397481574 1.68115083205981 0.317087192484945 0.751177442755302 NA NA
"ENSG00000288742" 0.0136681528792657 0 8.1030458415403 0 1 NA NA
"ENSG00000288743" 2.89345422550635 0.277820695318848 0.655240274164308 0.423998197719424 0.671567127680719 NA NA
"ENSG00000288744" 2.99764178037589 0.408573029740643 0.647327277953682 0.631169183897543 0.527929908846548 NA NA
"ENSG00000288745" 2.80945958119806 -0.312214832073834 0.710456197294671 -0.439456835287959 0.660330552093391 NA NA
"ENSG00000288746" 0.834002001118425 0.558024296818669 1.07584697688644 0.518683705775354 0.60398132624482 NA NA
"ENSG00000288747" 0 NA NA NA NA NA NA
"ENSG00000288748" 0.188443697816864 -0.608393628256311 8.10304584145087 -0.0750820913716287 0.940149396615711 NA NA
"ENSG00000288749" 0.137396641326172 -0.287908710524128 8.103045841489 -0.035530924562957 0.971656387701769 NA NA
"ENSG00000288750" 0.13787721662271 0.380818174012794 8.10141809083131 0.0470063598425788 0.962508158712314 NA NA
"ENSG00000288751" 0.0339834377015738 0 8.1030458415403 0 1 NA NA
"ENSG00000288752" 5.59312061634957 0.408775178501612 0.441064071449528 0.926793191651725 0.354033920571523 NA NA
"ENSG00000288753" 0.0344939258843654 0 8.1030458415382 0 1 NA NA
"ENSG00000288754" 0.539145586640951 -2.14621779068877 2.23233359220989 -0.961423417260915 0.336339314621378 NA NA
"ENSG00000288755" 0.0224482916064357 -0.287779960012906 8.1030458415403 -0.035515035412684 0.971669057413093 NA NA
"ENSG00000288756" 0.357042110353008 -0.265782663216918 2.78511944675492 -0.0954295384087007 0.923973654877784 NA NA
"ENSG00000288757" 0.14770210581136 0.353370608543432 8.10304584147708 0.0436096025440993 0.965215597257924 NA NA
"ENSG00000288758" 0.386636484453877 -1.0672656385756 3.11119220161539 -0.343040728252487 0.731567820374837 NA NA
"ENSG00000288759" 0.112096305669115 0.673847374736945 8.10304584150126 0.0831597633677093 0.933724506057942 NA NA
"ENSG00000288760" 0.013068165174519 0.994444712686217 8.1030458415403 0.122724803997553 0.902325021588189 NA NA
"ENSG00000288761" 2.45075844642647 0.24096412574871 0.679857539117793 0.354433262682345 0.723014210362956 NA NA
"ENSG00000288762" 0.120211788680616 -0.608331653528603 8.10304584151601 -0.0750744430460719 0.940155481921735 NA NA
"ENSG00000288763" 0 NA NA NA NA NA NA
"ENSG00000288764" 3.73709717859809 -0.00302828952010519 0.572828036007965 -0.00528655954273697 0.995781955408543 NA NA
"ENSG00000288765" 5.9961960936425 -0.193121194288173 0.447025452537665 -0.432013866753821 0.665731334834359 NA NA
"ENSG00000288766" 7.32226676123012 -0.28868312200102 0.43229549227724 -0.667791191807943 0.504266889857579 NA NA
"ENSG00000288767" 1.76753173562664 0.946290107462952 0.840138339692667 1.12635034345548 0.26001725637773 NA NA
"ENSG00000288768" 0 NA NA NA NA NA NA
"ENSG00000288769" 0.283389142921789 0.673773939614837 8.10304584143634 0.0831507007117467 0.933731712054111 NA NA
"ENSG00000288770" 1.25094099256409 0.794398963400586 0.95865978478305 0.828655771328056 0.407299219617588 NA NA
"ENSG00000288771" 0.110289717882928 -0.287872030755435 8.10304584148686 -0.0355263978986218 0.97165999717854 NA NA
"ENSG00000288772" 0.132735931440698 -0.932218841343429 8.10297765343838 -0.115046453441453 0.908408301939368 NA NA
"ENSG00000288773" 0 NA NA NA NA NA NA
"ENSG00000288774" 0.112339823674699 0.353403054244007 8.1030458415392 0.0436136066801366 0.965212405456403 NA NA
"ENSG00000288775" 0.0259937455039361 0 8.10304584153954 0 1 NA NA
"ENSG00000288776" 0.0309183980357061 0 8.10304584153489 0 1 NA NA
"ENSG00000288777" 0.108368677738009 0.994307864648932 8.10304584150554 0.122707915529229 0.902338395554922 NA NA
"ENSG00000288778" 0.210988183616465 -0.949405010628064 7.44499570969255 -0.127522573235609 0.898526808172713 NA NA
"ENSG00000288779" 0.0113111133755411 0 8.1030458415403 0 1 NA NA
"ENSG00000288780" 0 NA NA NA NA NA NA
"ENSG00000288781" 5.8972128972903 -0.0190207405425107 0.425742355934816 -0.0446766460451091 0.964365048862768 NA NA
"ENSG00000288782" 0 NA NA NA NA NA NA
"ENSG00000288783" 0.0597638560547649 -0.608278903821435 8.1030458415195 -0.0750679331844146 0.940160661424244 NA NA
"ENSG00000288785" 0 NA NA NA NA NA NA
"ENSG00000288786" 0 NA NA NA NA NA NA
"ENSG00000288787" 0.209467333452139 0.353345063146005 5.87041942100639 0.0601907696546542 0.9520036971356 NA NA
"ENSG00000288788" 0.134812039621941 -0.945823320314511 8.10224491789828 -0.116735957737483 0.907069294912955 NA NA
"ENSG00000288789" 0.0200878885654063 0 8.10304584153774 0 1 NA NA
"ENSG00000288790" 0.0145588991855777 0 8.1030458415403 0 1 NA NA
"ENSG00000288791" 0 NA NA NA NA NA NA
"ENSG00000288792" 2.79184671579358 0.947104970898428 0.652733177967808 1.45098334643737 0.146784497565558 NA NA
"ENSG00000288793" 0.0255611112147751 -0.287777900994285 8.1030458415403 -0.035514781308405 0.971669260031152 NA NA
"ENSG00000288794" 6.48191994920046 -0.424971550704515 0.410408070653902 -1.03548536466987 0.300442297804967 NA NA
"ENSG00000288795" 4.86806028647204 0.0381429975813933 0.501361753534522 0.0760787940294431 0.939356411150087 NA NA
"ENSG00000288796" 0 NA NA NA NA NA NA
"ENSG00000288797" 1.36412382979124 0.835321416820422 0.814924797054215 1.0250288368202 0.305349581345846 NA NA
"ENSG00000288798" 0 NA NA NA NA NA NA
"ENSG00000288799" 0.0984937756346226 -0.608319438028464 8.10304584152292 -0.0750729355264433 0.940156681363542 NA NA
"ENSG00000288800" 0.060420247815237 1.73120213186612 8.08935419810785 0.214009930764443 0.830539312957896 NA NA
"ENSG00000288801" 0 NA NA NA NA NA NA
"ENSG00000288802" 0.0303407573713851 -0.28779013295019 8.10304584153996 -0.0355162908587836 0.971668056343588 NA NA
"ENSG00000288803" 0.11719545301062 -0.608355627235911 8.10304584152381 -0.0750774016504277 0.940153127940338 NA NA
"ENSG00000288804" 0.0376887903568117 0 8.10304584153928 0 1 NA NA
"ENSG00000288805" 0.0817857321393381 0 8.10304584150354 0 1 NA NA
"ENSG00000288806" 0.153187948489556 0.0596039109431968 8.10243801096682 0.00735629336040852 0.994130580040369 NA NA
"ENSG00000288807" 0.0189093076522704 0 8.10304584152846 0 1 NA NA
"ENSG00000288808" 0.737148386424458 0.413989106697457 1.20514627918374 0.343517723821757 0.731209009468086 NA NA
"ENSG00000288809" 0.349351665054573 -0.00939715576753142 4.81573349831158 -0.00195134464372377 0.998443053224044 NA NA
"ENSG00000288810" 0.0205262291992615 0 8.1030458415403 0 1 NA NA
"ENSG00000288811" 0.116791345799274 0 8.10304584149621 0 1 NA NA
"ENSG00000288812" 0.0234468724416498 0 8.1030458415403 0 1 NA NA
"ENSG00000288813" 0 NA NA NA NA NA NA
"ENSG00000288814" 2.60337543346971 -0.450509074229111 0.692301375572606 -0.650741266917884 0.515213519538563 NA NA
"ENSG00000288815" 0.404620488717799 -0.908851949369607 2.57196412963872 -0.353368827697171 0.723811952204422 NA NA
"ENSG00000288816" 0 NA NA NA NA NA NA
"ENSG00000288817" 1.2366804978515 0.430182188877646 1.00841936758826 0.426590566092035 0.669677570227718 NA NA
"ENSG00000288818" 1.70453711562924 0.528654138543159 0.794416876435265 0.665461867974601 0.50575512519645 NA NA
"ENSG00000288819" 0.230066142175537 1.59082877452831 8.09520408331933 0.196514968388049 0.844207118000179 NA NA
"ENSG00000288820" 0.741603745722684 -2.23041873080204 1.44845876802265 -1.5398565565293 0.123595322359557 NA NA
"ENSG00000288821" 0.0497259372988243 -0.287810374708548 8.10304584153879 -0.0355187889019633 0.971666064450281 NA NA
"ENSG00000288822" 0 NA NA NA NA NA NA
"ENSG00000288823" 3.62686010335623 -0.420498569393252 0.587961515121206 -0.715180430315355 0.474497559815412 NA NA
"ENSG00000288826" 4.05506643447491 -0.291965060822178 0.577160385748981 -0.505864692087788 0.612951640261162 NA NA
"ENSG00000288827" 3.46600148662845 -0.0920217670100375 0.625162635707935 -0.1471965241586 0.882976904034936 NA NA
"ENSG00000288828" 0 NA NA NA NA NA NA
"ENSG00000288829" 9.09620527861637 -0.145391610501816 0.363121742306796 -0.400393569325234 0.688866659941939 NA NA
"ENSG00000288830" 0.501893568013931 -1.71959708618321 2.13078643237033 -0.80702460840728 0.419652305563963 NA NA
"ENSG00000288831" 0 NA NA NA NA NA NA
"ENSG00000288832" 0.0666280738131903 -0.608270652104376 8.10304584151432 -0.0750669148368906 0.940161471661899 NA NA
"ENSG00000288833" 2.34100327292974 -0.235455719108556 0.771847963222711 -0.305054531886635 0.760324619936628 NA NA
"ENSG00000288834" 0 NA NA NA NA NA NA
"ENSG00000288835" 0.0146733036938778 0 8.1030458415346 0 1 NA NA
"ENSG00000288836" 0 NA NA NA NA NA NA
"ENSG00000288837" 0.0289811658784242 0 8.1030458415403 0 1 NA NA
"ENSG00000288838" 1.69253219085449 -0.545982570610512 1.02956091617566 -0.530306232523454 0.595899626160193 NA NA
"ENSG00000288839" 3.00929768040642 -0.65795617579711 0.642362542796684 -1.02427543943103 0.305705195204796 NA NA
"ENSG00000288840" 2.05258845651684 -1.32743517810021 0.893888305328958 -1.4850123557794 0.137540551093959 NA NA
"ENSG00000288841" 0 NA NA NA NA NA NA
"ENSG00000288842" 0 NA NA NA NA NA NA
"ENSG00000288843" 0 NA NA NA NA NA NA
"ENSG00000288844" 0.132107411636068 0.673840979815369 8.10304584150666 0.0831589741679255 0.933725133574719 NA NA
"ENSG00000288845" 0.0599886041185455 -0.287813043051261 8.10304584153986 -0.0355191182031578 0.971665801871629 NA NA
"ENSG00000288846" 0.0245817169107935 -0.287775841975663 8.1030458415403 -0.035514527204126 0.971669462649212 NA NA
"ENSG00000288848" 0.752019724616764 0.682518273719931 1.27895049614132 0.533654958326485 0.59358027713999 NA NA
"ENSG00000288849" 4.66015191768739 -0.532102425324198 1.16214457783152 -0.45786250306056 0.647051227652603 NA NA
"ENSG00000288850" 0.277274819632745 -0.526289157705029 3.98864309783025 -0.131946916481778 0.895026279025612 NA NA
"ENSG00000288851" 0.55145991922565 1.22457724727608 1.73304439454375 0.706604661214388 0.479812191467535 NA NA
"ENSG00000288852" 2.96179027281634 -0.482997238427708 0.729040274298324 -0.662511051111101 0.507643754765227 NA NA
"ENSG00000288853" 0 NA NA NA NA NA NA
"ENSG00000288854" 0 NA NA NA NA NA NA
"ENSG00000288855" 0.00880495685168251 0 8.1030458415403 0 1 NA NA
"ENSG00000288856" 0.166514999973188 0.673790683596753 8.10304584148184 0.08315276709252 0.933730069010799 NA NA
"ENSG00000288857" 0.012284013421823 0 8.1030458415403 0 1 NA NA
"ENSG00000288858" 0.949140579090825 -0.668863968660031 1.24392671794744 -0.537703675795067 0.590781641151498 NA NA
"ENSG00000288860" 0 NA NA NA NA NA NA
"ENSG00000288861" 0 NA NA NA NA NA NA
"ENSG00000288862" 0 NA NA NA NA NA NA
"ENSG00000288863" 1.80424750918644 -0.255204640802788 0.855288196230011 -0.298384383097643 0.765409806987659 NA NA
"ENSG00000288865" 0.234087757601163 -1.79419057963846 6.27974329931305 -0.285710815573422 0.775099620233314 NA NA
"ENSG00000288866" 0.152659627550268 0 8.10304584148113 0 1 NA NA
"ENSG00000288868" 2.33696270302869 -1.03195634042389 1.02487534112223 -1.00690913227935 0.313978443025122 NA NA
"ENSG00000288871" 4.97138994091356 -0.0244790842840077 0.477745981935338 -0.0512387025943023 0.9591353121232 NA NA
"ENSG00000288872" 0.632029174556653 0.123512263744641 1.65026699006812 0.0748438067827696 0.940338986765139 NA NA
"ENSG00000288873" 0.536447504449104 0.747005097589635 1.87574705388728 0.398244046840724 0.690450300658853 NA NA
"ENSG00000288874" 1.08597385598373 0.158688051186817 1.02511514748729 0.154800220810106 0.876978817127763 NA NA
"ENSG00000288875" 0.0126043354413591 -0.28776142925099 8.1030458415403 -0.0355127485242376 0.971670880935767 NA NA
"ENSG00000288876" 0.653998390633726 -0.667684645445364 1.32613386377149 -0.503482087054535 0.614625371312507 NA NA
"ENSG00000288877" 0.268811513758606 0.818552896415109 3.982366916216 0.205544319154019 0.837146875522853 NA NA
"ENSG00000288878" 1.13081405348985 0.319255978276736 1.32328831027528 0.241259577219662 0.809353938323067 NA NA
"ENSG00000288879" 0.250314262351509 -0.928976988317485 5.47335290854989 -0.169727222753412 0.865224664021504 NA NA
"ENSG00000288880" 3.15948225089055 0.0434523724876484 0.570090791108017 0.0762200918965823 0.939243998163174 NA NA
"ENSG00000288881" 0.785924945128389 -1.42706188825902 1.7720597088952 -0.80531253043879 0.420639352725932 NA NA
"ENSG00000288882" 1.59342663953434 -0.380643810523606 0.960905783040088 -0.396130210934244 0.69200897229779 NA NA
"ENSG00000288883" 0 NA NA NA NA NA NA
"ENSG00000288885" 1.62459600900784 -0.105043294661397 0.905836310144156 -0.1159627776951 0.907682041817336 NA NA
"ENSG00000288886" 1.76784793045252 -2.04799682070881 1.31890444031129 -1.55280152080271 0.120470559280005 NA NA
"ENSG00000288887" 0.0313841344754115 0 8.10304584153663 0 1 NA NA
"ENSG00000288888" 0.185378148060361 0.359533700525842 5.53559108877147 0.0649494687667824 0.948214233331064 NA NA
"ENSG00000288889" 0.10636731946257 -0.28788524673311 8.10304584151332 -0.0355280288873874 0.971658696658791 NA NA
"ENSG00000288890" 1.179991162156 0.151097175706685 1.19090273272764 0.126876168434523 0.899038409019491 NA NA
"ENSG00000288891" 2.36159606782973 -0.614584716133336 0.731343076061084 -0.840350768675363 0.400711743841965 NA NA
"ENSG00000288892" 0.025582024036376 -0.287780242357234 8.10304584152984 -0.0355150702569519 0.971669029628918 NA NA
"ENSG00000288893" 0 NA NA NA NA NA NA
"ENSG00000288894" 7.09994457635493 -0.077226837866413 1.81493521929671 -0.0425507406795149 0.966059663137348 NA NA
"ENSG00000288895" 0.166677741204359 1.2488186622426 8.0819773165608 0.154518951653532 0.87720056941016 NA NA
"ENSG00000288896" 0.327743899346186 -1.20439453803821 3.26286478096348 -0.369121805189417 0.712036936635808 NA NA
"ENSG00000288897" 0.331478912070943 -1.64543417012922 3.4767465560092 -0.473268368465126 0.636021726326875 NA NA
"ENSG00000288898" 0.284883411966844 1.88061075656239 4.23473015246732 0.444092229930322 0.656975903924129 NA NA
"ENSG00000288900" 0.161493193181672 0.35333611676531 8.10304584146634 0.0436053459005693 0.96521899034038 NA NA
"ENSG00000288901" 0.0187354872343994 0 8.1030458415403 0 1 NA NA
"ENSG00000288902" 0.0276731607788921 0.994428240942925 8.1030458415403 0.122722771213386 0.902326631347139 NA NA
"ENSG00000288903" 0.0145588991855777 0 8.1030458415403 0 1 NA NA
"ENSG00000288904" 1.13951877137044 0.191925571238389 1.05931569056253 0.181178824167581 0.856227215392863 NA NA
"ENSG00000288906" 2.60390411344048 0.132239455278352 0.572756383591895 0.230882551581609 0.81740604636884 NA NA
"ENSG00000288907" 4.11744978486978 0.107038478014127 0.45443649599571 0.235541112910828 0.813788772794677 NA NA
"ENSG00000288908" 3.09150788166133 0.00915690627030936 0.624779828948682 0.014656213030625 0.988306452542451 NA NA
"ENSG00000288909" 0.0751345074012763 0.353436354495102 8.1030458415403 0.0436177162769102 0.965209129589951 NA NA
"ENSG00000288910" 0.483640968432067 0.401088119353143 1.46396665552032 0.273973534739143 0.784104959986657 NA NA
"ENSG00000288911" 2.88214478001608 -0.499040383991229 0.735713968748929 -0.67830761027936 0.497576674407447 NA NA
"ENSG00000288912" 0 NA NA NA NA NA NA
"ENSG00000288913" 5.18696864498287 -0.244389091193904 0.533451910484671 -0.458127689470383 0.646860706752014 NA NA
"ENSG00000288914" 0 NA NA NA NA NA NA
"ENSG00000288915" 0 NA NA NA NA NA NA
"ENSG00000288916" 0.169196803365597 -0.287973516354242 8.10304584146264 -0.0355389222754615 0.97165001047807 NA NA
"ENSG00000288917" 0.620858486949022 -1.22402411248838 1.71259224207104 -0.714720108160809 0.474782010039682 NA NA
"ENSG00000288918" 0 NA NA NA NA NA NA
"ENSG00000288919" 0.0775046323443533 -0.608282080089844 8.1030458415403 -0.0750683251687265 0.940160349546004 NA NA
"ENSG00000288921" 0.00886594486577857 0 8.10304584154009 0 1 NA NA
"ENSG00000288922" 0 NA NA NA NA NA NA
"ENSG00000288923" 0.46590052357506 -0.536674011257538 2.23339895522181 -0.240294735520837 0.810101775918888 NA NA
"ENSG00000288925" 0 NA NA NA NA NA NA
"ENSG00000288926" 2.55389279961315 0.184276672642954 0.6600725689275 0.279176383503364 0.780109466624199 NA NA
"ENSG00000288927" 0.144266565742663 0 8.10304584149122 0 1 NA NA
"ENSG00000288928" 7.23637868918984 -0.372285149883339 0.392213076666639 -0.949191069934066 0.342523442566851 NA NA
"ENSG00000288929" 0 NA NA NA NA NA NA
"ENSG00000288930" 1.26407013373948 -1.10077433557318 1.29139715844829 -0.85239024135367 0.393997534622475 NA NA
"ENSG00000288931" 0 NA NA NA NA NA NA
"ENSG00000288932" 0.0110535018371743 0 8.10304584153701 0 1 NA NA
"ENSG00000288933" 0.0198584586888568 0 8.10304584153738 0 1 NA NA
"ENSG00000288934" 1.77004978492662 -0.233609108845714 0.791301165427887 -0.295221489683251 0.767824686807548 NA NA
"ENSG00000288935" 5.43758286142164 -0.268814451298751 0.534607281282483 -0.502826019604307 0.615086598269974 NA NA
"ENSG00000288936" 0.122350013837755 -0.60835204356803 8.1030458414808 -0.0750769593889964 0.940153479820806 NA NA
"ENSG00000288937" 1.75113760025744 0.621494002151625 0.863329948589804 0.719880044896852 0.471598855407239 NA NA
```
