## Supplementary Tables 16-35 for "Transcriptomic Convergence and the Female Protective Effect in Autism": BAZ2B_vs_NTC_withDedup_manual_adjustment_Cutoff_Of_10.txt (part 1 of 5)

```
"baseMean" "log2FoldChange" "lfcSE" "stat" "pvalue" "padj_DEseq" "padj"
"MLLT1" 141.332111253009 1.01124889513897 0.0890616450777075 11.3544825525808 7.04557861884216e-30 7.51551871271893e-26 7.86709308579916e-26
"ABR" 59.8131079769929 1.3218885558017 0.126159413700556 10.4779224714792 1.09114323746629e-25 5.81961245702647e-22 6.0918526947743e-22
"ARPC5L" 162.832722296821 0.86055403563296 0.0943730902456572 9.11863788070202 7.60744179589645e-20 2.70495272122758e-16 2.83148983643266e-16
"FKBP11" 40.2257206371198 -1.85619198945629 0.217796331290205 -8.52260448309842 1.56004808476659e-17 4.16025823005131e-14 4.35487422862594e-14
"DECR1" 167.033171902108 0.68414286597586 0.0851194998238562 8.03743992142347 9.17348503908933e-16 1.95707129823932e-12 2.04862267892943e-12
"NEAT1" 303.988520940528 -0.77274906124918 0.0982026090900691 -7.86892597263309 3.57698742336793e-15 6.35928747417762e-12 6.65677359488772e-12
"SNHG12" 95.6671834814526 0.829183365234913 0.10661224898345 7.77756189500919 7.39355988018276e-15 1.12667290345585e-11 1.17937842317315e-11
"ENSG00000286147" 412.536422558692 -0.768794720530213 0.0991472654240673 -7.75406883126797 8.89940508386432e-15 1.18662442536976e-11 1.24213446458036e-11
"SLC39A9" 110.282496364547 -0.834276898741149 0.11324410616456 -7.36706683462028 1.74423052987564e-13 2.06730078468705e-10 2.16400867739904e-10
"PRMT2" 245.877742561461 0.572912066489738 0.0782435709542441 7.32216154634315 2.44008151040287e-13 2.60283494714674e-10 2.72459501451584e-10
"ENSG00000260927" 63.2694172300046 -1.17852464061476 0.16332187689362 -7.21596312159943 5.35535704735548e-13 5.06824041811178e-10 5.30533163107116e-10
"RNPS1" 248.663319978101 0.553933094384104 0.0768557949174318 7.20743432527383 5.70159229561651e-13 5.06824041811178e-10 5.30533163107116e-10
"ENSG00000286834" 405.568895977573 -0.659259027955659 0.0920328189528777 -7.1633036503338 7.87556359259112e-13 6.10937161542615e-10 6.39516672521313e-10
"OLMALINC" 300.95445006139 -0.695011901011891 0.0970572869222175 -7.16084204547032 8.01829967338203e-13 6.10937161542615e-10 6.39516672521313e-10
"FIBP" 98.9119406662018 0.803270827734528 0.11319231800634 7.09651363168953 1.27943332640854e-12 9.09847686186659e-10 9.52410168178517e-10
"GASK1A" 190.59395199325 -0.766322889231028 0.108407621055587 -7.06890236838688 1.56163965132955e-12 1.04112563504577e-09 1.08982927167161e-09
"ENSG00000287160" 114.66520181756 -0.967023514985045 0.138118728512488 -7.00139311590616 2.53429734379373e-12 1.59019704507339e-09 1.66458612592946e-09
"XACT" 238.549699554171 -0.888558189167462 0.129463107551271 -6.86340847191214 6.72366109894909e-12 3.98451627458278e-09 4.17091110171475e-09
"CNPY4" 36.8137338582841 1.13056465872219 0.167317686787526 6.75699431679251 1.4088371448443e-11 7.90950832844954e-09 8.27951345227971e-09
"RPF2" 152.982207918267 0.615291348569558 0.0917278933292213 6.70778894224913 1.97595439214756e-11 1.0538752750519e-08 1.10317533713598e-08
"BLOC1S6" 200.499282329275 -0.60381537896591 0.0910868873230923 -6.6290044232616 3.37958456761912e-11 1.71666802775206e-08 1.79697339438262e-08
"TIMP2" 348.795928325122 0.432901951585151 0.0666229221626063 6.49779291470537 8.15068917135276e-11 3.95197279049181e-08 4.13684524033295e-08
"CNTNAP2" 495.23094953382 -0.444822560062208 0.069464184296557 -6.40362460981574 1.51730908075515e-10 7.03701563670228e-08 7.36620573726609e-08
"CCDC88A" 322.677957535643 -0.515989669387066 0.0833366137440747 -6.19163229947957 5.95443286096293e-10 2.64649730532882e-07 2.770299888563e-07
"CPSF6" 232.442174120439 -0.488629070870511 0.0795424152660363 -6.14300017463954 8.09771943330788e-10 3.32224512288827e-07 3.4776590458583e-07
"LINC00472" 300.91174679126 -0.579392166487303 0.0943053845090257 -6.14378669366277 8.05770337979745e-10 3.32224512288827e-07 3.4776590458583e-07
"ENSG00000286746" 54.0962322568578 -1.08339051274925 0.177007831658021 -6.12057953934129 9.32356278799352e-10 3.68349793553803e-07 3.85581118854576e-07
"UQCC2" 235.926774098471 0.486587173697376 0.0795927281451831 6.11346268731742 9.74921741301002e-10 3.71410364802064e-07 3.88784862977392e-07
"NIT1" 60.9210564412577 0.808313110332029 0.133465609997819 6.05633998409958 1.39253527309796e-09 5.12212888211585e-07 5.36174098600408e-07
"XPO1" 312.642709410149 -0.430170808373816 0.0715374194424018 -6.01322792640245 1.81865045873154e-09 6.46651481442978e-07 6.76901700739879e-07
"FBXO38-DT" 98.2086496412702 -0.942228640651208 0.157087069446512 -5.99812985226029 1.9960288527766e-09 6.86827089437678e-07 7.18956715164629e-07
"ZBTB34" 17.8493507260699 1.53902924454671 0.264563674203604 5.8172356774963 5.98287612202174e-09 1.99435436230018e-06 2.08764983682796e-06
"BPTF" 394.139816948165 -0.44023480395357 0.0762980123478029 -5.76993804172471 7.93006836781281e-09 2.56333452361998e-06 2.68324676954539e-06
"RAD21" 423.693528589495 -0.345997180098831 0.0600320190191021 -5.76354395124932 8.23657910038705e-09 2.5841055665832e-06 2.7049894774977e-06
"OPHN1" 71.6206332930918 -0.971408209630447 0.16942664346971 -5.7335032420926 9.83771848877192e-09 2.92439767688785e-06 3.06120038062527e-06
"YARS1" 152.558622301564 0.52844240684364 0.0921762563221033 5.73295583839981 9.86953373656723e-09 2.92439767688785e-06 3.06120038062527e-06
"KCNQ1OT1" 184.767637210819 -0.733580843981242 0.128407621539139 -5.71290734294651 1.110621578004e-08 3.20189199258614e-06 3.35167582161964e-06
"UGDH-AS1" 92.0230501502293 -0.905635058337029 0.15887986201458 -5.70012490477819 1.19719677306247e-08 3.36065736269932e-06 3.51786820210935e-06
"RANBP2" 284.243576634356 -0.477664198893019 0.0839110395363042 -5.69250722589793 1.25187298779431e-08 3.42403311815432e-06 3.58420866197725e-06
"CEP290" 237.920221437441 -0.516676449471911 0.0914792797459923 -5.64801615083274 1.62309932074163e-08 4.32840011358775e-06 4.53088175385026e-06
"DST" 509.281369716791 -0.612417421624521 0.108649879811882 -5.63661388935605 1.73426356038766e-08 4.51204619479395e-06 4.72311875982649e-06
"APLP1" 93.9297553790907 0.605144097199121 0.109451264773458 5.52889085796902 3.22261749024898e-08 8.18468113535377e-06 8.5675587847905e-06
"ENSG00000291178" 59.3811859753807 0.745133210345909 0.13565588913616 5.49281874226636 3.95568729462412e-08 9.81286427250128e-06 1.02719079841332e-05
"RBBP6" 298.452611758375 -0.384472455328106 0.0705529152423847 -5.44941982917715 5.05343962149075e-08 1.22511455551004e-05 1.28242515485377e-05
"EIF1B-AS1" 77.8925119662305 -1.33299094911781 0.245033811985079 -5.44002861612819 5.32720136877527e-08 1.26278348890502e-05 1.3218562329721e-05
"BAZ2B" 172.259843024482 -0.625985604690102 0.115649757228451 -5.41277059020147 6.20569751289829e-08 1.43904729065404e-05 1.50636561802222e-05
"LINC02895" 90.7854981469574 -0.801687335987645 0.148322163667344 -5.40504073137487 6.47936672254389e-08 1.44508023473265e-05 1.51268078194664e-05
"MCRS1" 113.357906563716 0.646962396377466 0.119710363795171 5.404397546435 6.50265784823918e-08 1.44508023473265e-05 1.51268078194664e-05
"ITGB8" 223.434110633695 -0.628455418283107 0.116639992799281 -5.38799260185637 7.1248984425361e-08 1.52488998399837e-05 1.59622401437384e-05
"SDC2" 645.316680131353 -0.410864694946112 0.0762637461711806 -5.3874182107956 7.14769843441628e-08 1.52488998399837e-05 1.59622401437384e-05
"LINC00632" 83.365632855574 -0.777533206400626 0.144632248233618 -5.37593251779305 7.61873249074303e-08 1.59351018585796e-05 1.66805425473797e-05
"SLK" 228.151390942188 -0.443009527758025 0.0827840752618486 -5.35138583546137 8.72831960562172e-08 1.79048048525321e-05 1.87423878300716e-05
"SF3A1" 222.344217702033 -0.494873699616149 0.0929671390253833 -5.32310346219249 1.02011684688828e-07 2.05312951052025e-05 2.14917447402916e-05
"MARVELD1" 36.7244062547165 -1.24140132693772 0.23378996110376 -5.30990005335075 1.09685368703609e-07 2.16669227400258e-05 2.26804967952685e-05
"GSR" 150.020871556711 0.505876625292348 0.0956729874030777 5.28755962392028 1.23958962826494e-07 2.40412773903675e-05 2.51659232531024e-05
"NORAD" 350.906352756836 -0.379307202228838 0.0721646609292188 -5.25613502987112 1.47114293587635e-07 2.80226458874876e-05 2.93335393249916e-05
"SLC38A2" 297.342985686803 -0.397351804919186 0.0758068347675753 -5.24163561422227 1.59159437162241e-07 2.97851529159582e-05 3.11784960588348e-05
"ANP32E" 293.536258975865 -0.404285719988301 0.0774134635272703 -5.22242128910669 1.76598629684952e-07 3.21279957387843e-05 3.36309365725383e-05
"RFXANK" 84.2082495970632 0.628937970902151 0.120456947401955 5.22126771819507 1.77702423229425e-07 3.21279957387843e-05 3.36309365725383e-05
"SMC3" 546.693440987101 -0.322912559364084 0.0619505373272783 -5.21242548160915 1.86387447851916e-07 3.31365817706064e-05 3.46867040452416e-05
"PRR14L" 156.803604301884 -0.565105359520601 0.108556098327183 -5.20565282124821 1.93315777032849e-07 3.33459343273781e-05 3.49058500702639e-05
"SLC38A1" 279.526044621088 -0.381941194325053 0.0733772500248757 -5.20517182363158 1.93817186490808e-07 3.33459343273781e-05 3.49058500702639e-05
"AHCTF1" 191.552022151038 -0.491732761385304 0.0952530896443014 -5.16238122271472 2.43828088231986e-07 4.12843526535015e-05 4.32156259237834e-05
"AFF4" 224.692842969721 -0.461511997123458 0.0896164323649333 -5.14985907098045 2.60682258036939e-07 4.34484007262504e-05 4.54809077068822e-05
"EXOC2" 57.454233039817 0.673232417661553 0.130995175043374 5.13936805259154 2.75663983271482e-07 4.51481406611516e-05 4.72601611158169e-05
"LAGE3" 102.186599424983 -0.825479769272599 0.160696892961995 -5.13687448498353 2.79345390797413e-07 4.51481406611516e-05 4.72601611158169e-05
"PRTG" 360.884179359987 -0.500198914390373 0.0974567735364766 -5.13252077038191 2.85887167439904e-07 4.55157972400218e-05 4.76450165915518e-05
"NIN" 246.262366406875 -0.444691248912136 0.0867508675674349 -5.12607264205697 2.95848497555678e-07 4.64090576974473e-05 4.85800635839221e-05
"PRKDC" 345.312393519409 -0.410709621502331 0.0802301446363914 -5.11914347610484 3.06926401516295e-07 4.74490423909321e-05 4.96686985410283e-05
"PHF3" 212.482326127978 -0.472056990311253 0.0922821064472743 -5.11536860703287 3.13128856389307e-07 4.77163644443533e-05 4.99485258634715e-05
"ZNF511" 115.226488610265 0.530292592976549 0.104869757542653 5.05667797277844 4.26622730310547e-07 6.40955586510226e-05 6.70939353048953e-05
"SND1" 123.275400711823 0.484330310376945 0.0959062228720801 5.05004050699552 4.41716388577042e-07 6.5441509957657e-05 6.85028499284896e-05
"CCDC93" 93.9691868648878 -0.607530768319265 0.121021963157672 -5.02000424111242 5.16703387059839e-07 7.55023976680452e-05 7.90343838343858e-05
"SMARCA5" 543.955074977186 -0.389339677091708 0.0780702304809786 -4.98704403321274 6.13100957322795e-07 8.83776744832737e-05 9.25119633711666e-05
"WDR54" 98.4545150775847 0.544384964678267 0.109841944550877 4.95607544917524 7.1931293030113e-07 0.000102305480366962 0.000107091309063232
"RNU6-5P" 36.4920997304332 -1.30857206982383 0.264965468966358 -4.93865134550789 7.8664713718568e-07 0.000110410065952101 0.000115575025444938
"WSB1" 275.95429313751 -0.348971026452762 0.0708069927805384 -4.92848252339108 8.28707458095078e-07 0.00011480288903247 0.000120173343858307
"LSS" 212.989299202546 0.459958745078446 0.0934530233621274 4.92181770616582 8.57440649609801e-07 0.000117260505248561 0.000122745926840295
"MAB21L3" 230.456862432424 -0.764472285382809 0.156134440044415 -4.89624380863916 9.76858570352484e-07 0.000131900637594303 0.00013807092147539
"ENSG00000279417" 132.996803225904 -0.68193784801477 0.139846556118409 -4.87632922070223 1.08078172791588e-06 0.000142329613477514 0.000148987762640848
"PPP4R1" 234.759561885796 0.340012975799755 0.0696962127077341 4.87850003020357 1.06895647756146e-06 0.000142329613477514 0.000148987762640848
"PANK3" 204.624000654647 -0.444144541268657 0.0915698315249486 -4.85033699278619 1.23251889582845e-06 0.000160332671485392 0.000167832999888055
"CUL3" 194.432241845156 -0.445349678861884 0.092226364047727 -4.82887603192745 1.37305850399747e-06 0.000176462832073988 0.000184717725971515
"MRPS27" 149.472316334495 -0.443919049722459 0.0919917541050047 -4.8256395808666 1.39554685298191e-06 0.000177217836675691 0.000185508049528524
"ZNF292" 186.80797169493 -0.485460540710951 0.100731294328435 -4.81936168841534 1.44018254888512e-06 0.00018073443822303 0.000189189156951191
"SYNCRIP" 381.681115228356 -0.299274243647308 0.0621507491620572 -4.81529583604784 1.46981973038983e-06 0.000182308919349632 0.000190837291971312
"ZFYVE16" 96.860641184651 -0.566345937257046 0.117906762040033 -4.80333720863908 1.5604276239637e-06 0.00019132277545771 0.000200272814358376
"ANLN" 233.368581531924 -0.49216571339169 0.102700534586815 -4.79224100801202 1.6492860836763e-06 0.000199919711983808 0.000209271913753745
"ENSG00000286931" 39.2122156797256 -1.00827529372816 0.211502784848434 -4.76719630169742 1.86807279353996e-06 0.000223164118229988 0.000233603688399367
"LINC01821" 46.2348680892441 -1.01167572019259 0.212286992790595 -4.76560389731709 1.8828884073028e-06 0.000223164118229988 0.000233603688399367
"H1-5" 73.2041462390718 -0.726254756003279 0.152880596143519 -4.75047046076074 2.02943939741335e-06 0.000237890440134156 0.00024901890452217
"SMC5" 273.839393289836 -0.408064823067982 0.0862272682353468 -4.73243361895937 2.21843865369433e-06 0.000257218316510407 0.000269250934860336
"ASPM" 326.52760173952 -0.488238811258065 0.103398473740763 -4.72191506890286 2.33634248934893e-06 0.000267975971332097 0.000280511830495378
"TXNRD1" 450.661531651289 -0.408450400274388 0.0868334839251298 -4.70383522359376 2.55319334322293e-06 0.000289733121193181 0.000303286775217311
"AKAP9" 307.714080973623 -0.448095846706325 0.0954063188509051 -4.69671036576288 2.64384927933695e-06 0.000296862529080919 0.000310749695295541
"NMNAT3" 90.6806032199651 -0.696335949812305 0.148711382186048 -4.68246572371401 2.83444594599652e-06 0.00031494828027026 0.00032968149409372
"TUT4" 150.606302463408 -0.450476537033567 0.0966056341229896 -4.66304622005857 3.11562741963852e-06 0.000342622656549321 0.000358650471831791
"BTBD3" 71.3265367227087 -0.685883462839353 0.147526660138533 -4.64921704453475 3.33197442509564e-06 0.000361135869202817 0.000378029728650853
"EP300" 124.605567245881 -0.520095795721217 0.111946637067202 -4.64592603535737 3.38554297555842e-06 0.000361135869202817 0.000378029728650853
"TBL1XR1" 128.827778664125 -0.472237829375773 0.101615494894465 -4.64730137727743 3.36305650702744e-06 0.000361135869202817 0.000378029728650853
"BOK" 65.1362357583029 0.689718168919398 0.148608545211182 4.64117435467297 3.46434650035605e-06 0.000365883011082158 0.000382998940821541
"ENAH" 702.617075803178 -0.324633055556073 0.0700947475318301 -4.63134638452983 3.6329549221277e-06 0.000379928727003296 0.000397701712357626
"AHNAK" 563.983490148625 -0.43203684331641 0.0933473973751938 -4.62826876232995 3.68735281790042e-06 0.000381873713675182 0.000399737685093943
"KIF5B" 683.226735722212 -0.362725881389794 0.0784570421250035 -4.6232418603275 3.77788799497187e-06 0.000387487800407355 0.000405614397613999
"PPP2R2B" 75.0434156852087 0.53928767838198 0.11679259533062 4.61748175777196 3.8842481464847e-06 0.000394602618843355 0.00041306204574903
"AK2" 157.287776510252 0.426000334396049 0.0925720675013138 4.60182370227394 4.1880763483524e-06 0.000409855141356652 0.000429028078033972
"FTX" 50.705402191715 -0.777105115978906 0.168840773669188 -4.60259153693231 4.17266072719013e-06 0.000409855141356652 0.000429028078033972
"LINC02503" 78.7686548446012 -0.70180019166175 0.152371230225148 -4.60585761908434 4.10769386361959e-06 0.000409855141356652 0.000429028078033972
"SIRT2" 24.2735878516348 1.01004113127712 0.219424436503544 4.60313877238013 4.16170722207556e-06 0.000409855141356652 0.000429028078033972
"PAK2" 201.692750984299 -0.383140183667425 0.0834309415058341 -4.59230324807773 4.38380739356372e-06 0.000417518513099502 0.000437049940683326
"PRPF40A" 505.007428100272 -0.290787741670944 0.0632695073828193 -4.5960171605494 4.30643247606598e-06 0.000417518513099502 0.000437049940683326
"SLF2" 161.166588441593 -0.422021901875271 0.0918845518792619 -4.5929581550315 4.37006714914883e-06 0.000417518513099502 0.000437049940683326
"WARS1" 137.965956787509 0.424240422466605 0.0926110222870258 4.58088478012664 4.63012893680681e-06 0.00043707597671609 0.000457522298304291
"MVK" 41.3236720479374 0.766410689943767 0.167460758987107 4.57665840391165 4.72461991468227e-06 0.000439249494937541 0.000459797493247641
"TPR" 492.924823862538 -0.314990639656845 0.0688327121273161 -4.57617649983374 4.7355106325881e-06 0.000439249494937541 0.000459797493247641
"HECTD1" 144.942585302758 -0.474364340347391 0.104001073989172 -4.56114847810876 5.08745893741257e-06 0.000467826935218792 0.000489711780130593
"IGFL4" 33.1887347093427 -1.04883950582256 0.230042199313068 -4.5593352391627 5.13157984352466e-06 0.000467850958896389 0.000489736927630738
"CDK6" 425.083722105468 -0.38228914975416 0.0840155776680827 -4.5502174759121 5.35904982611562e-06 0.00048037802096786 0.000502850003011824
"ZNHIT1" 193.279811912983 0.373493901103312 0.0820561544701909 4.55168662868541 5.32175611995363e-06 0.00048037802096786 0.000502850003011824
"ZNF462" 333.57297511018 -0.387934466310193 0.086019134342284 -4.5098624774174 6.4869664727203e-06 0.000576637261370895 0.000603612230286624
"CEP170" 192.490902486684 -0.40675420147187 0.0903967717864293 -4.49965406323208 6.80641358882926e-06 0.000600033171504477 0.000628102596139401
"HYPK" 148.227948609699 -5.92193002461861 1.32443247815558 -4.47129628900794 7.77468958598758e-06 0.000679775523063357 0.000711575278009322
"CENPE" 388.843551569577 -0.358725807355914 0.0803555833466754 -4.46423001881867 8.03572018541185e-06 0.000696886400144619 0.000729486598295193
"PNKP" 36.1841597334386 0.801936326227083 0.179982373952844 4.45563811952603 8.36440233613527e-06 0.000719540965480281 0.000753200939397471
"ROCK2" 232.20470266577 -0.393722371108679 0.0886150361076556 -4.44306506437979 8.86863321676473e-06 0.000753021229627778 0.000788247403208377
"RWDD3-DT" 28.918820722694 -1.07067927710864 0.241011981298268 -4.44243174692466 8.89478531293709e-06 0.000753021229627778 0.000788247403208377
"AKAP11" 71.8800581167984 -0.656247256494784 0.148111344451172 -4.43076969510009 9.38973307984538e-06 0.000782502209083677 0.000819107496637137
"RPL22L1" 218.19201421316 0.360205559497483 0.0812876640277958 4.43124505797477 9.36905385893437e-06 0.000782502209083677 0.000819107496637137
"NELFCD" 130.725105338995 0.43589153902219 0.0985032517629156 4.42514872576312 9.63758623259857e-06 0.000796931258473867 0.000834211533900741
"RTKN" 31.4337371248158 0.805599921470322 0.182298744823983 4.41911940890301 9.91038820879335e-06 0.00081318546940922 0.000851226113379897
"OSBPL8" 260.818166827545 -0.431729017533761 0.0980547938254843 -4.40293636537691 1.06795498076004e-05 0.00086960883815018 0.000910288955356229
"PCM1" 456.869513682258 -0.334103246049899 0.0759315447137916 -4.40005859632164 1.08221651180559e-05 0.000874545722078047 0.000915456785668274
"MYEF2" 158.812170131848 -0.398502828303771 0.0907459819467449 -4.39141017326404 1.12617860836751e-05 0.000903229113944077 0.000945481980528693
"CCDC167" 157.252898169138 0.450124788247364 0.102550914612283 4.38928107027774 1.13726004111862e-05 0.000905309914821818 0.000947660120830635
"LGALS1" 313.543762760671 0.412919829212816 0.0941180948263056 4.38725231290388 1.1479159913097e-05 0.000907023694763006 0.000949454071034379
"IFITM2" 287.106484688463 0.344772707404726 0.0789078596049337 4.36930755859926 1.24641122066879e-05 0.000977607977270148 0.00102334027132263
"NCAPH2" 67.5391276903568 0.67804842680688 0.155315672184398 4.36561499088043 1.2676559208851e-05 0.000987013555334404 0.00103318584033599
"MIS18BP1" 149.470241100175 -0.437001291062663 0.100156464927478 -4.36318605473037 1.28181839714866e-05 0.000990808466839473 0.00103715827699724
"ARHGAP5" 263.696261317789 -0.406832576619192 0.0932771313225058 -4.36154683201575 1.2914614506609e-05 0.000991080524762574 0.00103744306173235
"FAT1" 209.541823683609 -0.507795442757972 0.116518312695521 -4.35807411736996 1.31211952144934e-05 0.000999741352521438 0.00104650904117881
"ACSS2" 62.5717410917502 0.553416946352076 0.127270760528389 4.34834320196139 1.37169833830121e-05 0.0010377238421744 0.00108626834365045
"LOXL2" 199.985851193345 0.371909885904167 0.0856651870485444 4.34143552028217 1.41554821713477e-05 0.00106117763307124 0.00111081929791632
"PPP4R2" 242.55936621056 -0.322113056482453 0.0742137118545818 -4.34034423603037 1.42259680818587e-05 0.00106117763307124 0.00111081929791632
"LYRM4" 107.523869542798 0.434508379409385 0.100261307177501 4.33375936980494 1.46584394967712e-05 0.00108584426466707 0.00112880093393757
"CDPF1" 10.5444656044656 1.2584217011915 0.290305989765183 4.33481135614662 1.45885171459305e-05 NA 0.00112880093393757
"PALLD" 760.407495248981 -0.341193391557563 0.0787589325318053 -4.33212310768406 1.47678323701298e-05 0.00108640322684259 0.00112943572770458
"STAG2" 150.158855821539 -0.428884597722529 0.0990401650270031 -4.33041077431156 1.48831443938218e-05 0.00108738699485546 0.00113051149864908
"MIB1" 116.55520837799 -0.503502227142292 0.116396368136315 -4.32575547849246 1.5200997358372e-05 0.00110305468586227 0.0011468536250242
"ENSG00000279289" 102.407427563007 -0.708012922177712 0.16401790295325 -4.31668073685539 1.58392995260032e-05 0.00114160681110727 0.00118699072823726
"GOLGA4" 337.82447571575 -0.373156617041671 0.0865071583909862 -4.31359235446293 1.60622995681451e-05 0.00114990972814365 0.00119567757985272
"MALT1" 220.724812794022 -0.385792077020287 0.0899666211855462 -4.2881690113118 1.80151997582554e-05 0.0012811209054754 0.00133217033444159
"BOD1L1" 235.378644368145 -0.420604862242986 0.0985580637085272 -4.26758447169652 1.97600956990526e-05 0.00139133478093874 0.00144690203487649
"GOLGB1" 405.380357102438 -0.361371694767321 0.0846930004110037 -4.2668425137099 1.98259010689686e-05 0.00139133478093874 0.00144690203487649
"HSPH1" 503.181631341236 -0.326575053219913 0.076805411042853 -4.25197976009403 2.11889014240458e-05 0.00147726804895618 0.00153633294351231
"CDH6" 309.606279193382 -0.371062143288262 0.0873337114189865 -4.24878477347744 2.14933294392559e-05 0.00147915706534544 0.00153842638794059
"EEA1" 177.116752094552 -0.419945798541871 0.0988172784575028 -4.24972034341617 2.14037570784381e-05 0.00147915706534544 0.00153842638794059
"NIPBL" 274.942174443885 -0.402221380708266 0.0947673339644145 -4.24430406430239 2.19272862588463e-05 0.00149934847771227 0.00155949094500814
"SLC7A5" 109.214852720614 0.515390095650122 0.121478816103121 4.24263350749662 2.20912039636589e-05 0.0015009354947793 0.0015612049585963
"KMT2A" 337.775438684528 -0.387547739224031 0.0915647136668837 -4.23250096793778 2.31106918213019e-05 0.00156026423834068 0.00162298103696011
"NEDD4" 115.294034303934 -0.523588633499099 0.123757188308497 -4.23077350621378 2.32889080487333e-05 0.00156240743494238 0.00162527467045098
"TOP2B" 308.867046419518 -0.386727782357957 0.0916598686248476 -4.21916142975052 2.45212657602576e-05 0.00163480213665417 0.0017006487793729
"LINC00504" 67.949442533853 -0.65027261166437 0.1550660705884 -4.19351963454612 2.74659291340334e-05 0.00181974575200456 0.00189311459697912
"RDX" 571.276159591374 -0.248089002311442 0.0592130679639012 -4.18976774624627 2.7924011849947e-05 0.00183867552100855 0.00191288046819944
"PLEKHG3" 107.746267558914 0.451072772501173 0.107731586704923 4.18700574546129 2.82658673168409e-05 0.00184976691207817 0.00192449191743808
"GPS1" 152.538830532838 0.497399207413192 0.118960447959068 4.18121498318785 2.89955548709651e-05 0.00188594868175966 0.00196220827690422
"B9D1" 61.8387571026911 0.587520483420353 0.140779506584838 4.17333813473978 3.00168939686142e-05 0.00194054671492853 0.00201908818104546
"SYVN1" 104.180658068834 0.751454499927488 0.180636695669016 4.16003236299447 3.18202502720659e-05 0.00204473861236221 0.00212757433855023
"ZNF638" 304.372429984796 -0.363419924148073 0.0874393271618502 -4.15625252325401 3.23510242230188e-05 0.00206639745740684 0.0021501877171085
"RB1CC1" 226.766361595803 -0.346340111020594 0.0834260034972592 -4.15146472924323 3.30354182069634e-05 0.00209755241674809 0.00218268331182813
"APLN" 37.9020558660076 0.73923824765356 0.178502714589461 4.14132776273871 3.45301116526661e-05 0.00217948343786384 0.00226801898066865
"GGPS1" 70.7918126379539 0.579177253704362 0.13997454354416 4.13773275511086 3.50754566544186e-05 0.00220088174195696 0.00229036578364467
"FOXRED1" 38.2912502499233 0.696738022724657 0.168845027175571 4.1264941845173 3.68335314085613e-05 0.00229767999728142 0.00239118146341858
"GPSM1" 41.122649768024 0.679815355773978 0.164980023800336 4.12059193661355 3.77900230284099e-05 0.00234364055607005 0.00243909478112847
"RNH1" 124.964994258815 0.512489574897981 0.124746947699692 4.10823338244488 3.9869711257137e-05 0.0024583249131785 0.00255853560860455
"ENSG00000287001" 119.983061613006 0.593012981175302 0.144445754328763 4.10543725518985 4.03550812842511e-05 0.0024739520233282 0.0025748847863997
"ASXL2" 48.4499937805079 -0.700583557263836 0.170924403999229 -4.098791868638 4.15312284374942e-05 0.00251712280535654 0.00261998698719243
"IPO5" 460.807145944343 -0.295088159819054 0.071977523887747 -4.0997264684912 4.13638729681509e-05 0.00251712280535654 0.00261998698719243
"CRIM1-DT" 58.7711815224408 0.760433575688413 0.186303029713105 4.08170268008755 4.47069661573666e-05 0.00269428931073802 0.00280448305681548
"MATR3" 638.942624992567 -0.330038092253224 0.0811112195470909 -4.06895734148854 4.72239915992944e-05 0.00282422150253026 0.00293991388613287
"PTPN13" 207.47376702823 -0.439766877834874 0.108100569063214 -4.06812731557139 4.73924860741462e-05 0.00282422150253026 0.00293991388613287
"UBE2E2" 43.7809113238133 0.614967845652041 0.151300518587767 4.06454552431231 4.81261452601276e-05 0.0028520088416099 0.00296893114903086
"UBR5" 141.458640517042 -0.433708922570877 0.107163842660858 -4.04715724820951 5.18434152019546e-05 0.00305532436441574 0.00318067897881882
"MT-ND4L" 374.778260326223 -0.689056643368594 0.170459822445482 -4.04234049691666 5.29203100390416e-05 0.00310165355596954 0.00322900645844775
"MIA3" 103.634393942884 -0.46915641088037 0.116262275366713 -4.03532796343925 5.45260800126054e-05 0.00317830434696427 0.0033089033120693
"RPUSD3" 49.2844676370567 0.610905702969805 0.151651997432648 4.02833931179259 5.6172233541166e-05 0.00323886062261415 0.00337214602000355
"VCAN" 238.176857585924 -0.371529725099286 0.092223571529884 -4.02857663107199 5.61155698548123e-05 0.00323886062261415 0.00337214602000355
"SINHCAF" 190.644893793717 -0.348855850085437 0.0867329278497882 -4.0221846389138 5.76608282806e-05 0.00328913398539658 0.00342468515202755
"TCEA1" 305.882493088151 -0.305454405926928 0.0759191083600949 -4.02341930147699 5.73592438450506e-05 0.00328913398539658 0.00342468515202755
"GLIS3" 154.625389664926 -0.389116166724698 0.096799111074349 -4.01983202537704 5.82396505987237e-05 0.00330448060072652 0.00344076157981666
"ICE1" 142.299823436441 -0.425611299618353 0.105996467421406 -4.01533475569772 5.93614780524756e-05 0.00335031156817861 0.00348858033649443
"HIVEP1" 90.9180511852959 -0.493181454055712 0.122911004820644 -4.01250852009046 6.00769099617232e-05 0.00336690754131339 0.00350624369696739
"PGP" 134.714943148645 0.386629663457487 0.0964070669240503 4.01038716136935 6.06192655944688e-05 0.00336690754131339 0.00350624369696739
"PLTP" 113.97786429929 0.400514899926149 0.0998718016692428 4.01029012425931 6.06441850638363e-05 0.00336690754131339 0.00350624369696739
"TTC3" 540.397462937701 -0.309956006988252 0.0773106836502351 -4.00922605199741 6.09180796356505e-05 0.00336690754131339 0.00350624369696739
"CZIB" 105.827853950556 0.411254581577209 0.102812629994614 4.00003950486192 6.33319106124587e-05 0.00348227572424277 0.00362648263537802
"EIF4A2" 542.886055138451 -0.304962186616089 0.0762825278593452 -3.99779864634794 6.39343002732059e-05 0.00349737015904763 0.00364229794311539
"H19" 101.563068755553 0.613514755068921 0.153782046888617 3.98950831700976 6.62103978016797e-05 0.0036033995579108 0.0037528187911348
"CHD1" 314.099902700208 -0.375627124434839 0.09423573662116 -3.98603691023193 6.71860648627231e-05 0.00363793783700846 0.00378888686998569
"TASOR2" 80.3482486565876 -0.547237666514843 0.137401125085664 -3.98277427621982 6.81154439227128e-05 0.00366963353698776 0.00382199521025634
"LRPPRC" 213.905380795476 -0.357580541453576 0.0898549199145192 -3.97953213684626 6.90510258282189e-05 0.00370134317844026 0.00385511877198946
"MED13L" 130.920413143194 -0.426469685886002 0.107269592120312 -3.97568106167199 7.01781262441334e-05 0.00374295036323085 0.00389855202806962
"SREK1" 189.720162137317 -0.377551456973573 0.0949997435727327 -3.9742365902758 7.06053530770364e-05 0.00374700149886939 0.00390286818048608
"BDP1" 270.06980994802 -0.397812908888838 0.100327136189239 -3.96515762334205 7.33474624431162e-05 0.00387325436574614 0.00403447175192037
"DCBLD2" 289.322305131516 -0.31145470486939 0.0786323653630856 -3.96089706104153 7.46687191553229e-05 0.00391973700472631 0.0040830863422106
"DCXR" 90.4396156445452 0.463330828419799 0.117003945411956 3.95995901495858 7.49626276332771e-05 0.00391973700472631 0.0040830863422106
"OBSL1" 74.5419834331304 0.48741073953228 0.123337755884508 3.95183726213314 7.75534753945931e-05 0.00403542888797134 0.00420369954493217
"OPA1" 148.056108321309 -0.402882962673208 0.102002280175777 -3.94974467216748 7.82346030588881e-05 0.0040511092758697 0.0042201332258722
"MOB4" 149.604372994099 0.513404849227638 0.130067918944232 3.94720583980257 7.90685743484554e-05 0.00407451440857475 0.00424461394795602
"ZFC3H1" 104.093522130666 -0.477939638832278 0.121188225387364 -3.94377949924258 8.02074114424129e-05 0.00411332912430874 0.00428514811562671
"EPM2A-DT" 26.9331123922149 -0.950574743345757 0.2411674333254 -3.94155516869964 8.09550093982724e-05 0.0041318042356525 0.00430449349971957
"CRYBB2P1" 86.2026173466423 0.499243430248612 0.126787684614973 3.93763346783014 8.22891628738525e-05 0.00417989762083516 0.00435469569976037
"AKT3" 166.67862006149 -0.338528956905312 0.0860529357016596 -3.9339617427925 8.35570885765968e-05 0.00418916378315524 0.00436464070645757
"ATRX" 485.119221419405 -0.320774906878223 0.0815454345017557 -3.93369547710628 8.36497502401862e-05 0.00418916378315524 0.00436464070645757
"SMG1" 101.792054629404 -0.554554720942037 0.140902948637427 -3.93572119181851 8.29472263377883e-05 0.00418916378315524 0.00436464070645757
"MAP4K5" 142.614688986351 -0.394286838429936 0.100282960289482 -3.93174311260624 8.43321544593252e-05 0.00420360323185804 0.00437978063578058
"TBC1D8B" 48.8654286822063 -0.628244247196769 0.159838070979671 -3.93050443706038 8.476782911552e-05 0.00420566713104768 0.00438202583288841
"AP2S1" 204.337874174391 0.373603523812083 0.0951299775396953 3.92729540649989 8.59064430871882e-05 0.0042228757069633 0.00440014377757589
"LAMC1" 353.684906270997 -0.288389430365539 0.0734147006148602 -3.92822456470202 8.55752855483439e-05 0.0042228757069633 0.00440014377757589
"BRWD1" 115.441142761406 -0.436186147992663 0.111172120558402 -3.92352098531323 8.72641603006922e-05 0.00426153803378422 0.00444070684898773
"CHD9" 162.503129240913 -0.409797733379433 0.104492369690459 -3.92179576933118 8.78914753381952e-05 0.00426153803378422 0.00444070684898773
"KLHL9" 116.718779303852 -0.429406501837227 0.109472035373009 -3.92252231699258 8.76267738986161e-05 0.00426153803378422 0.00444070684898773
"MKI67" 468.286881792578 -0.38308549709827 0.0977463938037223 -3.91917780483562 8.88515509953913e-05 0.00426927700210738 0.00444895254894412
"TM7SF2" 60.76337509839 0.624110134249726 0.159235244122837 3.91942209582871 8.87615457436702e-05 0.00426927700210738 0.00444895254894412
"ACTC1" 197.377174557823 0.327119260355572 0.0837555547329231 3.90564257378128 9.39753306640415e-05 0.00449410585711251 0.00468352351687431
"MVD" 173.360374558271 0.406540624323854 0.104126700772646 3.90428796175448 9.45032051343162e-05 0.00449410585711251 0.00468352351687431
"NKTR" 247.440474388689 -0.409141731934892 0.10481290994407 -3.90354329588997 9.47945830927454e-05 0.00449410585711251 0.00468352351687431
"MARCHF6" 173.283777646484 -0.347997952329494 0.0896444046087005 -3.8819818576353 0.000103608608798249 0.0048838357179333 0.00508987814739451
"SHARPIN" 38.5041640988183 0.757449352570287 0.19515720185237 3.88122675146405 0.000103930881032236 0.0048838357179333 0.00508987814739451
"ENSG00000279912" 51.0250581148502 -0.789043964078347 0.203468020353617 -3.87797533345549 0.000105329393575839 0.00492784491786609 0.00513584283261056
"ANKRD50" 72.6181263903952 -0.518939227515352 0.134022997147275 -3.8720162849746 0.000107938738545504 0.00501715015683293 0.00522921408777086
"BRMS1" 79.8804552106217 0.470794432901671 0.121607478763587 3.87142663994314 0.000108200222076313 0.00501715015683293 0.00522921408777086
"ZNF655" 239.011175179022 -0.301857957761616 0.0779910649030695 -3.87041718351683 0.000108649262794451 0.00501715015683293 0.00522921408777086
"SACS" 133.564189193569 -0.47821489867609 0.123660026511688 -3.86717447962775 0.000110103653375427 0.00506239513170551 0.00527646950038634
"KMT2E" 240.3542881846 -0.334231794175249 0.0866193338461649 -3.85862808375832 0.000114025304608054 0.00519813187262622 0.00541814491485981
"SMC2" 250.5858879417 -0.299892251834415 0.0777201386945479 -3.85861704407191 0.000114030454504035 0.00519813187262622 0.00541814491485981
"TSPAN18" 97.3162737811965 0.425731497255333 0.110429342979167 3.85523888642214 0.000115616675327677 0.0052480130881716 0.00547023642673238
"VKORC1" 103.91616762286 0.424139299060903 0.110047335123031 3.85415329309629 0.000116130820465687 0.00524901466909951 0.00547137865535806
"RIF1" 268.604670931121 -0.383808541812982 0.0996156535929148 -3.85289387731609 0.000116729990880609 0.00525383465284158 0.00547650032845748
"APC" 117.222006341483 -0.505799354366291 0.131578051035978 -3.84410127968828 0.000120995031893588 0.00542291598827272 0.00565284738963935
"GMPPB" 40.1653050282193 0.618493938422023 0.161014898259512 3.84122180684908 0.000122423427769502 0.00546397784107647 0.00569574997697608
"SLC12A2" 157.936654030806 -0.36857239789521 0.0960371792189458 -3.83780949099866 0.000124136728188665 0.0055173603316187 0.00575149670935533
"XBP1" 158.707136518176 0.351623487934218 0.0918207766088813 3.8294545191225 0.00012842761481562 0.00568438741592621 0.00592571383070749
"AKR7A2" 109.051599812209 0.409766005713021 0.107036880291248 3.8282693273388 0.000129047499083262 0.00568822178810394 0.00592981224182594
"ACSL4" 82.6191588614813 -0.501351671940702 0.13102990769453 -3.82623845778402 0.000130116253790958 0.00571172872093888 0.00595441840094195
"NDUFA3" 367.856967216454 0.384729252735139 0.100794336152034 3.81697293144357 0.000135098985197021 0.00590615112744519 0.0061572051784079
"NPIPB5" 284.262572149612 -0.386899402418245 0.101518324454511 -3.8111287247615 0.000138333704661308 0.00602288011274356 0.00627900059450474
"SYNE2" 209.19666093734 -0.488692912959745 0.128314222658727 -3.8085638741662 0.000139776241774597 0.00606094784963262 0.00631879156135688
"NHP2" 314.372104955977 0.339034435664922 0.0890655736203341 3.80657106762875 0.000140906815361033 0.00608341769870115 0.00634252669500347
"ODF2L" 93.171984398477 -0.465039274265256 0.122229214788327 -3.80464911822104 0.000142005344237047 0.00608341769870115 0.00634252669500347
"PTPN12" 131.222682994774 -0.378729303657663 0.099529071271305 -3.80521287720338 0.00014168228329515 0.00608341769870115 0.00634252669500347
"COMMD1" 108.893727352141 0.415152178628869 0.109287658810641 3.79871051449818 0.000145450857991144 0.00619949632702256 0.00646375543802612
"GINS2" 140.713882865934 0.359605164458389 0.0946831530573272 3.79798467675301 0.000145877339278397 0.00619949632702256 0.00646375543802612
"HTATSF1" 315.125513549314 -0.253726039675501 0.066855292737464 -3.79515262421877 0.000147552657911783 0.00624581032517852 0.00651214615906312
"WNK1" 265.379436517148 -0.310966032619468 0.0819696453479887 -3.79367302736657 0.000148435111092727 0.00625832936769217 0.00652530098606846
"NUFIP2" 207.585387519441 -0.333068158113764 0.0878750434601899 -3.79024743543546 0.000150497290839792 0.0063202937062522 0.00659001078242007
"CDC5L" 246.320119080003 -0.296822900413287 0.0783783049000622 -3.78705434867158 0.000152443765548907 0.00637693194945173 0.00664916830515272
"KTN1" 749.570827808395 -0.331432811991593 0.0875558833402888 -3.78538596548068 0.00015347019778662 0.00639479140542921 0.0066678919396319
"CBX5" 474.416606608803 -0.245188489393821 0.0647908279099536 -3.7843086329223 0.000154136453428297 0.00639756244637992 0.00667088232162932
"PIGN" 84.3519804989548 -0.516686175830427 0.136717039195616 -3.77923760542495 0.000157309263571192 0.00645391505582273 0.00672994343691927
"TRIM24" 465.731113928147 -0.268939763595757 0.0711526994156492 -3.77975489060091 0.000156982818254901 0.00645391505582273 0.00672994343691927
"VPS28" 128.071739980646 0.379152204391876 0.100288403120572 3.78061862183644 0.000156439160439073 0.00645391505582273 0.00672994343691927
"TRIP11" 184.053001357534 -0.371750503392361 0.0984905584636043 -3.77447858141383 0.000160342683045277 0.00655316245227576 0.00683353587360139
"CASP8AP2" 170.270008196867 -0.396192126834483 0.105041650659253 -3.77176219478597 0.000162098706436398 0.00657455095649069 0.00685603846995765
"PHF19" 130.652239591624 0.365289610567989 0.0968252510675153 3.77266887036808 0.000161510578754056 0.00657455095649069 0.00685603846995765
"ZMYND11" 110.908790539625 -0.39184067147024 0.104103793179431 -3.76394230702882 0.000167255486980924 0.00675800863494515 0.00704745195331697
"MFSD4B" 35.8501259584139 -0.764800442114511 0.203472558565667 -3.75873998688469 0.000170771191186941 0.00687402375996641 0.00716853804809543
"PLP2" 23.0331955328529 0.826951766058879 0.220457221767465 3.75107587507901 0.000176077401171214 0.00706096856501256 0.00736359648493549
"ACTR2" 471.622411438604 -0.255717552634914 0.0682194005733653 -3.74845792378236 0.000177925179141594 0.00710834414196024 0.00741310653095164
"HES1" 246.309061745069 0.352054075940416 0.0940262166670384 3.74421186366666 0.000180960911415291 0.00720264941069742 0.0075115596165916
"ME3" 42.028448226828 0.62681501883673 0.167460429151771 3.74306349274098 0.000181790270105164 0.00720876137996945 0.00751803761479356
"EHD1" 224.702113071266 0.342841948852297 0.0916235535315914 3.74185387531478 0.00018266772506862 0.00721672823447025 0.00752644951334395
"CUEDC2" 148.216955816995 0.33525931673287 0.0897067532187545 3.7372806918485 0.000186021220017071 0.00732209724694499 0.00763644464231844
"KATNB1" 34.0374289549299 0.689091463373593 0.184552075271276 3.73385919589734 0.000188567941172754 0.00739505231062415 0.00768448770487216
"PRKG1-AS1" 10.0829724472118 -1.91520786302105 0.512929732491598 -3.73386010149532 0.000188567262794205 NA 0.00768448770487216
"PTPA" 127.255161139571 0.394562592186896 0.105817465846411 3.72870951908434 0.000192462851610489 0.00752015105541789 0.0078146916403008
"EXOC5" 187.256123150498 -0.328876248997916 0.0882489442136423 -3.7266876326785 0.000194012656005992 0.00755304015188291 0.00784907723537285
"UBA2" 300.937788197407 -0.248695457897809 0.0670072643966973 -3.71147009413008 0.000206059016136814 0.00796388233743258 0.00827645674166786
"ZNF518A" 104.931118316053 -0.523996061807243 0.141158840700348 -3.71210233243259 0.000205544847100099 0.00796388233743258 0.00827645674166786
"LLPH" 161.776436105353 -0.36400397829799 0.0981454366006941 -3.70882224284094 0.000208225539696051 0.00799253390597643 0.00830687545443579
"S100A11" 351.949338367586 0.253419694800837 0.0683358295994373 3.70844542733003 0.000208535590834658 0.00799253390597643 0.00830687545443579
"SLC25A39" 134.878139956169 0.397978602264564 0.107334826054214 3.70782361042397 0.000209048182222502 0.00799253390597643 0.00830687545443579
"GREM1" 177.257973168258 -0.331677787117315 0.0894897309700653 -3.70632231790106 0.000210290646292667 0.00800098800357479 0.00831608332208627
"RMDN1" 54.1222705256728 0.566472090087836 0.152863172355309 3.7057460038259 0.000210769441174137 0.00800098800357479 0.00831608332208627
"NCBP2" 243.576435649291 -0.322885101958967 0.0871834749386598 -3.70351264601625 0.000212634576386671 0.00804316675998803 0.00836013267582242
"HDAC9" 182.866904690733 -0.344850459155345 0.0932892106698225 -3.69657387686418 0.000218528687400361 0.00823690992402702 0.00856172394214888
"DIAPH3" 270.58330570262 -0.324899766684481 0.0879291071724098 -3.69501951211017 0.00021986990189269 0.00825828254749761 0.00858415148438383
"DDB2" 109.210071183832 0.441855136205136 0.119670836500532 3.69225409570169 0.000222275221430853 0.00831933258597513 0.00864782272647005
"ROGDI" 44.2767572368065 0.590023128627916 0.159851594707435 3.69106814172104 0.000223314296807077 0.0083289986155283 0.00865808138245771
"MORC4" 84.9436292031424 -0.510189140451655 0.138281273055986 -3.68950277341673 0.000224692778912207 0.00835121209984846 0.00868138259285018
"ATOX1" 188.227594632062 0.306416544268666 0.0832662830671764 3.67995943834144 0.000233271055294368 0.00857739174740567 0.00891735266886253
"CCAR1" 460.178262231167 -0.28212968750419 0.0766829803744949 -3.67916956443737 0.000233994656275902 0.00857739174740567 0.00891735266886253
"RBM12B" 71.3864351939064 -0.498243127554408 0.135358929460022 -3.6809032809436 0.000232409157830006 0.00857739174740567 0.00891735266886253
"RMND1" 46.7261635585355 0.55193743102634 0.149935029301221 3.68117733126587 0.00023215946116393 0.00857739174740567 0.00891735266886253
"SMARCAD1" 110.848197181962 -0.445590648319559 0.121245222150415 -3.6751192370019 0.000237738357445171 0.00868477759886178 0.00902920577970333
"ENSG00000274333" 122.295715170819 -1.4480758877477 0.394475250254669 -3.6708916131312 0.000241705828606183 0.00876964650932707 0.00911786243992108
"NDUFC2-KCTD14" 35.3405709702604 0.92223802596991 0.251194347185801 3.67141233989537 0.000241213812668719 0.00876964650932707 0.00911786243992108
"SRM" 135.625073247173 0.477428836878952 0.130118831892457 3.66917555234083 0.000243333944793542 0.00879879047156851 0.00914837315678347
"SMOC2" 33.4214429096239 0.640172338676191 0.174609321439554 3.6663125049587 0.000246073187849539 0.00886777937429402 0.00922031280378508
"ACTA2" 118.633150333017 0.386628079856323 0.105611898366636 3.66083827519252 0.000251391408062591 0.00900275013121794 0.00936107089579183
"CENPF" 967.584973423311 -0.357589023872371 0.0976826750625811 -3.66072104027945 0.000251506472213644 0.00900275013121794 0.00936107089579183
"GPATCH2L" 128.268610979334 -0.360326454180898 0.098482783942373 -3.65877608000747 0.000253422640809311 0.00904100103516025 0.00940105384477331
"ASXL1" 130.488002477009 0.325441264605297 0.089061745267201 3.65410832259031 0.000258077301961956 0.00917636860009394 0.00954202368777219
"IQGAP1" 316.88825552512 -0.272624168291325 0.0746873235182804 -3.65020669437428 0.000262029367946087 0.00927117315578922 0.00964144610526658
"ITGAV" 201.738880658955 -0.385959120278807 0.105798238383033 -3.6480675498724 0.000264220178059428 0.00927117315578922 0.00964144610526658
"RAB10" 245.094399833358 -0.339689473233305 0.093093635199203 -3.6489011574898 0.000263364402579278 0.00927117315578922 0.00964144610526658
"SLC26A4-AS1" 59.5116079650511 -0.705397492840678 0.193347277187542 -3.64834459063242 0.000263935481233996 0.00927117315578922 0.00964144610526658
"TAOK1" 247.271242816089 -0.37707240918562 0.10353069359667 -3.64213158519543 0.000270389790927142 0.00945655049121254 0.00983443780290706
"FN3KRP" 51.9195108860363 0.53362488065683 0.146647073032919 3.63883758209783 0.000273871450386423 0.00954701555971234 0.00992872926952857
"GOLGA6L9" 27.0794597904247 -0.874749970359492 0.240848084709595 -3.63195734528772 0.000281279622519436 0.00974159004355463 0.0101315105324259
"NENF" 162.499185688607 0.354259979325718 0.0975300966627628 3.63231444905329 0.000280890542587616 0.00974159004355463 0.0101315105324259
"CRELD2" 68.3037887035703 0.45772279078426 0.12612910146988 3.62900223223716 0.000284518780836962 0.00982188296177304 0.0102152305685708
"PCCA-DT" 61.9567673654421 0.542128046749426 0.149628488671478 3.62316061308159 0.000291024983441843 0.0100140758012069 0.0104153364266398
"LRP6" 88.0141402740567 -0.441236763602001 0.121894437525361 -3.61982689743492 0.000294800165159146 0.010111361291809 0.0105167368823228
"CEP128" 47.1080611894934 -0.659178029330891 0.182305387745706 -3.61579017209499 0.000299432850284906 0.0101709510545955 0.0105795740910359
"ENSG00000279337" 41.6973986975179 0.656152338345285 0.181508422537095 3.61499664408788 0.000300351512346264 0.0101709510545955 0.0105795740910359
"TP53I11" 49.6362471458159 0.547756179631804 0.151520386624979 3.6150658788083 0.000300271254791729 0.0101709510545955 0.0105795740910359
"UBXN7" 112.393291904802 -0.422453741947761 0.116816651062511 -3.61638292234297 0.00029874834505311 0.0101709510545955 0.0105795740910359
"MGRN1" 29.7601064014292 0.838521888226151 0.232457616906118 3.60720332328281 0.000309515119626431 0.0103498363042481 0.0107664978995287
"PDZD8" 71.8968748357005 -0.506931357482816 0.140451204237915 -3.60930588123763 0.000307017419946822 0.0103498363042481 0.0107664978995287
"TUG1" 192.75300829345 -0.326760640105195 0.0905728283980722 -3.60771156079023 0.000308909629455308 0.0103498363042481 0.0107664978995287
"ZNF532" 95.4682164808795 -0.417700242931714 0.115763745582818 -3.60821292390619 0.00030831341590903 0.0103498363042481 0.0107664978995287
"ZFR" 242.757449653463 -0.273227823293395 0.0757703655286822 -3.60599848485576 0.000310954949674586 0.0103654889005588 0.0107829905840572
"CREBBP" 151.611092345447 -0.361549207695478 0.100384756018432 -3.60163457118023 0.000316222660771177 0.0105082464873712 0.0109317096909318
"CCDC80" 340.170990156231 0.330523163103105 0.0918217319454522 3.59961804357444 0.000318684941573989 0.010557180968229 0.0109828273383184
"CDKN3" 107.517180849184 0.36994267506808 0.102940803201186 3.59374187459048 0.000325962771649306 0.0106836097225217 0.0111151953393721
"HYI" 90.9922221587068 0.406320743035785 0.113059695855615 3.59386021659462 0.000325814678756912 0.0106836097225217 0.0111151953393721
"KIAA1328" 43.6925075235625 -0.666995310845422 0.185554027904529 -3.59461510147656 0.000324871498612333 0.0106836097225217 0.0111151953393721
"TFRC" 65.3602435527342 -0.494455918411483 0.137604699493392 -3.59330691634718 0.000326507618781483 0.0106836097225217 0.0111151953393721
"RPA3" 170.562484590545 0.358194507898535 0.0997485873243784 3.59097324089113 0.000329445462634316 0.0106875515991584 0.0111199147327601
"TNPO1" 234.034974489181 -0.290852523530399 0.0809988191019282 -3.59082424602257 0.000329633868578148 0.0106875515991584 0.0111199147327601
"ZNF644" 170.886630132213 -0.311437966927676 0.0867070218684449 -3.59184250844414 0.000328348270046162 0.0106875515991584 0.0111199147327601
"LPP" 391.986841432794 -0.35017663736219 0.0975561769613785 -3.58948708599786 0.000331329243551069 0.0107099667907856 0.0111434407635278
"NBN" 108.138247065633 -0.443259146400785 0.123597564508628 -3.58630971543005 0.000335390593601658 0.0108084938427459 0.0112461602647331
"ASH1L" 117.58978171245 -0.400177133703738 0.111835059339351 -3.57827979944506 0.000345863084632316 0.0110812608413674 0.0115307992830233
"BCLAF1" 476.905282589902 -0.257394164056071 0.0719378296119111 -3.57800847543853 0.00034622222737851 0.0110812608413674 0.0115307992830233
"MPV17L2" 40.5654408395061 0.588808319536832 0.164601890121646 3.57716621055616 0.000347339329509988 0.0110812608413674 0.0115307992830233
"NQO2" 53.4979338288659 0.509652831024146 0.142493996467713 3.57666177984997 0.000348009972987539 0.0110812608413674 0.0115307992830233
"PRDM2" 110.058580201456 -0.387000454944578 0.108229818506743 -3.57572857724477 0.000349253865305491 0.0110877707774216 0.011537777100595
"DNAJC1" 176.317379082141 0.32070197107022 0.0898545178198131 3.56912461222406 0.000358176039335969 0.0113372813400498 0.0117976214018449
"ESYT1" 168.047465873032 0.340417562291828 0.0954525666367058 3.56635315619604 0.000361983491077176 0.01139020029298 0.0118531016462397
"TMEM205" 80.6986470184944 0.422183366056633 0.118360113610233 3.56693951348264 0.000361174805356173 0.01139020029298 0.0118531016462397
"TCERG1" 300.248470563866 -0.286688942088329 0.0806663450600182 -3.55400931919035 0.00037940576910652 0.0119032980560566 0.0123872655492497
"CDC42BPA" 146.173238454603 -0.408162892990904 0.114919705183819 -3.55172241643007 0.000382718380826274 0.0119720145697181 0.0124589896218839
"VMP1" 341.816093125547 -0.28097167943554 0.0791838401372956 -3.54834621493941 0.000387658299528157 0.0120910850323592 0.0125831179434052
"EIF3A" 730.508661252194 -0.276720153696025 0.0780843944204484 -3.54385989351489 0.000394314729375198 0.0122628432018811 0.0127620819368216
"KIF20B" 286.237750073628 -0.29453571247649 0.0832234446851736 -3.53909542666361 0.000401500684739031 0.0124500226863699 0.0129571001323584
"COL26A1" 26.8200391977872 0.794214840493461 0.224778061311625 3.53332899064552 0.000410361472643257 0.012687900952712 0.0132048881946242
"ZNF664" 170.066597244586 -0.308980407526745 0.0874878127526548 -3.5316965621291 0.000412902861527998 0.0127295804159513 0.0132484866431656
"ARHGAP21" 229.82084237828 -0.328246193777058 0.092969981278781 -3.53066860143571 0.000414510740897021 0.0127423229773733 0.0132619682889861
"SPINDOC" 81.9747984563443 0.413606961218364 0.117207505625671 3.52884364367682 0.000417379653904838 0.0127936458856405 0.0133156034728612
"ZFHX4" 130.741864643779 -0.421148516694618 0.119381148775012 -3.52776398129927 0.000419085649666484 0.0128091307306372 0.0133319383594757
"ZNF141" 40.0415214711915 -0.6515055465866 0.184986956562089 -3.52189991497011 0.000428465871756394 0.0130584155829299 0.0135916191023633
"PEF1" 115.643481022008 0.369397105807081 0.10493168592423 3.52035805537154 0.000430964594277671 0.0130971490802277 0.0136321548433555
"SETD5" 222.905052013123 -0.32497406739391 0.0924175919169987 -3.5163658850338 0.000437497625488082 0.013257918099663 0.0137997132378529
"SLTM" 305.044084538934 -0.261594056405718 0.0744323102607878 -3.51452286633551 0.000440544742125893 0.013312438425657 0.0138566833537401
"ZNF660" 41.1928000762484 -0.700281163867618 0.199342297516081 -3.51295822609413 0.000443147143672588 0.0133532502303827 0.0138993848490116
"CDH13" 91.406614015983 0.431379818653741 0.122900409197804 3.5099949745444 0.000448115163205984 0.013464913932164 0.0140158372895183
"GNA13" 57.0078768099278 -0.618409491844967 0.176316868045647 -3.50737566234937 0.000452549786133289 0.0135326444703014 0.0140867811699145
"GRIN2B" 38.0615937207325 -0.860377073393899 0.245319747216766 -3.50716598706448 0.000452906541285986 0.0135326444703014 0.0140867811699145
"SPEN" 141.497077006648 -0.408892457435791 0.116682577909332 -3.50431456659725 0.000457784259768904 0.0136401807233377 0.0141989417904988
"IPO7" 357.908038483583 -0.24248046775048 0.0692330644826797 -3.5023795286592 0.000461122261519287 0.0137013681438057 0.0142628564324774
"PCYT2" 70.5104669734963 0.494122402805315 0.141136655008058 3.50102106909861 0.00046347920037596 0.0137215609827358 0.0142843152179117
"ST6GAL1" 24.769064091235 0.777163052459061 0.222014445163256 3.50050669850596 0.000464374567804221 0.0137215609827358 0.0142843152179117
"MGA" 107.409360853489 -0.36582465555362 0.104535531560818 -3.49952451660694 0.000466088741230758 0.0137341674107969 0.0142976562763259
"FXR1" 337.779390883061 -0.219284359227156 0.0627015346716308 -3.49727260067162 0.000470041253697326 0.0138124794853702 0.0143793990103681
"ARHGAP1" 58.1523024708664 0.481073938780973 0.137655670098619 3.49476297225042 0.00047448292796429 0.013904696133503 0.0144756185072384
"NFAT5" 78.2349948496023 -0.481116519671346 0.137747026583885 -3.49275430187493 0.000478066156077486 0.0139713196900782 0.014545195364472
"PCF11" 138.154380133606 -0.343047819868268 0.0983697250565159 -3.48733128684845 0.000487866624786644 0.0142187794715823 0.0148030400336078
"LSR" 59.1843428973547 0.51671906383122 0.148227379572924 3.48598933152567 0.000490320558794186 0.0142513607647346 0.0148371798360322
"ZNF121" 112.751211301693 -0.383886269074111 0.110167131396218 -3.48458078384068 0.000492908643338986 0.0142876535285244 0.0148751835446571
"CDKN1C" 86.0298751553141 0.427337057165715 0.122745900802491 3.48147721733974 0.000498656199900756 0.014391741396975 0.0149839894726804
"PFKL" 38.5812433788966 0.74251240711853 0.213292917503627 3.48118641635583 0.000499197929772266 0.014391741396975 0.0149839894726804
"PREX1" 37.5092269983162 0.588728667273425 0.169175687988715 3.47998388109228 0.000501443950657285 0.0144175272821058 0.0150110540295958
"F8A1" 53.7480661537036 0.613960903294534 0.176556979619615 3.47740941546059 0.000506284091391544 0.0145175602227785 0.0151154228996737
"SNHG14" 340.595081832586 -0.382029375972591 0.10991366849682 -3.47572218448558 0.000509479768744533 0.014570028668091 0.0151702695941372
"PRPF4B" 316.27473260134 -0.280433601875959 0.0808388621091138 -3.46904439967795 0.000522313127385879 0.0148573710128671 0.0154698896031584
"SPCS2" 218.839237226511 0.263141803150784 0.0758427108384307 3.46957275447815 0.000521286862586674 0.0148573710128671 0.0154698896031584
"AFDN" 180.269485746261 -0.293445382888015 0.0846527007796436 -3.46646214692987 0.000527355984370048 0.0149609209714769 0.015577928363693
"PNISR" 597.893045334688 -0.261689467676279 0.0755409115145053 -3.46420849880835 0.00053179415422463 0.0150468123159526 0.0156675818629874
"MYBL2" 135.436881854613 0.412891614997135 0.119276378543034 3.4616377529283 0.000536899278257906 0.0151510703734844 0.0157763614237573
"ERBIN" 198.499890606027 -0.311842865438806 0.0902031847787345 -3.45711591230117 0.000545989945998751 0.0153265125104439 0.0159594862225708
"PPIG" 446.667554131902 -0.265122025789869 0.0766736224972037 -3.45779965984441 0.000544606205345802 0.0153265125104439 0.0159594862225708
"ARHGAP11A" 147.549475855113 -0.341669209797224 0.0988844983027927 -3.45523530645829 0.000549812751584509 0.0153475506132256 0.0159822648166648
"CHORDC1" 128.870219326119 -0.359861277293198 0.104189134991731 -3.45392326485636 0.000552494556621226 0.0153475506132256 0.0159822648166648
"LEO1" 147.218462497253 -0.329586514236162 0.0954135764695734 -3.45429368053574 0.000551736197421937 0.0153475506132256 0.0159822648166648
"NDUFV3" 169.16026888423 0.297180445190879 0.0860398728619058 3.45398517345388 0.000552367742409218 0.0153475506132256 0.0159822648166648
"KIF3A" 60.4333536673743 -0.505163494616175 0.146728427670968 -3.44284677914617 0.000575625341963878 0.0159172008895906 0.0165759185863239
"PDLIM1" 307.332822693053 0.222192768233912 0.0645406859256279 3.4426775149237 0.000575985707638697 0.0159172008895906 0.0165759185863239
"ORMDL2" 104.097634463142 0.359882220980361 0.104676593297448 3.43803910352455 0.000585943077127311 0.0161505292085711 0.0168191269902405
"SLC48A1" 84.9625745053082 0.407868291555566 0.118921212843772 3.42973538363914 0.00060417014477597 0.016610007562694 0.0172978559912012
"FAM104B" 55.8321824724747 0.538704368064489 0.157222965692996 3.42637200417907 0.000611701983436805 0.0167738433350139 0.0174687067699626
"USP9X" 243.404529016523 -0.283393493311673 0.0828656073672111 -3.41991692712565 0.000626402615336082 0.0171329146097179 0.0178428867419456
"FNIP1" 54.6394182344859 -0.553386111056154 0.161974517480884 -3.4165010624061 0.000634314163047932 0.0172168681354511 0.0179310175812486
"MTHFD1L" 112.837332480549 0.350927940824976 0.102676416603928 3.41780471535807 0.000631283843618067 0.0172168681354511 0.0179310175812486
"PHGDH" 221.410366444304 0.299546464997048 0.0876594216730084 3.41716223173855 0.00063277559895729 0.0172168681354511 0.0179310175812486
"SCAF11" 362.29706479515 -0.241011674194103 0.0705964879544308 -3.41393291900969 0.000640323392527739 0.017335862000237 0.0180551792953655
"ITGB1" 588.398202206858 -0.201142945484433 0.0589798903096565 -3.41036486213168 0.000648760256749849 0.0174510884720765 0.018175880544627
"SQSTM1" 568.706642937944 -0.342220802138207 0.10031729895169 -3.41138373654788 0.000646340586796856 0.0174510884720765 0.018175880544627
"WDPCP" 37.4354397665204 -0.737663132490515 0.216319733257351 -3.41005936621109 0.000649487402588768 0.0174510884720765 0.018175880544627
"CD151" 122.558395738576 0.367956945036395 0.107957951992211 3.40833572929341 0.000653604250609133 0.017473675541974 0.0181998629982583
"JUN" 282.940046196847 -0.27738264792138 0.0813818815910846 -3.40840789741297 0.000653431393877488 0.017473675541974 0.0181998629982583
"MACF1" 478.089553258595 -0.368908017606388 0.108384610163362 -3.40369372598522 0.000664812513925153 0.017728887715099 0.0184659117673837
"ACVR2B" 76.0133631420885 -0.508397071041307 0.149434704337264 -3.40213522217629 0.000668615466666965 0.0177464048684237 0.0184846146711959
"DAAM1" 200.256946245032 -0.291742248416981 0.0857545576655885 -3.40206114239046 0.000668796733580794 0.0177464048684237 0.0184846146711959
"RGS5" 674.3704441979 -0.25714203753733 0.0756197207629495 -3.40046266956489 0.000672719207138411 0.0178061930087976 0.0185471176960679
"PIGT" 116.639677982012 0.361496851018696 0.106578659270847 3.39183147444206 0.000694271282932921 0.0183311677600135 0.0190941703084458
"HP1BP3" 345.153481783989 -0.221209884839543 0.0654019144322255 -3.38231513190302 0.000718776382681697 0.0189313275902856 0.0197195505872821
"PURPL" 218.071830521711 -0.416692471693001 0.123277366568721 -3.3801214553096 0.000724538047072168 0.019024026686057 0.0198165878139445
"VPS13C" 69.8500912923376 -0.643206818647707 0.190319308664631 -3.37961935213377 0.000725862835026267 0.019024026686057 0.0198165878139445
"CSTPP1" 75.7694277750972 0.429711573126437 0.127211036862465 3.37794254118864 0.000730303386375035 0.0190703462741598 0.0198653121417927
"TADA3" 154.444965635279 0.341515723183889 0.101111861681507 3.37760295878669 0.000731205739770447 0.0190703462741598 0.0198653121417927
"NSD1" 181.158497757461 -0.330102262056648 0.0977768499875852 -3.37607789674714 0.000735270986300187 0.019129599050888 0.0199272714393881
"QSER1" 154.864436612084 -0.32359347721362 0.0959465830131256 -3.37264201654114 0.000744506808272035 0.0192291867405274 0.0200317181232905
"SKIC3" 186.5098222548 -0.348952848525456 0.103443872759182 -3.37335445027102 0.000742582941272769 0.0192291867405274 0.0200317181232905
"SOX11" 463.663430723545 -0.238059435637775 0.0705846893444245 -3.37267809561564 0.000744409268614104 0.0192291867405274 0.0200317181232905
"ASPSCR1" 23.5542849270154 0.787653108108436 0.233874756578817 3.36784148759977 0.000757591398861433 0.0194554145299861 0.0202685559630464
"CCDC142" 108.151139736391 0.733692521230664 0.217823718291802 3.36828572656992 0.000756371649811975 0.0194554145299861 0.0202685559630464
"CLTC" 435.437284299768 -0.230605071567676 0.0685014184151211 -3.36642768723708 0.000761485443980485 0.0194554145299861 0.0202685559630464
"POLR2I" 181.758675760616 0.315908492538716 0.0938499476358559 3.36610195846312 0.00076238523235532 0.0194554145299861 0.0202685559630464
"YIF1B" 73.8945800671281 0.58351569729015 0.173307406216133 3.36694034046326 0.000760071295201847 0.0194554145299861 0.0202685559630464
"SCCPDH" 134.674632439664 0.316151192481746 0.0940250166647466 3.36241570271673 0.000772637124302781 0.0196699766227632 0.0204923185984913
"CARS2" 95.5633178029754 0.418212336732016 0.12450768303714 3.35892795151658 0.000782454646342284 0.0197783026363345 0.020605869294948
"DDX6" 143.142026146495 -0.31903738668393 0.0949706759345919 -3.35932521848804 0.000781330581391925 0.0197783026363345 0.020605869294948
"QKI" 472.552505387138 -0.246150989681119 0.0732575647451959 -3.36007606227807 0.000779210165340649 0.0197783026363345 0.020605869294948
"TIMM17B" 48.7802104291829 0.627389717508675 0.186889181480064 3.35701463583968 0.000787889418414664 0.0198217368543142 0.0206515803897139
"ZBTB41" 39.9388328039211 -0.705804324492986 0.210214943185311 -3.35753640439727 0.000786403870874558 0.0198217368543142 0.0206515803897139
"FGFR3" 112.903739029971 0.369946140893393 0.110222782378021 3.35634914045829 0.000789787955976428 0.0198219683886409 0.0206525028358533
"RBM26" 187.080393758247 -0.293976705631582 0.0876154686435092 -3.35530597716389 0.000792772457727525 0.0198219683886409 0.0206525028358533
"SENP6" 198.188375644742 -0.273981350032259 0.081662094338212 -3.35506151602648 0.000793473376014781 0.0198219683886409 0.0206525028358533
"GNG4" 54.5782023849868 0.476336343717132 0.142151788366254 3.35089940964973 0.000805495560064565 0.020028487503983 0.0208681285932272
"SSR4" 313.184436525225 0.248215560959103 0.0740693850815166 3.35112220367336 0.000804847764656555 0.020028487503983 0.0208681285932272
"EXOSC4" 61.432595980099 0.478923772024581 0.143130956586724 3.34605303734136 0.00081970715048134 0.0202699203616963 0.0211203634811006
"MED13" 106.590179620656 -0.376697834161568 0.112556926785907 -3.34673169318205 0.000817703136722345 0.0202699203616963 0.0211203634811006
"PPP4R3A" 166.490945017989 -0.297685123545457 0.0889768279165584 -3.34564774352962 0.000820906121332407 0.0202699203616963 0.0211203634811006
"PHF6" 167.313871993909 -0.306419414913556 0.0916172572162573 -3.34456001220677 0.000824131978243567 0.0203025769328502 0.02115461533119
"DAP" 131.099546263166 0.339656723293237 0.10159588201748 3.34321349003888 0.000828141614346603 0.0203543470051503 0.0212087827197114
"PTBP3" 172.052115380307 -0.293937293969425 0.0880033918222616 -3.34006778469497 0.000837579435874412 0.0205389881436146 0.0214014004141274
"HADHB" 167.705113283991 0.276313379938922 0.0827436834022293 3.33938940807991 0.000839627751698861 0.0205419936407609 0.0214047567933093
"CTNND1" 175.365627096368 -0.287035816061048 0.0860419265692682 -3.33599940756754 0.000849933448958996 0.0206991783106064 0.021568992934264
"YIPF3" 109.950050488768 0.346035089230459 0.103720255371406 3.33623445094077 0.000849215142765927 0.0206991783106064 0.021568992934264
"ASMTL" 48.5492566065909 0.521542333705114 0.156495648678374 3.33263153390914 0.000860287941237656 0.0208728602734616 0.0217504226970412
"PLEKHA5" 161.591856211618 -0.331603339152555 0.0995086182368326 -3.33240823788079 0.000860978580699644 0.0208728602734616 0.0217504226970412
"TESK1" 28.5824853973252 0.620646510946908 0.186577665430292 3.32647806218151 0.000879509426808373 0.0212737574960656 0.0221684023921948
"SSBP3" 98.9868590726803 0.344427741089648 0.103791732214085 3.31845064864337 0.00090518316372806 0.0218452235463512 0.0227641333472692
"MTR" 120.395558990379 -0.379117889313335 0.114271861068544 -3.31768368667704 0.000907672114489413 0.0218496011157873 0.0227691570562207
"PAXBP1" 137.441626626637 -0.317645079009303 0.0957589048633324 -3.31713358107684 0.000909461225781341 0.0218496011157873 0.0227691570562207
"CALU" 503.506089464026 -0.181641003558567 0.0548241726751528 -3.31315539652255 0.000922497093275056 0.0218524484781805 0.0227737093290381
"COL11A1" 528.165557981065 -0.21322108337236 0.0643642699739714 -3.31272433383593 0.000923919964719172 0.0218524484781805 0.0227737093290381
"DHX9" 383.652140249782 -0.251095367204662 0.0757958932262519 -3.31278327250711 0.00092372529731567 0.0218524484781805 0.0227737093290381
"NRCAM" 86.4091224770709 -0.412842744973499 0.124541949454076 -3.31488905371384 0.00091679503800923 0.0218524484781805 0.0227737093290381
"RMI1" 46.5629286916326 -0.595749807206724 0.179784305665736 -3.31369195437099 0.000920728835202119 0.0218524484781805 0.0227737093290381
"SNHG18" 14.5711393907259 0.870959570131925 0.262765428414594 3.31458965278232 0.000917777438499995 0.0218524484781805 0.0227737093290381
"SNU13" 406.224555591828 0.228311070091239 0.0688442168461074 3.31634348607087 0.000912036574259764 0.0218524484781805 0.0227737093290381
"CAPG" 42.3531230903484 0.605734077523833 0.182959600194441 3.31075317654875 0.000930452398453757 0.0218646776463297 0.0227871188507079
"GORASP1" 53.2362666533251 0.479612913121125 0.144866959185086 3.31071291769409 0.000930586261501237 0.0218646776463297 0.0227871188507079
"ZNF608" 206.689149824191 -0.315208473183287 0.0952020430283562 -3.31094231968742 0.000929823725225692 0.0218646776463297 0.0227871188507079
"TEAD1" 233.676091591204 -0.280915863091159 0.0848664431146512 -3.31009351613396 0.00093264805835885 0.0218649600846458 0.0227876328657219
"MYOZ3" 12.98977987029 -1.06646628888961 0.322276449689805 -3.30916605887924 0.000935743191878969 0.0218886470584263 0.0228127563223322
"ZC3HC1" 78.8276118418122 0.415965406467483 0.125723906653004 3.30856252833075 0.000937762417333912 0.0218886470584263 0.0228127563223322
"HIF1A" 232.063933191915 -0.260784482169203 0.0788826070723229 -3.30598203898236 0.000946441542666345 0.0219949715373026 0.0229240049141267
"TRIM56" 143.906396801326 -0.415047684576123 0.125527940175522 -3.30641675467448 0.000944974243020562 0.0219949715373026 0.0229240049141267
"CEP350" 177.559676116182 -0.373953821684478 0.113259152675423 -3.30175365832157 0.000960824141041421 0.022136309098248 0.0230721771158463
"HIPK2" 156.788924037414 -0.362046621704992 0.109636819025614 -3.3022357354276 0.000959174218526034 0.022136309098248 0.0230721771158463
"KPNA5" 80.3627988129616 -0.426649843536379 0.129215049409921 -3.30185876555972 0.000960464184629926 0.022136309098248 0.0230721771158463
"YWHAG" 417.596923548228 -0.225686502321381 0.0683389233061944 -3.30245914630797 0.000958410478672131 0.022136309098248 0.0230721771158463
"7SK" 157.471709654987 -0.617103785997909 0.187020035968716 -3.29966670577015 0.000967997161014093 0.0222056467022308 0.0231448743038188
"ADISSP" 85.6172042532531 0.398146906479057 0.120660687521908 3.29972350279181 0.000967801290475065 0.0222056467022308 0.0231448743038188
"SLC2A4RG" 168.433515949515 0.402170000951163 0.121953422794291 3.29773442791792 0.000974682736480302 0.0223110316524364 0.0232549304178185
"ELK3" 57.085499694039 -0.494702044884115 0.150231396143603 -3.29293381798328 0.000991478100249218 0.0225984976396547 0.023554988228474
"RGP1" 54.9419721215008 -0.537512110311359 0.163206736094946 -3.29344317013153 0.000989683462580435 0.0225984976396547 0.023554988228474
"MSRB1" 44.3986220407105 0.541742646522715 0.164602693163476 3.29121374693839 0.000997560843821656 0.0226886599595855 0.0236491812783707
"EFNB1" 65.80985871144 0.435104037246207 0.132378278807362 3.28682349677152 0.00101324320006812 0.0229963089683546 0.0239700711270352
"KCNJ6" 22.5874342739124 0.770391967192737 0.234518242373696 3.28499804277548 0.00101983080085998 0.0230477439677403 0.0240241154481066
"ZNF22" 142.145486048677 -0.325865221211625 0.0991966001008544 -3.28504425434252 0.00101966354711512 0.0230477439677403 0.0240241154481066
"CCNT2" 103.080336732993 -0.375630263445965 0.114402804895866 -3.28340082035469 0.00102562726526927 0.023115472185658 0.0240951418120357
"NCKAP1" 169.108370616192 -0.353597200156823 0.107706188973363 -3.2829794046865 0.00102716169644716 0.023115472185658 0.0240951418120357
"PUM2" 102.73595810428 -0.372689952545153 0.113721932919332 -3.27720381616726 0.00104840660274811 0.0235439015400297 0.0245419457574117
"FBXO5" 82.8773576818907 -0.428686287000172 0.131151941714734 -3.26862325784393 0.00108072094594824 0.0242185931311552 0.0252454604235524
"CUL2" 94.5953846126718 -0.389179084404082 0.119207247523262 -3.26472670487704 0.00109569740595213 0.0242727732819595 0.0253034721910917
"IGF2BP1" 330.735479252052 -0.229608477522393 0.0703388698878179 -3.26431854661001 0.0010972772240871 0.0242727732819595 0.0253034721910917
"LINC00662" 120.27978096924 -0.36620205925129 0.112199182307058 -3.2638567565412 0.00109906716932469 0.0242727732819595 0.0253034721910917
"TIMM50" 102.213069096774 0.356245430930895 0.109035521825326 3.26724194984453 0.00108600822533596 0.0242727732819595 0.0253034721910917
"TKFC" 13.9978760823929 0.913852155058097 0.279846056594992 3.26555309078617 0.00109250523411187 0.0242727732819595 0.0253034721910917
"WAPL" 182.838736275797 -0.315020115773795 0.0964727311610578 -3.26537988489079 0.00109317358230194 0.0242727732819595 0.0253034721910917
"ZMYM2" 109.90977981348 -0.382362966621996 0.11713535865626 -3.2642830568698 0.001097414690238 0.0242727732819595 0.0253034721910917
"USP7" 243.077816413696 -0.268644447477563 0.0823586640700557 -3.26188447215522 0.00110674237909365 0.0243917788384131 0.0254277477468307
"GYG1" 111.056995001838 0.352250071525626 0.108287381763444 3.25291890697961 0.00114226090362571 0.0250222819859764 0.0260856909416339
"TAF12" 62.3965643662278 0.453777564114838 0.139450175059896 3.25404800617807 0.00113773051701814 0.0250222819859764 0.0260856909416339
"TXNL1" 60.0525798199354 -0.567142686558442 0.174350547650915 -3.25288732498837 0.00114238786230154 0.0250222819859764 0.0260856909416339
"RBP1" 328.96401886425 0.279555523045838 0.0860216322862243 3.24982816084748 0.00115474761933574 0.0252411738841277 0.0263141059540875
"CDC37" 121.60823611101 0.456428692467236 0.140573971291456 3.2468933492738 0.00116672101078149 0.0254035026037112 0.0264837760283003
"DENND2A" 101.079972463781 0.379072332314206 0.116751134309677 3.24684068001202 0.00116693693407879 0.0254035026037112 0.0264837760283003
"PHIP" 374.147173091552 -0.290085844053081 0.0894049403221176 -3.24462879800522 0.0011760381917712 0.0255494895959744 0.0266361915807652
"MYCBP2" 86.7515401009935 -0.43901115522303 0.135392207236974 -3.24251420508005 0.00118480041775992 0.0256875326346445 0.0267803268516341
"G3BP1" 295.484891851511 -0.253435288517726 0.0781758784969887 -3.24186044839251 0.00118752156815634 0.0256943054107986 0.0267876077374418
"SHMT2" 102.117884687411 0.402857971564404 0.124387900996888 3.23872312608991 0.00120066066208174 0.0259260066445869 0.0270293890177514
"GAK" 56.4055959005807 0.507260168297143 0.156731490600639 3.23649169897625 0.00121008745887919 0.0260767735835642 0.0271867938950604
"NOSIP" 109.831192079842 0.416409728569424 0.128729265788745 3.23477125436873 0.00121740220493219 0.0261288316298022 0.027241509058663
"TRAF6" 47.598206251483 -0.52726836511083 0.162981575189159 -3.23514093233468 0.00121582702343389 0.0261288316298022 0.027241509058663
"PRPF31" 183.03792210837 0.318333338774754 0.0984478807765195 3.23352149648994 0.00122274133637561 0.0261907265765434 0.0273062595239401
"EIF4G3" 165.524618955586 -0.303818421636122 0.0940526102322277 -3.23030292180043 0.00123659124116183 0.0263814375389466 0.0275055334637709
"LINC01224" 19.6001381221143 0.778436697200264 0.240947752041619 3.2307281998041 0.00123475295003338 0.0263814375389466 0.0275055334637709
"MKLN1" 95.9027490733418 -0.378090164681578 0.117166256271163 -3.22695438699132 0.00125115403217632 0.0266224594080398 0.0277572657027433
"PPIP5K2" 105.516057323275 -0.402039175105348 0.124603043506623 -3.22655983185498 0.00125288034338014 0.0266224594080398 0.0277572657027433
"SKIL" 27.4638148619796 -0.73348765036624 0.227463244953487 -3.22464251539289 0.00126130060108091 0.0267480984328629 0.0278884802211276
"FAM76B" 60.0878579811171 -0.488696096060875 0.15169783617648 -3.22150999894516 0.00127517012824906 0.0269885709484776 0.0281394261897806
"LIMK1" 52.7142262210533 0.48848819442865 0.15172895591515 3.21947904724147 0.00128423745561382 0.0271266553248171 0.0282836201762996
"MRPL55" 112.376692280612 0.366755364395053 0.114080998974287 3.21486809979387 0.00130504473017901 0.0275116840648606 0.0286852942070449
"RTL8C" 157.049619024905 0.275498621691787 0.0857296760119148 3.21357357810961 0.00131094205040203 0.0275814967487938 0.0287583083198214
"BRCA2" 110.75476798375 -0.384948569046282 0.119878129954468 -3.21116594989006 0.00132197568776105 0.0276064336292047 0.0287851945359146
"DEDD" 61.659600614949 0.433653780511875 0.134996476155389 3.21233407613331 0.00131661176081267 0.0276064336292047 0.0287851945359146
"LAMB2" 159.873283619117 0.292798638902364 0.091184518395526 3.21105648255231 0.00132247938356835 0.0276064336292047 0.0287851945359146
"PAPOLA" 384.165109220788 -0.258953991876886 0.0806316299941975 -3.21156836213681 0.00132012557561377 0.0276064336292047 0.0287851945359146
"HSPA4" 462.084294942304 -0.264964201920321 0.0825754370803137 -3.20875324780436 0.0013331184837189 0.0277741696598232 0.0289603132085705
"DMAP1" 75.6356629476897 0.42496219177039 0.132466731687619 3.20806731136487 0.00133630218848072 0.0277862289366936 0.0289731072554868
"NFU1" 126.325648267445 0.36622494187889 0.11417960588177 3.20744619015506 0.00133919111029657 0.0277921236839172 0.0289794727472316
"PALB2" 48.7644762566655 -0.534306984223883 0.166631815793792 -3.20651240388024 0.00134354512553711 0.0278283414642802 0.0290174562316197
"ZEB2" 146.638054193977 -0.321443725641978 0.100265525196383 -3.20592471851503 0.00134629204959517 0.027831196304325 0.0290206506289183
"PPIE" 91.6566625869043 0.362424938438984 0.113086109221279 3.2048581468995 0.00135129059351622 0.0278804966364361 0.0290722750813143
"NUP153" 109.487086326557 -0.383219763706414 0.119597441248741 -3.20424717874511 0.00135416163469617 0.0278857956704712 0.0290780169481104
"ETS1" 126.268128246719 -0.382928414055511 0.119631166905211 -3.20090845857017 0.00136995047587059 0.0281294180601686 0.0293324890118588
"FARSA" 105.83098462458 0.340105573847122 0.106262010974208 3.20063182250213 0.00137126627836202 0.0281294180601686 0.0293324890118588
"MRPL23" 149.908360248562 0.373995416334735 0.116890738881471 3.19952991925195 0.0013765189903684 0.0281829713440686 0.0293885488459915
"AKT1" 150.835221713612 0.360943696107045 0.112943014070707 3.19580364555421 0.00139441972160974 0.0284947800199447 0.0297139133807144
"HELLPAR" 48.55830206085 -0.918284672225604 0.287599826506128 -3.19292498671253 0.0014083952792072 0.0287253392797383 0.0299545555954811
"NIF3L1" 80.7094685624448 0.408705627342084 0.128043495303768 3.19192807391332 0.00141326520527198 0.0287696563828935 0.0300009872282641
"GNPDA1" 167.687015443993 -0.29184629230491 0.0914925208761226 -3.18983769941217 0.00142352714661875 0.0289233601390138 0.0301614878921157
"CRIM1" 256.098070452893 -0.263258930717835 0.0825625872623982 -3.18859836454922 0.00142964360675682 0.0289402659282731 0.030179768133335
"DDIT4" 61.4821718660261 -0.542158537453217 0.170061124750894 -3.1880215907508 0.00143249839787458 0.0289402659282731 0.030179768133335
"MRPL41" 156.623261371245 0.350274014641585 0.109859206306544 3.18839018064815 0.00143067342531493 0.0289402659282731 0.030179768133335
"AGO2" 118.125220797718 -0.394048016833365 0.123966323435633 -3.17866986704632 0.00147952497316054 0.029833823986207 0.0311118189271386
"APPAT" 39.771215375374 -0.743939765929175 0.234125466228169 -3.1775260415463 0.00148537349800003 0.0298389436971117 0.0311175993971263
"TBL3" 42.3268723106741 0.675960100124768 0.212706409773957 3.1779018828963 0.0014834494278715 0.0298389436971117 0.0311175993971263
"ANKRD12" 182.362466429396 -0.364494845612604 0.114738347582604 -3.17674825628974 0.0014893625719503 0.0298628393890862 0.03114273872359
"CCNL1" 118.185439844499 -0.381893077138804 0.120266938870277 -3.17537870944503 0.00149641064975461 0.0298917835223453 0.0311733606626119
"SCAND1" 76.5114238979347 0.536960009957558 0.169097361848843 3.17544877156362 0.00149604934565909 0.0298917835223453 0.0311733606626119
"PICALM" 206.818940865603 -0.3297468392763 0.10391064443882 -3.17336920637084 0.00150680775999393 0.0300432119174864 0.0313314999033375
"ETV3" 36.1599503590208 -0.646500049263183 0.203897325382314 -3.17071373080042 0.00152064919750008 0.0302419233561977 0.0315391698039256
"UBL7" 62.2908798997983 0.466846179020353 0.147252855139343 3.1703709824749 0.00152244425258068 0.0302419233561977 0.0315391698039256
"SEC13" 241.538132223984 0.26371103754611 0.083213293682529 3.16909745878113 0.0015291311141642 0.0303182929271181 0.0316190333717731
"CBR4" 88.3311271789316 -0.400767409064588 0.126513291733594 -3.16778896172037 0.00153602977685305 0.0303519619528131 0.0316547970231463
"ETF1" 271.818354691833 -0.21845194418452 0.0689741180589987 -3.16715820849876 0.00153936546512345 0.0303519619528131 0.0316547970231463
"SYNGR1" 45.6545091133777 0.48762290315583 0.153949188253396 3.16742756936929 0.00153794015622766 0.0303519619528131 0.0316547970231463
"PSMF1" 132.250116272834 0.313030847755391 0.0988763578982849 3.16588165673951 0.00154613683087279 0.0304292279980075 0.0317355953189808
"ARL8A" 89.5929597605292 0.39056661996208 0.123441184523276 3.16398956693772 0.00155622374034423 0.0305151445556101 0.0318256305580287
"ENC1" 340.396144728587 -0.222417823457458 0.0702953287931851 -3.16404841226122 0.00155590911951088 0.0305151445556101 0.0318256305580287
"UACA" 293.076676136714 -0.262265740631635 0.0829206237187425 -3.16285296552051 0.00156231216855005 0.030578319086098 0.031891732493656
"C1orf50" 45.7119571106185 0.476137376624047 0.150732631135187 3.15882084083715 0.0015840883876286 0.0308911715371742 0.0322184534358123
"LRRC58" 115.048836584813 -0.315903296833773 0.100004205617116 -3.15890011709371 0.00158365756225735 0.0308911715371742 0.0322184534358123
"IFRD2" 55.2781596458168 0.482012154735527 0.152740913857636 3.15575010363492 0.00160085952402467 0.031016060265654 0.0323501972777548
"KAT6A" 151.090129539672 -0.327014993535148 0.103684740308051 -3.15393559904354 0.00161084629110081 0.031016060265654 0.0323501972777548
"SSU72" 210.090088485608 0.244673943419123 0.0775336144677785 3.15571439689304 0.00160105549771715 0.031016060265654 0.0323501972777548
"SWAP70" 109.653140731848 -0.345543517317509 0.109511889471184 -3.15530595797484 0.00160329875475774 0.031016060265654 0.0323501972777548
"TMEM9" 129.438180749146 0.343696203297615 0.108943167837364 3.15482108809891 0.00160596554708801 0.031016060265654 0.0323501972777548
"TRIO" 185.330222870075 -0.329330619754989 0.104389255990108 -3.15483252209593 0.00160590261293728 0.031016060265654 0.0323501972777548
"YES1" 187.226657473257 -0.272439056710853 0.0863671121243627 -3.15443054664789 0.00160811649964254 0.031016060265654 0.0323501972777548
"TOMM20" 372.776415166542 -0.224690204177639 0.0713691992427107 -3.14827974198671 0.0016423444062627 0.0315655635704581 0.0329235505212375
"PRKAR1A" 359.265102448323 -0.204041354438738 0.0648222220827256 -3.14770688018596 0.00164556614865254 0.0315706009130875 0.0329290172327137
"ACKR3" 56.6342418759642 0.502795969144012 0.159771689891473 3.14696533212827 0.00164974520948382 0.0315939535898814 0.0329535867783477
"LINC01609" 16.0121583972739 -1.01708079464633 0.323375971570107 -3.14519594547496 0.00165975622819091 0.0317287091148969 0.0330943536499637
"SORBS2" 692.434221181968 -0.200023125245001 0.0636171691512647 -3.14416890775821 0.00166559271586543 0.0317833228982765 0.0331515298847654
"ALDH7A1" 223.028620278345 0.261111799196946 0.0830701705848573 3.14326788254536 0.00167072863855816 0.0318243971205356 0.0331945835909972
"IGF1R" 199.306383329535 -0.255669318254135 0.0813662684175608 -3.14220282220728 0.0016768183643296 0.031883460770595 0.0332564011653718
"CAPNS1" 245.696232100132 0.496244486371733 0.15810067444573 3.13878791543091 0.00169648183917956 0.0321893679476474 0.0335759047877262
"CHID1" 88.1531831052463 0.388488105169585 0.12378685201574 3.13836323360246 0.00169894198504973 0.0321893679476474 0.0335759047877262
"UBXN11" 10.1562652860228 0.983893121915277 0.313627650265701 3.13713768885408 0.00170605987224491 NA 0.0336570044761249
"CCDC184" 68.1907420503615 0.419031526985392 0.133659364398171 3.1350704746515 0.00171812830280784 0.0324376541700023 0.0337757405442823
"XIAP" 83.6766018515102 -0.398343726443005 0.127058224575961 -3.13512744076521 0.00171779468442114 0.0324376541700023 0.0337757405442823
"TMBIM6" 684.474483417115 -0.19823852501665 0.0632920568840749 -3.13212328333303 0.0017354698473197 0.0327071675995746 0.0340566894818485
"PSMD12" 209.65258347913 -0.268218849162872 0.085768782834123 -3.12723161387993 0.0017646085090876 0.0331976701348103 0.0345677519517055
"NABP2" 102.443078356198 0.386622906527538 0.12367230082264 3.12618835386591 0.00177088089682827 0.033198570345285 0.0345693288356372
"SLC3A2" 184.991312773642 0.30248520339423 0.0967428809017972 3.12669212012902 0.00176784955048297 0.033198570345285 0.0345693288356372
"FAT3" 87.0694612019669 -0.47844265653038 0.153139059849194 -3.1242366056154 0.00178267045578646 0.0333609574594283 0.0347387405049068
"ZCCHC10" 108.455035841817 0.324865159214122 0.104016937120615 3.1231948200649 0.0017889928660833 0.0334206425613145 0.0348012096562476
"ACTR3" 409.742092234708 -0.258367388478284 0.0827731080431348 -3.12139286039185 0.00179997731433959 0.0335394010452347 0.0349255110414412
"RPAP1" 81.5918763910872 0.395432114521639 0.126695531317491 3.12112124563187 0.00180163839869874 0.0335394010452347 0.0349255110414412
"STMN3" 177.297212324472 0.318674902125488 0.10212954040818 3.12030095163302 0.00180666353623002 0.0335743552978496 0.0349622271153283
"ENSG00000291113" 90.0505520123512 0.361871965919666 0.116013685822845 3.11921790393118 0.00181331804025639 0.0336394148441999 0.0350302927984478
"USF2" 75.2802887871728 0.433934910913271 0.139160482344852 3.11823373706008 0.00181938452364898 0.033693358878062 0.0350867834042565
"COA8" 93.0713449330712 0.372713863191587 0.119616114508603 3.1159168204279 0.00183373989228304 0.0337868973865822 0.0351851348895599
"TMPO" 336.101529068735 -0.212448718458171 0.0681824643165857 -3.11588500925585 0.00183393771321188 0.0337868973865822 0.0351851348895599
"TRIP12" 210.875397119693 -0.271256466960927 0.0870396994869538 -3.11646833065624 0.00183031338636655 0.0337868973865822 0.0351851348895599
"THBS3-AS1" 23.681139991322 0.669270226831824 0.214858390694505 3.11493642239657 0.00183984561280949 0.0338372985376531 0.0352379350130888
"TSBP1-AS1" 22.3271563488363 -0.84877800849579 0.272622919348267 -3.11337729976952 0.00184959399726187 0.0339580364350988 0.0353639838586062
"BAZ1B" 404.856373915141 -0.246688982387356 0.0793212881291107 -3.1099971798973 0.00187089130131509 0.034290030087849 0.0357100380692039
"GPBP1" 284.589438365318 -0.281876398393748 0.0907055686212501 -3.10759750121572 0.00188614756876096 0.0345103535436932 0.0359398016259128
"RO60" 190.933013906775 -0.309428136925831 0.0996228503856704 -3.10599561975932 0.00189639524801729 0.0346384385455487 0.0360735082442267
"ATP9B" 69.4658278030619 -0.496791956537249 0.160305722234838 -3.09902821690594 0.0019415652777955 0.0352483476299702 0.0367102785168057
"GYG2" 77.5333223430562 0.406115473723168 0.131008527294835 3.09991633452381 0.0019357531372752 0.0352483476299702 0.0367102785168057
"ITPK1" 38.4701797245121 0.53761204279962 0.173507659223755 3.09849170465908 0.00194508415334493 0.0352483476299702 0.0367102785168057
"MRPL4" 86.8309892513255 0.428803644045908 0.13839942114607 3.09830518433556 0.00194630887354012 0.0352483476299702 0.0367102785168057
"PTPRG" 49.985508914533 -0.493644717651792 0.159314851288836 -3.09854802398063 0.00194471449140274 0.0352483476299702 0.0367102785168057
"GALNT17" 75.6700475291114 0.419088985813692 0.135305904525979 3.09734440105848 0.00195262874342613 0.035258708791599 0.0367216991544289
"GIT1" 38.9594113435246 0.548481108876598 0.177088574437746 3.09721341773753 0.00195349178736618 0.035258708791599 0.0367216991544289
"POLA1" 70.5745777147594 -0.440430207887987 0.142278665508829 -3.09554637944406 0.00196450647098967 0.0353976191318358 0.0368666878236482
"AIG1" 43.8101333542666 0.48246543570032 0.1559596687314 3.09352693311526 0.00197792598885452 0.0355194217560794 0.0369941735201835
"KIF1B" 306.750944090317 -0.238010065936229 0.0769309569640647 -3.09381392522397 0.00197601376854201 0.0355194217560794 0.0369941735201835
"ZNF580" 85.9203171145332 0.352956029082107 0.114124366495817 3.09273155172383 0.00198323447317232 0.0355548943282843 0.037031431651241
"USP34" 137.240478424222 -0.310513787085433 0.100490176590187 -3.08999145609775 0.00200162253148238 0.0358243415156419 0.0373123826152458
"VARS1" 119.55301685736 0.418245187024312 0.135391283999653 3.0891588783912 0.00200724065714252 0.0358647170682399 0.0373547486294223
"TLN1" 197.685790999713 0.364359260119791 0.118113595132357 3.08482067378859 0.00203674915404679 0.0363311090739416 0.037840833700643
"ATF7IP" 153.783580030307 -0.34659216265557 0.112450199296196 -3.08218362283768 0.00205488036600843 0.0365933370020233 0.038114276024668
"DANT2" 21.4692387164237 -0.845739728431062 0.274518246761626 -3.08081425700437 0.00206435382851175 0.0366397043073792 0.0381632033926527
"DNAJC10" 213.108026480479 -0.26465807257788 0.0858991269032911 -3.08103332500508 0.00206283559856366 0.0366397043073792 0.0381632033926527
"NAA35" 123.2683304629 -0.325297380961257 0.105705662673261 -3.07738840791112 0.00208823009465857 0.0370019109962176 0.0385407888214175
"COX16" 276.903211453939 0.223990764241646 0.0728961816777502 3.07273658354061 0.00212105627423079 0.0375212392657045 0.0390820368944901
"IBTK" 135.002353024203 -0.309787600473721 0.100834681238876 -3.07223265515006 0.00212464057009945 0.0375224188100178 0.0390835858414011
"LTN1" 67.232196635597 -0.437601000635078 0.142555480080601 -3.06968908096454 0.00214281718957556 0.037718532939278 0.0392885003921194
"RIT1" 132.508218096214 -0.299459724975543 0.0975438803777997 -3.07000012523284 0.0021405868117902 0.037718532939278 0.0392885003921194
"ZC3H8" 63.8825752527757 -0.434240379580624 0.141526283258142 -3.06826668222873 0.00215304383605827 0.0378361097186715 0.0394112909400437
"DHRSX" 55.8458440271562 0.427179376534811 0.139318209410995 3.06621351466421 0.00216788445948069 0.0380342492257904 0.0395851653714674
"ANKRD36" 125.393634939092 -0.349408917250664 0.113974936119184 -3.06566451491831 0.00217186857649479 0.0380415798119374 0.0395851653714674
"CRMP1" 198.586917822834 0.252458433189172 0.082368253301483 3.06499680483849 0.00217672322569237 0.0380641092597713 0.0395851653714674
"OR4F17" 11.5019795138966 -1.26564236869904 0.412913631465171 -3.06515036621114 0.00217560586327635 NA 0.0395851653714674
"ERGIC3" 231.058632211499 0.242413889754562 0.0791263349248746 3.06363096413752 0.0021866846984147 0.0381757212405723 0.0397016607195098
"TARBP2" 73.4485771022263 0.40521223218726 0.132296651612243 3.06290618280289 0.00219198769288923 0.0382057724183815 0.0397333353551967
"DNAJC13" 80.2429258036401 -0.422256242508818 0.137938227520449 -3.06119811816647 0.00220453171462543 0.0383617288742405 0.039895949960304
"IGF2R" 123.75587008357 -0.339652003987057 0.110974899610016 -3.06062006075834 0.00220879184482318 0.0383732615777343 0.0399083652739411
"RUVBL2" 238.857377902686 0.277800060705773 0.0908040244248997 3.05933643872283 0.00221827879181695 0.0384754144265226 0.0400150258310631
"PTRHD1" 121.748583454843 0.32369688834629 0.105898340099831 3.05667575186862 0.00223806232740119 0.0387555370882929 0.0402418743120156
"BBS1" 10.8250023653295 -4.32672345323231 1.41532856213455 -3.05704524658704 0.00223530531650182 NA 0.0402418743120156
"HMBS" 64.1541759674337 0.404859074798593 0.132519734278642 3.05508516903089 0.00224996618629959 0.0388985240020385 0.0403908720839569
"FBN2" 202.366462581569 -0.325542080693436 0.106598845384172 -3.05389875021831 0.00225888304051319 0.0389493246529847 0.0404457373338869
"PMP22" 125.377836454092 0.297050561398088 0.0972849744346087 3.05340637775214 0.00226259309742203 0.0389493246529847 0.0404457373338869
"VPS35" 315.358514544358 -0.213839493794885 0.0700370344979457 -3.05323455408662 0.00226388911281384 0.0389493246529847 0.0404457373338869
"KRT8" 407.765398981829 0.282854480995225 0.0926563142824298 3.05272752521802 0.00226771744812562 0.0389493246529847 0.0404462352992844
"MTMR2" 108.768966264535 -0.341028207958731 0.111729295899072 -3.05227205823251 0.00227116152002967 0.0389493246529847 0.0404462352992844
"UBBP4" 14.3756637262862 1.0343302969766 0.339310014511545 3.04833412731886 0.00230113911444276 0.0394000817556355 0.0409148397322737
"CBL" 66.5657023228977 -0.469285958376367 0.153997132225478 -3.04736816585164 0.00230854766347608 0.0394635864203515 0.0409813087605309
"LDLRAD4" 11.0129545686679 -1.19110875074012 0.391016524310417 -3.04618520365787 0.00231765028045676 NA 0.0410775921136193
"DIPK1B" 89.823283802656 0.377973038969361 0.124107111762065 3.04553891878494 0.00232263716477566 0.0396233660839446 0.0410831703485169
"LSM7" 412.506014140912 0.271193141248373 0.089056192415358 3.04519128758086 0.00232532363068804 0.0396233660839446 0.0410831703485169
"CKAP2" 403.687528101713 -0.187175902872461 0.0614989109524989 -3.04356451152499 0.00233793308174666 0.0396482228664414 0.0411108043949342
"RFC2" 73.1065199884466 0.422539448889421 0.138809117870382 3.04403237605749 0.00233430017518685 0.0396482228664414 0.0411108043949342
"ZNF286B" 33.5165893751027 -0.907041160454761 0.29801629780705 -3.04359582723903 0.00233768975776318 0.0396482228664414 0.0411108043949342
"BUB1B" 107.86159427561 -0.332580034877742 0.109320099205266 -3.0422588096382 0.00234809908934513 0.0397574174381659 0.041224645332748
"NR2F1" 479.415554351387 -0.228148323181428 0.0751219606690313 -3.03703898499925 0.00238914554040709 0.0403882971149326 0.0418794334445613
"COPE" 127.452199381802 0.540806467104302 0.178112341050666 3.03632226668933 0.00239483250761324 0.0404203771498584 0.0419133225391997
"STIL" 53.492757101201 -0.491264125926168 0.162002609359588 -3.03244576039968 0.00242580688112488 0.0408775566666656 0.0423225167983712
"WWC3" 108.396718342499 -0.35927476078506 0.118495245627708 -3.03197616817338 0.00242958384987963 0.0408775566666656 0.0423225167983712
"ENSG00000286358" 10.4937953992761 -1.34726978666254 0.444296008195693 -3.03236977557793 0.00242641766861942 NA 0.0423225167983712
"CERS5" 53.2694050001091 0.443406841806134 0.14645804204969 3.02753495540857 0.00246557196508762 0.0413668530826866 0.0428305799513846
"RP9P" 52.1579084699905 0.450105277084944 0.14867566011818 3.02743082981547 0.00246642153938208 0.0413668530826866 0.0428305799513846
"RCOR3" 70.6361101394305 -0.419025353548338 0.138529784390592 -3.02480333302818 0.00248794848809293 0.0416623964246268 0.0431373180404436
"SGTA" 141.516304360638 0.496913438965508 0.164360067923227 3.02332218065045 0.00250015912330399 0.0418012497935481 0.0432818244508719
"MED1" 151.051137211677 -0.281680904623192 0.0932313769885832 -3.02131013958622 0.00251683423806962 0.042014195332533 0.0435030512419278
"PDE1C" 253.423195825774 -0.249846015288343 0.0827449438028764 -3.01947168981771 0.0025321595698444 0.0421381374906868 0.0436328607359299
"POLR3H" 62.7706725311217 0.414600614386512 0.137303012414685 3.01960319074665 0.00253106054927428 0.0421381374906868 0.0436328607359299
"DGLUCY" 21.2941078951857 0.661630604366041 0.219480667349729 3.01452794159667 0.00257379502226853 0.0426977783865295 0.0442138387979237
"UBE3A" 315.423202792317 -0.205417852897219 0.0681391584265873 -3.01468139085596 0.00257249333937277 0.0426977783865295 0.0442138387979237
"TMF1" 115.814296739064 -0.351933547309678 0.116842327128351 -3.01203815397376 0.00259499979033349 0.0429160662999804 0.0444413614399751
"TRIM71" 168.961930675381 -0.290083280982503 0.0963037036562057 -3.01217159848879 0.00259385924497313 0.0429160662999804 0.0444413614399751
"EPHB1" 22.4432589474085 0.685940225979741 0.227780463189559 3.01140939119481 0.0026003799754653 0.0429384724431709 0.0444653029189059
"ATP6AP1" 148.566940388808 0.303762804820962 0.100982952626732 3.00806024105646 0.00262921014766362 0.0433474260357463 0.0448895420624036
"COPS2" 201.36916589771 -0.248127283100142 0.0825839120508965 -3.00454745891938 0.0026597626012121 0.0437834686221133 0.0453418461147089
"SNAP25" 12.9835289899895 -0.998568135836718 0.332559065470588 -3.00267904116128 0.00267614505333192 0.0439175988982948 0.0454822460662165
"UBA1" 180.6985723655 0.415726623280563 0.138446302590233 3.00280047572677 0.00267507750879515 0.0439175988982948 0.0454822460662165
"GAMT" 37.8216011305118 0.636402945937669 0.212017088122706 3.00165874162628 0.00268513000816801 0.0439973606714718 0.0455655952449909
"CHCHD10" 104.359827835747 0.304967565363654 0.101702183207208 2.99863341913038 0.00271193388196503 0.0442327197537018 0.0458115790106226
"NDUFB2" 621.506979559523 0.228929030268618 0.0763330807103866 2.99908019089642 0.00270796023017185 0.0442327197537018 0.0458115790106226
"PTPN11" 186.522064751201 -0.272363802089263 0.0908069898209018 -2.99937045183906 0.00270538145967981 0.0442327197537018 0.0458115790106226
"SIRT3" 28.5245198182119 0.562832113955933 0.187942426996454 2.99470493677595 0.00274710443456805 0.0447379587840266 0.0463356013842702
"LETMD1" 30.2753650709122 0.599804955389911 0.200423172251418 2.99269265450751 0.00276528073488415 0.0448968791461328 0.0465016938037898
"MSRB2" 82.5696109750748 0.357256040851752 0.119358136709535 2.99314358200107 0.00276119812752914 0.0448968791461328 0.0465016938037898
"FLYWCH1" 38.4026428326525 0.486285273983188 0.162591906313283 2.99083321556125 0.00278217403570888 0.0451025082658155 0.0467154214777825
"DCAKD" 58.5550034598519 0.602487203504321 0.201525498082129 2.98963262335561 0.0027931316314059 0.0452108999643048 0.0468289906851025
"FXYD5" 27.486055492837 0.751174944641866 0.251298585380065 2.98917299317776 0.00279733701850953 0.0452108999643048 0.0468291831314504
"GUSB" 59.8130893588956 -0.483773658953572 0.161887677213333 -2.98832911362403 0.00280507315366282 0.0452648476713609 0.046888393463771
"CIB2" 50.0887749289458 0.467635017961628 0.156582870509222 2.98650175744535 0.00282189216288132 0.0452648476713609 0.0468887617421619
"FAM27E3" 13.0456535930004 0.808521252900389 0.270680472075702 2.98699513378367 0.0028173420691385 0.0452648476713609 0.0468887617421619
"RHOG" 35.0667708708253 0.552333078287149 0.184866678806649 2.98773733510315 0.00281050984101537 0.0452648476713609 0.0468887617421619
"TMED3" 130.710067940756 0.304912044599529 0.102093011192218 2.98661035695625 0.00282089004362513 0.0452648476713609 0.0468887617421619
"BABAM1" 121.301209956602 0.320843451794254 0.107511829369798 2.98426185913625 0.00284263381331382 0.0454076252002839 0.0470395912541586
"SPTBN1" 478.47841490968 -0.231626234039215 0.0776304311141206 -2.98370407989507 0.00284782049863973 0.0454076252002839 0.0470395912541586
"SRGAP2B" 98.4522933806228 -0.412155625984172 0.138095308479251 -2.98457370147443 0.00283973780985331 0.0454076252002839 0.0470395912541586
"TYK2" 46.3026962768243 0.518804168773651 0.173872804440834 2.98381434889774 0.00284679444298887 0.0454076252002839 0.0470395912541586
"TRPC4AP" 83.1023558230782 0.35257064068979 0.118197588715844 2.98289199060903 0.00285538741453643 0.0454603247027762 0.0470949126598431
"CCDC50" 260.192784672695 -0.219091168566047 0.0735170029459103 -2.98014282120888 0.00288114018519485 0.0457338130289784 0.0473796926478434
"KANK4" 32.1614887607508 0.586494195641164 0.196789866937871 2.98030688656508 0.00287959737828184 0.0457338130289784 0.0473796926478434
"PIK3C2A" 167.528543388097 -0.309546482858412 0.103927405359344 -2.97848754895892 0.00289674798592809 0.0459132403653713 0.0475663058983427
"ENSG00000274422" 52.297660111891 -0.572206609207963 0.192270812131458 -2.97604510463469 0.00291991913199978 0.0460461659788101 0.0477069190092785
"GRN" 118.059193302054 0.366759872287924 0.123238641312086 2.97601359754649 0.00292021913759349 0.0460461659788101 0.0477069190092785
"SLC1A5" 115.376458177951 0.389438763226224 0.130869275400335 2.97578451500488 0.00292240127192786 0.0460461659788101 0.0477069190092785
"TEAD2" 171.182809142218 0.320755674622732 0.107769928824635 2.97630032905255 0.00291748996141348 0.0460461659788101 0.0477069190092785
"GCC2" 156.496085198053 -0.33415811873847 0.11232320617904 -2.97496955531905 0.00293017627039378 0.0460695327469185 0.0477325674043856
"NCAPG" 235.360635858295 -0.237332590037057 0.0797830605586431 -2.97472406266754 0.00293252205260689 0.0460695327469185 0.0477325674043856
"TAX1BP1" 418.844893464091 -0.214287047850269 0.0720788959003064 -2.97295130805907 0.00294951238121559 0.0462683067212157 0.047939236169801
"SLC35D2" 70.8378148399967 0.38660911990422 0.130085102296778 2.97197075666823 0.00295894866017051 0.0463481723319219 0.0480227045631743
"RBM23" 118.149720197702 0.301532112953913 0.101479696120939 2.97135411791694 0.00296489694736128 0.0463732488819689 0.0480494039393847
"CCDC47" 202.787183958038 -0.232007941793057 0.0781096565313321 -2.9702850082306 0.00297523577099533 0.0464668227953254 0.0481470762593244
"PTGES2" 57.8292820263825 0.525022809755272 0.176789696612513 2.96975909691171 0.00298033365648741 0.0464697876882404 0.0481515746241475
"PXN-AS1" 22.0129370094504 0.662146405592913 0.222992435242954 2.9693671216761 0.00298413842377844 0.0464697876882404 0.0481515746241475
"RB1" 100.629830879158 -0.339034220149339 0.11421892870693 -2.96828401375795 0.00299467482761571 0.0465658839448641 0.0482518602094618
"ENSG00000242588" 39.2620773569263 -0.59260891539507 0.19977568288619 -2.96637161657294 0.00301336140464489 0.0467202414292834 0.0484132279773595
"THRAP3" 341.796672543071 -0.274829096794591 0.0926424045370636 -2.96655832896306 0.00301153231047811 0.0467202414292834 0.0484132279773595
"CCDC97" 72.8393292523324 0.392848241263539 0.132470537358938 2.96555180567502 0.00302140453319894 0.0467769552331394 0.0484727054852002
"HECW2" 29.671748937481 0.550440346643894 0.185716139372675 2.96387997566183 0.00303786750161282 0.0469636704923246 0.0486668988852349
"CENPS-CORT" 24.6230567130677 0.659254466192235 0.222760519075021 2.95947625247817 0.00308162451655642 0.04753984551645 0.0492661119233444
"NPRL2" 32.4908860429576 0.511345501177991 0.172822580858954 2.95878871057548 0.00308850782252741 0.04753984551645 0.0492661119233444
"ZNF708" 36.3671313400056 -0.646143662638435 0.218366536675066 -2.9589866308129 0.00308652491415012 0.04753984551645 0.0492661119233444
"GUK1" 236.205833034361 0.284525658732682 0.0962097165878011 2.95734847605568 0.00310297215306885 0.0476250416644394 0.0493558220244541
"HUWE1" 177.642088387298 -0.306938064636707 0.103776161974745 -2.9576933545818 0.00309950291164473 0.0476250416644394 0.0493558220244541
"FAM13B" 43.8715345053197 -0.515863807982794 0.174493531631066 -2.95634917329481 0.00311304445506681 0.0477063732014175 0.0494415239501684
"ZSCAN12" 37.8144171447921 -0.55330324221321 0.187183758262391 -2.95593617389388 0.00311721591088291 0.0477063732014175 0.0494415239501684
"ISCA2" 85.8064949745794 0.369672213382302 0.125133237305407 2.95422879918036 0.00313451520243623 0.0478277475660383 0.0495701253449959
"JMJD1C" 193.081081850605 -0.295524332785365 0.100062870822813 -2.95338650945432 0.0031430815640567 0.0478277475660383 0.0495701253449959
"PLCD1" 42.1106716447954 0.460966873723477 0.156068652409991 2.95361603118428 0.00314074514019455 0.0478277475660383 0.0495701253449959
"ZNF326" 162.689993149862 -0.271099678109131 0.0917712206210017 -2.95408164209478 0.00313601030191572 0.0478277475660383 0.0495701253449959
"KIF21A" 146.002115696165 -0.295934838249209 0.100226673274499 -2.95265550158197 0.00315053344531734 0.0478662228854317 0.0496120925936341
"NUTM2B-AS1" 73.1425997281935 -0.422789108948518 0.143229984635318 -2.9518198303588 0.00315907198943882 0.0478662228854317 0.0496120925936341
"TCF4" 148.668200621506 -0.309838320575981 0.10495095650705 -2.95222007390822 0.00315497983726589 0.0478662228854317 0.0496120925936341
"ATE1" 59.2348765221511 -0.437949640520247 0.148444754113396 -2.9502533998992 0.00317513397927121 0.0479733061712266 0.0497244684607887
"N4BP2" 129.724373055401 -0.404321373811415 0.137037370101587 -2.95044609737977 0.00317315407530704 0.0479733061712266 0.0497244684607887
"CNPY3" 65.6362183828099 0.379869965227835 0.128802836274916 2.94923602782351 0.00318560582426239 0.0480634474220748 0.049818591923969
"RNPEP" 87.1295849395745 0.327171072405436 0.11096531316474 2.94840849878659 0.00319414681227301 0.048124243003554 0.0498822983298468
"COMMD4" 107.89536304645 0.390603682203178 0.132552184375348 2.94679174125948 0.00321089372869231 0.0481724379802543 0.0499343166776857
"SLC50A1" 43.7665294621204 0.493871141785597 0.167568999850523 2.94727033178063 0.00320592800956926 0.0481724379802543 0.0499343166776857
"SRSF3" 800.31180434763 -0.209757994302771 0.0711749733725563 -2.94707513559323 0.00320795246398609 0.0481724379802543 0.0499343166776857
"MIPOL1" 38.3593380224335 -0.532543363278047 0.180867393909179 -2.94438567266281 0.00323596477108395 0.0484803879398209 0.0502542178496848
"DHX36" 220.838110634366 -0.234369921201963 0.0796256838036127 -2.94339602508166 0.00324632849057148 0.0485674418077503 0.0503451443412794
"PTOV1" 314.56435058595 0.37558236326449 0.127641557477561 2.94247712646812 0.0032559783839463 0.0486435874251473 0.0504247637103251
"CYB561D2" 22.6088301752381 0.646807953327387 0.21986541733274 2.94183578833829 0.0032627289292687 0.048676265018894 0.0504593230252276
"ZNF800" 51.0356481077897 -0.466068521443253 0.158496577812398 -2.94055889329616 0.00327620714766061 0.0488090805085136 0.0505976888115883
"LEPROT" 234.676581302363 -0.217785996701319 0.0740815740893388 -2.93981329876549 0.00328410067905045 0.0488584406463474 0.0506495416882283
"CORO1B" 85.8305104371383 0.406261322272074 0.13827264110953 2.93811790251595 0.00330211418720041 0.0489897802988412 0.0507870620031402
"FLOT2" 107.202281402018 0.359704416497538 0.122412178220909 2.93846920890832 0.00329837419722051 0.0489897802988412 0.0507870620031402
"DNTTIP2" 280.279311405858 -0.232924982535165 0.079310675530594 -2.93686796861684 0.0033154522620895 0.0491193462218176 0.0509220632166318
"DSTN" 466.873501958528 0.165425367512029 0.0563794971914357 2.93414052541706 0.00334472739087675 0.04948273754858 0.0513011346792992
"DICER1" 301.618738730003 -0.283741864401872 0.0967627047914088 -2.93234738542638 0.00336410218911843 0.04948273754858 0.0513028737200569
"MRTO4" 100.644488838489 0.378432980429636 0.129064940252011 2.93211293237894 0.00336664298445352 0.04948273754858 0.0513028737200569
"PRKAR1B" 16.119435353053 0.731743722550785 0.249529615621084 2.93249248482775 0.00336253060461188 0.04948273754858 0.0513028737200569
"RFX7" 76.6995567773717 -0.408653623624315 0.139376852324222 -2.93200496933089 0.00336781358022584 0.04948273754858 0.0513028737200569
"RNF11" 163.578789999076 -0.268171099132589 0.0914229951605898 -2.93330030001238 0.00335379330187942 0.04948273754858 0.0513028737200569
"NDUFS7" 19.0501563861999 0.814508669185369 0.277962226003335 2.93028545963507 0.00338650749236914 0.0496207079960187 0.0514472689248895
"USO1" 184.702315206841 -0.266053826970242 0.0907925015386771 -2.9303502212339 0.00338580171812289 0.0496207079960187 0.0514472689248895
"CLIP1" 213.401270359837 -0.290834591090548 0.0992711284097269 -2.92969965940319 0.00339289765287656 0.0496461443940114 0.0514743141195919
"DTYMK" 214.062489779895 0.23950842002242 0.0818068478693509 2.92773070055119 0.00341445644561721 0.0498931601443818 0.0517310999616849
"GSK3B" 101.196848551676 -0.377325829787603 0.128983476279963 -2.92538114702851 0.00344034565351989 0.050157027387845 0.0520060370118102
"ROCK1" 291.339682986831 -0.27948453785448 0.0955424649591445 -2.92523892882596 0.00344191844453947 0.050157027387845 0.0520060370118102
"PHF10" 204.17910419958 -0.238578526056975 0.0816808542573857 -2.92086227826643 0.00349064095992762 0.0507302992992395 0.0526017999095773
"RAB32" 171.370051214158 0.255927133744924 0.0876207488287115 2.92085079351733 0.00349076963397786 0.0507302992992395 0.0526017999095773
"EPS15" 87.7175337310519 -0.403898931995781 0.138392357070082 -2.91850605442934 0.00351713045176385 0.0508363557303048 0.0527144679522083
"OGDH" 51.9728928890161 0.458703872787542 0.157157945345855 2.91874439932439 0.00351444260390421 0.0508363557303048 0.0527144679522083
"POLR1C" 90.1861011925513 0.335406802112738 0.114895194892123 2.91924133491967 0.00350884460342704 0.0508363557303048 0.0527144679522083
"PRRC2B" 194.853820329846 0.245796038603859 0.0842021970106182 2.91911668970898 0.00351024797412802 0.0508363557303048 0.0527144679522083
"CYBC1" 48.739974720623 0.515780505168307 0.176791089503741 2.91745758576477 0.00352897640137603 0.0508545228479063 0.0527353123119374
"HSD17B10" 148.691430012563 0.270855779926268 0.0928414982789379 2.91739992295789 0.00352962894698135 0.0508545228479063 0.0527353123119374
"RNF217" 64.3957907453887 -0.515439172540881 0.176693958197063 -2.91712958269927 0.0035326897375362 0.0508545228479063 0.0527353123119374
"DNAJC3" 85.3800129752035 -0.363342830807616 0.124593652419076 -2.91622264660399 0.00354297571047156 0.0509338570129382 0.0528182467064425
"SLC39A10" 180.125987942191 -0.273521560412934 0.0938186913936978 -2.91542715369091 0.00355202017901325 0.0509951537678793 0.0528824764251493
"TMEM216" 42.6540033993113 -0.536113438006754 0.183933002391792 -2.91472129000967 0.00356006317843759 0.0510419273177335 0.0529316450738138
"CCT7" 472.118263984527 0.198559300905809 0.0681878138123193 2.91194701522952 0.00359183557110681 0.0514283356201293 0.0532758818893227
"SGSH" 11.555784941528 0.920852120638107 0.316241157365622 2.91186678011511 0.00359275828968834 NA 0.0532758818893227
"FASTKD1" 37.7231101358263 -0.567303708013343 0.194871322038502 -2.91117082841598 0.00360077091277991 0.0514871626362243 0.053323883305173
"CTDP1" 22.850751301259 0.648644989940484 0.222860545372152 2.91054205605267 0.00360802405979314 0.0515014435895702 0.0533401869265263
"DYNC1H1" 349.035039124781 -0.223775338857122 0.0768922007519827 -2.91024755005925 0.00361142587466003 0.0515014435895702 0.0533401869265263
"ACTG2" 41.310510061705 0.505993799126605 0.173914597013335 2.90943835546942 0.00362078784023388 0.0515231346992128 0.0533649082928373
"ARPP19" 321.454171187888 -0.224742896032036 0.0772536104074169 -2.90915718821161 0.00362404596441475 0.0515231346992128 0.0533649082928373
"SMDT1" 111.003101198874 0.326455210691174 0.11222770290933 2.90886476536833 0.00362743734499942 0.0515231346992128 0.0533649082928373
"NUS1" 97.7691450630694 -0.350069745111657 0.120399531072888 -2.90756734675096 0.00364251902476229 0.0516390491390161 0.0534864636354066
"STX8" 96.199886299571 0.389165527412651 0.133856659427444 2.90733034185418 0.00364528021015085 0.0516390491390161 0.0534864636354066
"UBE2C" 284.096380419677 0.217855216004307 0.0749456212392639 2.90684382091922 0.00365095430472331 0.0516508349714636 0.0534994170164573
"TIMM23" 134.28020927823 0.276935513489422 0.095305549050257 2.90576484002403 0.00366356668429106 0.0517606169818977 0.0536138736524167
"PYGO1" 30.2747064301733 -0.586109690621643 0.201751165271381 -2.90511179865183 0.00367121942120388 0.0518001290555314 0.0536555445774379
"RFX3" 120.833014971098 -0.340429944622175 0.117243863603988 -2.9036056485825 0.00368892485529821 0.051981190794539 0.0538438365153723
"KIDINS220" 120.992083247093 -0.31129527413056 0.107238590663327 -2.90282884365633 0.00369808684071379 0.0520279415981163 0.0538942144530758
"TNKS2" 72.0847619959958 -0.381262132468772 0.131356684603118 -2.90249509281329 0.00370202959748425 0.0520279415981163 0.0538942144530758
"COLEC12" 78.8876854274131 0.367013368118882 0.126465393171462 2.90208537620474 0.00370687499902207 0.0520279415981163 0.0538944872904693
"BLTP1" 79.4535056367903 -0.434698955070915 0.14997101696939 -2.89855309282619 0.00374888830847426 0.0525484777746319 0.054434443241123
"ATOSA" 23.1431032102032 -0.686032979991641 0.236808232521109 -2.89699801686788 0.00376752136956304 0.0527278335572932 0.0546217255843368
"KRAS" 147.921634754051 -0.272300856523388 0.0940050808712368 -2.89666105278257 0.00377156998258317 0.0527278335572932 0.0546217255843368
"POM121" 132.709979710911 -0.330416579426043 0.114103611852599 -2.89575916188244 0.00378242563565011 0.0528103851511515 0.0547079852949082
"DDX42" 198.359950473889 -0.248218381131849 0.0857759906230219 -2.89379789529622 0.00380613059369145 0.0530026044946563 0.0549085971694557
"MECR" 18.9596008012742 0.737022482805178 0.254656511499239 2.89418275019204 0.00380146840474858 0.0530026044946563 0.0549085971694557
"GLIPR2" 124.406003405352 0.286875214906213 0.099229988894044 2.89101327233376 0.00384001902708245 0.0531967311193357 0.0551126638257103
"PGK1" 325.96625970505 0.184133984130263 0.0636890612899122 2.89113986610804 0.00383847247170628 0.0531967311193357 0.0551126638257103
"SCAP" 53.869489110849 0.465778115870156 0.16104828903167 2.89216432332641 0.00382597781287992 0.0531967311193357 0.0551126638257103
"SDC3" 31.3531857619725 0.590997084215209 0.204406215325715 2.89128725011357 0.00383667264173874 0.0531967311193357 0.0551126638257103
"FAM111B" 67.1715296733244 -0.392066328249606 0.135641743416719 -2.8904547993393 0.00384684847182633 0.0532222213345934 0.0551398074921859
"STK25" 196.137648164803 0.297164603331946 0.102842594454808 2.88950901041814 0.00385843949150348 0.0533134378962016 0.0552350453360614
"SERAC1" 22.1003950158612 -0.753588494488398 0.260905910821052 -2.88835347622793 0.00387264408233154 0.0534404843806346 0.0553674056636543
"NSDHL" 129.703459607639 0.289960419347724 0.100424021767971 2.88736115366577 0.003884880263479 0.0535135845081284 0.0554446072241714
"ZEB1" 90.243593405619 -0.385543517750218 0.133539571571965 -2.88711063853044 0.00388797487520385 0.0535135845081284 0.0554446072241714
"P4HB" 351.320758612434 0.285930194083163 0.0991065651666402 2.88507823475057 0.00391316403813906 0.0537216483845938 0.0556616428660646
"VPS13A" 53.1492039523402 -0.53252334433453 0.184566982867037 -2.88525789424733 0.00391093142066641 0.0537216483845938 0.0556616428660646
"COG4" 68.2469177783629 0.400191979707764 0.13878197058363 2.88360208480113 0.0039315519378709 0.0539047101815796 0.05585204699525
"ANP32A" 394.946235801901 -0.172613712108985 0.0599317468516152 -2.88017154808384 0.00397458843057935 0.054402329367131 0.056369114049312
"CCDC86" 82.2447991791995 0.347353365581476 0.12061310426826 2.87989740160336 0.0039780460210333 0.054402329367131 0.056369114049312
"UBE2K" 176.486020616801 -0.239375941991644 0.0831458464159381 -2.87898857622019 0.00398952785249423 0.0544894924488552 0.0564601622318765
"POR" 105.734649205331 0.383625624687364 0.133279901062896 2.87834565923281 0.00399766843875279 0.0545308558007366 0.0565037541609034
"CCZ1" 123.125665401543 -0.302542483482281 0.105163353413174 -2.87688128671238 0.00401626658225374 0.0546081031679537 0.0565859861936569
"CLPP" 109.20198550128 0.32326082793979 0.112372455674683 2.87669096487156 0.00401868950846945 0.0546081031679537 0.0565859861936569
"GLIPR1" 432.61559456281 -0.175431918355978 0.0609830741292374 -2.87673130390568 0.00401817585439074 0.0546081031679537 0.0565859861936569
"CAMSAP2" 129.608849899367 -0.323486950147069 0.112545736979612 -2.87427101930721 0.00404961297337508 0.0549582971844681 0.0569495950386727
"FZD6" 55.7343495625572 -0.475541015779633 0.165543537687734 -2.87260392294292 0.0040710415786714 0.0551088839082332 0.0571070983259357
"MED24" 54.6233682142659 0.451625286829554 0.157208309719089 2.87278253698262 0.00406874078822709 0.0551088839082332 0.0571070983259357
"OS9" 124.783315133995 0.294349818570432 0.102511911195642 2.87137187412953 0.00408694422650369 0.0552540355692204 0.0572582424506151
"ENSG00000213121" 10.0888658189454 -1.27780766418808 0.445614733074851 -2.86751664463805 0.00413707042338619 NA 0.0578878801347496
"CBY1" 87.4619901178778 0.336608650576835 0.117487824146007 2.86505136190555 0.0041694160964948 0.0561959466474735 0.0581638285285825
"MGMT" 60.1312349351052 0.40463606436032 0.141242934784451 2.86482339791247 0.00417241865049208 0.0561959466474735 0.0581638285285825
"NUP155" 99.4685379511012 -0.331105484679811 0.115548008820059 -2.86552306751937 0.00416320940244988 0.0561959466474735 0.0581638285285825
"MBNL1" 52.7611573646557 -0.476128459901883 0.166252163485732 -2.8638933167492 0.00418468925300536 0.0562901390438943 0.0582621448866058
"PSENEN" 43.1455109270891 0.534257455424517 0.186653880652752 2.86228956802908 0.00420592449655177 0.0565045297288636 0.058484872887294
"FAM86DP" 36.8123842702018 0.492106355158029 0.17198539745829 2.86132638253416 0.00421872497433149 0.0566052066681686 0.0585899043076933
"PAOX" 18.8030664363183 0.644723079370141 0.225354575408656 2.86092739941492 0.00422403769600532 0.0566052890744834 0.0585908135572614
"POLR3GL" 157.288290888525 0.293533225499092 0.102636562361531 2.85992845770827 0.00423736588684432 0.0567126498305752 0.058702763638342
"PLXNA1" 127.262044700306 0.282444205259805 0.098838306666577 2.85763905499319 0.00426805580403627 0.0570518186236276 0.0590546606045465
"AVEN" 53.9831209891528 0.408995425255206 0.143149279007426 2.85712528970537 0.00427497056785363 0.05707272972127 0.0590771303968486
"ENSG00000291065" 26.5111052383652 -0.652813289004465 0.228543857025576 -2.85640269443519 0.00428471316591105 0.0571312941759664 0.0591385750439589
"MED20" 46.3653652461067 0.426211426089079 0.14924122545461 2.85585584539913 0.00429209959428135 0.057158335046441 0.0591673877404266
"GMPPA" 20.9380564456765 0.68713353265081 0.240693712416054 2.85480466337674 0.00430633061431534 0.0571590689486675 0.0591722260314267
"ISOC2" 20.1740202575893 0.736679643889901 0.258133082131172 2.85387536462898 0.0043189471803343 0.0571590689486675 0.0591722260314267
"LRP1" 61.9125326748988 0.40229058370077 0.140951950513163 2.85409731639862 0.00431593082351924 0.0571590689486675 0.0591722260314267
"PELO" 76.6883243741284 0.333720654086962 0.116934228737454 2.85391760556481 0.00431837297265172 0.0571590689486675 0.0591722260314267
"SOX1" 111.173973839682 0.301400141363399 0.105572783723254 2.85490379938718 0.00430498667503984 0.0571590689486675 0.0591722260314267
"RALY" 164.433278374914 0.448765622159186 0.157348526117187 2.85204846358054 0.00434384773783395 0.0574173777192996 0.0594404458831543
"DYNC1LI2" 179.769314960192 -0.254679432898922 0.0893291440832356 -2.85102287179216 0.00435788346763809 0.0575316125610093 0.059559518726618
"PSME2" 199.844080954198 0.247983668474274 0.087031007471472 2.84937145597861 0.00438057032504808 0.0577369197813202 0.0597753064710389
"TSEN34" 136.962385642261 0.273065463001458 0.095868991707979 2.84831892081672 0.00439508567192575 0.0577369197813202 0.0597753064710389
"UNC80" 44.7421056627012 0.477382804079426 0.16756261890966 2.84898151619845 0.00438594284834238 0.0577369197813202 0.0597753064710389
"YAP1" 155.417100873579 -0.307689236207471 0.108022713354516 -2.84837537081369 0.00439430607390201 0.0577369197813202 0.0597753064710389
"UROS" 77.3842810813258 0.362831307598985 0.127415256584323 2.84762843418884 0.0044046317305668 0.0577911521155671 0.0598322602232468
"TTLL12" 53.9610724380103 0.446170635619982 0.156927361920577 2.84316661007654 0.00446677136117158 0.0585344595941244 0.0606026355028455
"LCORL" 86.5811814984736 -0.408019041564699 0.143537765388349 -2.84259017451458 0.00447485703253406 0.058568466216001 0.0606386573122273
"PRDX4" 198.794153177822 0.271109340855078 0.0954018533881073 2.8417617816309 0.00448650013851561 0.0585771076836548 0.0606492258434205
"PRRC2C" 520.589776355559 -0.284319841705188 0.100047595973393 -2.84184581287492 0.004485317825242 0.0585771076836548 0.0606492258434205
"ZNF66" 68.5379143583253 -0.449501849830556 0.15848530393653 -2.83623679082934 0.00456485876108705 0.0595273207879164 0.0616338729459468
"DNAJC4" 31.357077907666 0.523912324808991 0.184766277628211 2.83554083317744 0.00457481664834073 0.0595843335626991 0.0616937230620442
"NCDN" 14.5652607915603 0.756672469987001 0.267252667518211 2.83129997172223 0.00463592203518029 0.0602331063937493 0.0623671149937628
"RTF1" 240.881346208669 -0.246085055819305 0.0869076630153548 -2.83156913074313 0.00463202194287732 0.0602331063937493 0.0623671149937628
"YLPM1" 114.756187236331 -0.369358224251564 0.130497544256883 -2.83038448236608 0.00464920966844375 0.0603322622059482 0.0624706078915077
"SMC4" 800.310364646894 -0.23977871376346 0.0847762413818441 -2.82837160335362 0.00467854642136948 0.0606391915877865 0.0627892419964082
"CIZ1" 81.5472674872919 0.424396691366689 0.150113255143956 2.8271766604468 0.00469604132258889 0.0607920786262812 0.0629483762401291
"ADNP" 167.000337453643 -0.259064138602808 0.091689058363776 -2.82546405455461 0.00472121848985262 0.0610439244015248 0.0632099828029908
"ERG28" 172.804197153158 0.238753401136021 0.0845300264730299 2.82448037813164 0.00473573478645252 0.0611574854323111 0.0633284007491363
"SRSF6" 245.700927453991 -0.240021225522073 0.0850041763439077 -2.82364038857339 0.00474816263480185 0.0612438341299049 0.0634186411246381
"SPDL1" 199.037395336026 -0.239107570505638 0.0847358738089447 -2.8217986049776 0.00477551564760311 0.0615222529142299 0.0637077750551211
"EPHA7" 75.3161276105964 -0.365334386137408 0.129651031362447 -2.81782861500033 0.00483496101310268 0.0621379868997184 0.0643470496690161
"PMF1" 65.5148375114637 0.555816321334962 0.19722665616772 2.81816024332077 0.00482996980890516 0.0621379868997184 0.0643470496690161
"ANKIB1" 81.7419029742292 -0.358607578479344 0.127364165011799 -2.81560813001147 0.00486850104781355 0.0624937432936548 0.0647162889284358
"ANAPC15" 133.639790830591 0.287661146752196 0.102233484867474 2.81376642031808 0.00489647928592226 0.0626570805183329 0.0648128916464049
"EMSY-DT" 19.5705280548827 0.658949533082555 0.234257241004586 2.81293133248186 0.00490921333977328 0.0626570805183329 0.0648128916464049
"MRPL42" 162.813596410251 -0.274799147638123 0.0976945246859239 -2.81284082727838 0.00491059522952342 0.0626570805183329 0.0648128916464049
"NFKBIB" 57.969925635014 0.413054708905162 0.146799572324597 2.8137323724066 0.00489699788950824 0.0626570805183329 0.0648128916464049
"UHMK1" 74.6677355047177 -0.4209052479494 0.149614205506173 -2.81327061508229 0.00490403609236928 0.0626570805183329 0.0648128916464049
"PMF1-BGLAP" 10.9781227685322 0.961461821073085 0.341642642368242 2.81423248107526 0.00488938543556712 NA 0.0648128916464049
"UTRN" 196.397742399446 -0.349333728365112 0.124301066600504 -2.81038399684735 0.00494824231580591 0.0630620081035862 0.0652326726071887
"RHOC" 163.545337671025 0.572189499521945 0.203656723714086 2.80957824071275 0.00496064599359027 0.063144642975689 0.0653190721278643
"SRRM2" 494.995961998442 -0.259090317609782 0.0922373596549045 -2.80895201878218 0.00497030536239842 0.0631921898697306 0.0653691751196004
"IDH3B" 134.58160335213 0.282834296625795 0.100848648470625 2.80454226124981 0.00503880815084618 0.0639868649346145 0.0661921550733511
"RGS3" 105.698878485395 0.332742266256613 0.118666275815007 2.80401709728666 0.00504702286529407 0.0640149737266253 0.0662221590057269
"KLHDC3" 144.608324931062 0.28713372604376 0.102439181221188 2.80296779631398 0.00506347250366704 0.0641163061931318 0.0663288344980609
"TNK2" 30.2644605051316 -0.642596751197781 0.229274392188828 -2.80274105216488 0.00506703347902973 0.0641163061931318 0.0663288344980609
"ACBD6" 184.23390883563 0.238652267203471 0.0852060578687474 2.80088380066936 0.00509628659739407 0.0644100582161168 0.066633648883492
"PHB2" 360.328023365319 0.22569420165055 0.0806521055863146 2.79836713511478 0.00513616955812484 0.0648373025757605 0.0670765722643532
"NSUN5" 69.5613468936169 0.378994254507782 0.135459514131467 2.79784153175064 0.00514453460270095 0.0648661354692802 0.0671073287076622
"C1GALT1" 72.4030007866335 -0.388180470076359 0.139097428406411 -2.79070917790216 0.00525927042520391 0.0658458188094484 0.0681264658559476
"DSP" 55.0853351927089 -0.464481209372125 0.166429053413421 -2.79086613692575 0.00525672080207668 0.0658458188094484 0.0681264658559476
"RABL2B" 76.1599481347158 0.337288305913458 0.120800387908092 2.79211277177417 0.00523651023724662 0.0658458188094484 0.0681264658559476
"STUB1" 108.050314008223 0.342080773600988 0.122563554903432 2.79104807192083 0.00525376686958488 0.0658458188094484 0.0681264658559476
"YTHDC1" 144.250459436037 -0.274383863243117 0.098264525532938 -2.79229825570312 0.00523350916066896 0.0658458188094484 0.0681264658559476
"ZNF232-AS1" 53.9577054130111 0.410592929990422 0.147105816019339 2.7911400181244 0.00525227458335287 0.0658458188094484 0.0681264658559476
"GSS" 52.5968328474437 0.420408892426867 0.150695848495091 2.7897841687428 0.00527431886442766 0.0659568104652402 0.0682422299422935
"RPS6KB1" 52.099755975819 -0.434347362834935 0.155717477387704 -2.78932956095546 0.00528172886114273 0.0659721332105497 0.0682590097957404
"ATG13" 70.9665453019671 0.369448517961677 0.132492810630973 2.78844200075647 0.00529622298432358 0.0659986104833874 0.0682882515507588
"RNF181" 258.251756240254 0.232823195515728 0.0834890147934267 2.78866861816243 0.00529251884302297 0.0659986104833874 0.0682882515507588
"HELLS" 195.968687944825 -0.234508677224453 0.084238740875759 -2.78385781632612 0.00537165761055584 0.0668605271082837 0.0691810021677814
"DHX34" 19.6032733695996 0.686454398817974 0.246834036384842 2.78103623338118 0.00541856890636251 0.06736582112374 0.0697047700558108
"BRIP1" 79.2708326199271 -0.35829832169437 0.12887150083438 -2.78027585132914 0.00543127403578703 0.0674451689636091 0.0697878088418849
"CTU2" 30.6611368606148 0.557175678691279 0.200521678194708 2.77863063838045 0.00545885578635136 0.067630214486655 0.069981152365556
"RBM27" 142.877588027213 -0.285148840665062 0.102611384140555 -2.77892012717099 0.00545399340196017 0.067630214486655 0.069981152365556
"NUP210" 42.4085475823431 0.45588214145969 0.164167761713488 2.77692853153053 0.00548752436874352 0.0679065225538134 0.0702680012630621
"DDX54" 166.655248347263 -0.279756521199112 0.100779806448315 -2.77591842114308 0.00550460184079328 0.0680389198560161 0.0704059383210742
"RESF1" 106.838394347625 -0.327153226104029 0.117908729250912 -2.77463109120481 0.00552643565025295 0.0682297327329261 0.0706043254813781
"SH3BP1" 10.3130367054082 0.926921517635138 0.334169444926671 2.77380691654361 0.00554045510193396 NA 0.0707025390493653
"NECTIN3" 170.76891735657 -0.2541908844019 0.0916572263625071 -2.77327707251982 0.00554948484394146 0.0684350922893914 0.0707369266751716
"DHCR7" 143.623824128414 0.303266442865125 0.109455913884941 2.77067206422411 0.0055940735309394 0.0689052914024602 0.071223973827217
"IL17RD" 83.218039353646 -0.383543959867682 0.138504313501073 -2.76918422374412 0.00561968497555077 0.0691409223001155 0.0714685676958997
"REV3L" 87.0795492668241 -0.340774524039535 0.123170462299926 -2.76669030607138 0.00566285222693755 0.0695917565722843 0.0719356177087425
"PCDHA12" 98.1061825917747 -0.353290836659793 0.127714712524472 -2.76625010287753 0.00567050269193122 0.0696055836764446 0.0719509466569364
"MIIP" 52.7119495349843 0.532949654990831 0.19269401978841 2.76578201843547 0.00567864794242237 0.0696254455193327 0.0719725118332443
"MAPK8IP1" 39.4282033229557 0.477344392193225 0.172718056766062 2.76372025676368 0.00571465091384197 0.0699864308816903 0.0723272557770431
"ENTREP2" 14.6024419599333 0.791065086114707 0.286297106831014 2.76309144325944 0.00572567229940888 0.0700409935983882 0.0723272557770431
"PILRB" 12.3902679906887 1.62036765619362 0.586437681661585 2.76306879121845 0.00572606968537579 NA 0.0723272557770431
"PBRM1" 222.4381447546 -0.250119838704637 0.0905361458501813 -2.76265171612821 0.00573339090246287 0.0700550753225331 0.0723379014880231
"SETD2" 224.392958122813 -0.275519142708226 0.0998110305032313 -2.76040775572703 0.0057729258257954 0.0704574368235235 0.0727545031273493
"AGTRAP" 54.4681348849249 0.381240346281293 0.138186227142793 2.75888816247471 0.00579983800212 0.070704996535559 0.0730112639590439
"CST3" 327.906216270597 0.223553229290683 0.0810638673710905 2.7577419698879 0.0058202119891466 0.0708723758998022 0.0731852331878502
"CCND3" 81.1737290307257 0.402393918739783 0.14602554375987 2.75564061176513 0.00585773204320395 0.0709912103355991 0.0733135684039232
"CHPF" 37.1592553214059 0.522584304690625 0.189605476331152 2.75616672473064 0.0058483178152025 0.0709912103355991 0.0733135684039232
"GPAA1" 55.3748478061424 0.439082881232348 0.159357478555772 2.75533276010437 0.00586324705218551 0.0709912103355991 0.0733135684039232
"RASAL2" 54.0320885092577 -0.440019353241729 0.159664805974206 -2.75589445373964 0.00585318810880913 0.0709912103355991 0.0733135684039232
"ZYX" 163.000255812141 0.344219399750417 0.124907708350369 2.7557898891626 0.00585505949691105 0.0709912103355991 0.0733135684039232
"PAK4" 37.6963736304166 0.544593380823401 0.197693943479414 2.75472971623994 0.00587406384831575 0.0710415408956736 0.0733666632329907
"RBM3" 347.278077371011 0.262635384005924 0.0953888051368496 2.75331453863096 0.00589951855281489 0.071268589357731 0.0736022616321017
"TSTD1" 92.7372425148539 0.324373015059852 0.117841896812867 2.7526119642741 0.00591219260403701 0.0713409032887588 0.073678060956113
"GTF3C2-AS2" 97.0215874112987 -0.568592994046606 0.206625704291296 -2.75180184380651 0.0059268371850141 0.071436804805136 0.0737782207445568
"CX3CL1" 51.3148149776754 0.426339915348449 0.154999361780063 2.75059142471443 0.00594877889791606 0.0716203436840526 0.0739688921760921
"DDX3X" 305.38717545143 -0.184048019420898 0.0669499768831268 -2.74903783375739 0.00597704867641628 0.0716508296769631 0.0740048224775483
"KMT2C" 139.471465814005 -0.344058416123523 0.125149196400126 -2.74918597977651 0.00597434773896091 0.0716508296769631 0.0740048224775483
"TRPT1" 38.422185606991 0.453829544226515 0.165039486208254 2.74982402486308 0.00596272772643734 0.0716508296769631 0.0740048224775483
"ZBTB38" 95.1682195675643 -0.356007015336534 0.129505327186809 -2.74897583805955 0.00597817928306901 0.0716508296769631 0.0740048224775483
"ANKRD17" 244.731094459842 -0.236285084716577 0.0860032194764817 -2.74739813410347 0.00600701657327607 0.0718350289093451 0.0741972865676998
"NXN" 161.923282445829 0.25887875216865 0.0942188891267024 2.74763112331455 0.00600275012159913 0.0718350289093451 0.0741972865676998
"PYM1" 44.9091406016563 0.445108363606092 0.162075152692567 2.74630846376802 0.00602700668891185 0.0719933710533289 0.0743619410921433
"ZNF529" 18.7910320379602 -0.824772112586235 0.300400322380865 -2.74557665600818 0.00604046539754434 0.0720734277355766 0.0744457357935763
"LYST" 32.3286585084631 -0.607530883843964 0.221348579871169 -2.74467938397239 0.00605700411314604 0.0721900143853953 0.0745672634260074
"IL32" 133.330579497248 0.394486199997863 0.143761328792383 2.74403557139883 0.00606889613123687 0.072251021240964 0.0746313812790649
"PAIP1" 326.684463749329 -0.210691791243692 0.0767988764620403 -2.74342283311698 0.00608023369772854 0.0723052986105578 0.0746885472704476
"CSNK1G3" 87.6919170739692 -0.380591084038594 0.138832064094079 -2.74137740818064 0.00611821870031057 0.072583271621423 0.074978981930697
"HCG11" 23.1864001236096 -0.694400353095097 0.253332234979976 -2.74106590955543 0.00612402216736483 0.072583271621423 0.074978981930697
"YME1L1" 295.463420241505 -0.21116905309242 0.0770281481788045 -2.74145306728958 0.00611680985880687 0.072583271621423 0.074978981930697
"MCM5" 70.7443978910029 0.428702844957811 0.156517887447363 2.73900224408526 0.00616259527985451 0.0728784965079912 0.0752861475873692
"TBCD" 117.612277947404 0.297652154232105 0.108666023846061 2.73914645716463 0.00615989261997774 0.0728784965079912 0.0752861475873692
"AIF1L" 169.860712298471 0.282332350485761 0.103183320372284 2.73622082975338 0.00621493037111473 0.0730291648304017 0.0754515799678353
"ATAD5" 119.937788162372 -0.298677985222275 0.109105816687526 -2.73750744268451 0.00619067192489382 0.0730291648304017 0.0754515799678353
"CORO1C" 421.190162951405 -0.22144148539467 0.080928640333588 -2.73625609526971 0.00621426431822815 0.0730291648304017 0.0754515799678353
"HOOK3" 126.796212622375 -0.289230633671561 0.105749408508362 -2.73505675115612 0.00623695220404012 0.0730291648304017 0.0754515799678353
"MT-ND2" 982.167496255112 -0.260522067187673 0.0952323581282559 -2.7356464998673 0.00622578667780643 0.0730291648304017 0.0754515799678353
"NME3" 45.8196181066475 0.455834816965127 0.166549387807148 2.73693480934887 0.00620145809317594 0.0730291648304017 0.0754515799678353
"RBL1" 34.0872168106145 -0.553890462908194 0.202490635240805 -2.73538804522737 0.0062306777008629 0.0730291648304017 0.0754515799678353
"SEPTIN8" 110.539755170219 0.293049280195741 0.107105968984502 2.73606861479535 0.00621780596264403 0.0730291648304017 0.0754515799678353
"ZNF184" 31.3110246096019 -0.608702973110871 0.222369957594889 -2.73734356787439 0.00619375695754009 0.0730291648304017 0.0754515799678353
"ATAD2" 129.743979557543 -0.287993752722179 0.105359891506106 -2.73342871376713 0.00626786895734281 0.0731502824594921 0.0755799403646758
"LNCTAM34A" 19.614383967847 0.656000669713565 0.239944829693043 2.73396459741506 0.00625767722247057 0.0731502824594921 0.0755799403646758
"RRP9" 47.6416811242704 0.422476722974886 0.154556428592281 2.73347881303195 0.00626691550873749 0.0731502824594921 0.0755799403646758
"PDS5A" 182.890647299511 -0.284120885353007 0.103973662298327 -2.73262361902568 0.00628320878821675 0.0732491673703913 0.075683181584928
"DCUN1D1" 78.5706486724333 -0.33821536660905 0.123822820678572 -2.731446148259 0.00630570452279704 0.073431168280214 0.0758723024801204
"PPIL4" 163.262567943863 -0.235038453888302 0.086091791355501 -2.73009133841521 0.00633167801697118 0.0736532272704815 0.0761028167249733
"ENSG00000290357" 51.5120358611647 0.425431021468004 0.155945239776102 2.72807956227978 0.00637042408565686 0.0738622975235888 0.0763220550863138
"FKBP4" 214.807413770116 0.25065350728473 0.0918676296442988 2.72842031796437 0.00636384628420495 0.0738622975235888 0.0763220550863138
"SNX8" 74.5138406804846 0.342900646715779 0.125678594494782 2.72839339184379 0.00636436583198752 0.0738622975235888 0.0763220550863138
"C8orf58" 115.688708689759 0.328800102576028 0.12055084925967 2.7274805992265 0.0063820010417046 0.0739161836176579 0.0763788034637444
"SNRNP27" 160.54003559124 0.226506338316187 0.0830829145967347 2.726268564549 0.0064054855815711 0.0741077165928622 0.0765777858713307
"CEP164" 47.113221001691 0.433197178950342 0.158930662076319 2.72569920297896 0.00641654442421814 0.0741552322569175 0.0766279519153152
"NCOA6" 110.457733337723 -0.31219854270285 0.114558978484766 -2.72522107679553 0.00642584444747828 0.0741823406074143 0.076657028953571
"EFEMP1" 26.5230843127369 0.591161605998287 0.216981901667813 2.72447426008517 0.00644039503214271 0.0742699392517473 0.0767486135847444
"LIMCH1" 151.037620569597 0.244655209286836 0.0898133811395829 2.72403962730906 0.00644887682824557 0.0742874396618741 0.0767677597699254
"MDK" 575.528574167454 0.208314153501675 0.0765554353275292 2.72108900707623 0.00650672393378537 0.0747922674587161 0.0772915738772845
"MINDY2" 113.749237666756 -0.301721600789784 0.110869376299931 -2.72141515411386 0.00650030693488118 0.0747922674587161 0.0772915738772845
"LMF2" 67.9415462655994 0.430176960247847 0.158133419706049 2.7203418546661 0.00652144576873355 0.074800281736646 0.0773019781886187
"USP11" 107.098621818157 0.36161037537881 0.132923087105695 2.72044821748138 0.00651934817654578 0.074800281736646 0.0773019781886187
"GTF3C4" 92.6994374507419 -0.333006641585881 0.122454647595318 -2.71942836082779 0.00653948588574392 0.0749266336661981 0.0774336154827324
"EIF2AK2" 114.383631199701 -0.315436957278749 0.116037415538456 -2.71840729832706 0.00655970343241742 0.0750000873346677 0.0775116412375916
"TYW5" 31.0678937601573 0.504240752949995 0.185492123657563 2.71839441485329 0.00655995889033889 0.0750000873346677 0.0775116412375916
"UBE2L6" 72.7713324292895 0.332464692223578 0.12232145078114 2.71795903417162 0.00656859702897209 0.075018441657436 0.0775316642975712
"SNX25" 35.1222325173869 -0.559548385503305 0.206045278898858 -2.71565739576092 0.00661443272231286 0.075461127111135 0.0779902384132475
"YIF1A" 87.3891594555004 0.317671631619771 0.117024443240817 2.71457503084253 0.00663608660111601 0.0756272818099407 0.0781630200296006
"GCHFR" 26.4904210487614 0.57440886255172 0.21167457428504 2.71364127926967 0.00665481849751989 0.0757598174098662 0.0783010572637588
"AGA" 25.9975010559271 0.572131085094503 0.21087735345383 2.71309875491095 0.00666572384524423 0.075803066372303 0.0783468131115759
"FARP1" 251.581772502894 0.210299128030662 0.077575011049227 2.71091328491351 0.00670981714210385 0.0761606896683784 0.078719607376618
"WDR45B" 143.698326959875 0.248012220735374 0.0915012191934547 2.71047995776995 0.00671859088571708 0.0761606896683784 0.078719607376618
"ZBTB9" 40.6043812416256 0.449622876095111 0.165866524685276 2.71075117145097 0.00671309831006844 0.0761606896683784 0.078719607376618
"NAXE" 115.569126588862 0.271464819205222 0.100202675482247 2.70915739423861 0.00674543315031794 0.0762826301933331 0.0788498475662962
"PPME1" 120.164560985992 0.271673769433366 0.100297568758502 2.70867751627665 0.00675519638379202 0.0762826301933331 0.0788498475662962
"SCAMP3" 79.7593448326497 0.364021307075194 0.134363977306952 2.70921800895781 0.00674420083175967 0.0762826301933331 0.0788498475662962
"ZC3H7A" 126.235150061831 -0.291069306289249 0.107463458931787 -2.70854213313575 0.00675795308265677 0.0762826301933331 0.0788498475662962
"TAF7" 241.799509761426 -0.20942375228892 0.0774037777262503 -2.70560117917729 0.00681808746331585 0.0768800623374103 0.0794684390557252
"FLRT2" 38.708307203603 -0.492329912554404 0.182070008080738 -2.70406926294024 0.00684960099880705 0.077153847786985 0.0797524971352237
"TXNDC9" 103.308610746035 0.27785061680706 0.102819321849227 2.70231909537876 0.00688576437426368 0.077479376139526 0.0800900468781544
"MICA" 75.1428918676288 0.330618477304671 0.12237688502483 2.70164154968963 0.00689981036396462 0.0775556134377351 0.0801699089740156
"CD99L2" 21.557902052239 0.619610364857806 0.229377169236843 2.70127304700508 0.00690746048073843 0.0775598746821441 0.080175367700546
"P4HA2" 29.3854353960273 0.514876803957215 0.190634692637477 2.70085574054633 0.00691613296364032 0.0775755944512631 0.0801926694413373
"GTPBP6" 36.0240153306081 0.462641247374409 0.171503195300484 2.69756634308669 0.00698483652526896 0.0782639193435337 0.0809052745240178
"SUCO" 142.547388218534 -0.257361753559411 0.0954742663202492 -2.6956138389809 0.00702590655157906 0.0786414954729212 0.0812966554973386
"G6PD" 101.465358716549 0.374223300748687 0.138922049929567 2.69376460351987 0.0070650041916252 0.0789106248570806 0.0815799760120858
"PHAX" 185.472787545992 -0.222401490876717 0.0825564556883776 -2.69393215857287 0.00706145361124849 0.0789106248570806 0.0815799760120858
"FNBP1L" 200.602556114233 -0.217258002092469 0.080683139091112 -2.69273115225635 0.00708693902813192 0.0789106248570806 0.0815801661733206
"MDN1" 67.9679457594913 -0.423825991434377 0.157359158021337 -2.69336717839396 0.00707343225181806 0.0789106248570806 0.0815801661733206
"PLEKHA8" 76.0371153316904 -0.341168783221932 0.126688514114594 -2.6929732786457 0.0070817944570728 0.0789106248570806 0.0815801661733206
"BRAT1" 80.8378986378815 0.331617601968175 0.123213507725848 2.69140622719734 0.00711514978534807 0.0789594800727038 0.0816369601023712
"ITGA6" 151.563048561415 -0.24996476132624 0.09287484670388 -2.69141506228507 0.00711496133221741 0.0789594800727038 0.0816369601023712
"PDLIM4" 46.9349490934537 0.402890917560998 0.14973515294957 2.69069025959917 0.007130436335527 0.0789594800727038 0.0816369601023712
"PKMYT1" 27.3295919955479 0.587547902805389 0.218383397374645 2.6904421758648 0.00713574001969499 0.0789594800727038 0.0816369601023712
"USP1" 252.970710548191 -0.197675865223341 0.0734716321051964 -2.69050597569835 0.00713437573009507 0.0789594800727038 0.0816369601023712
"ZNF189" 50.0022196862266 -0.462271579629692 0.171800725685182 -2.69074288124246 0.00712931181322895 0.0789594800727038 0.0816369601023712
"CEP135" 71.9873870423787 -0.395897741864533 0.147210794775955 -2.68932548368523 0.00715965721444252 0.0789607219044902 0.0816423919775849
"FZD3" 235.048958495696 -0.244697669448077 0.0909821047991821 -2.68951427303402 0.00715560869658773 0.0789607219044902 0.0816423919775849
"GLRX2" 56.2261090397251 0.371676333673775 0.138218197867718 2.68905498268389 0.00716546159215773 0.0789607219044902 0.0816423919775849
"NSD3" 213.659598868882 -0.271503348199895 0.100949134400033 -2.68950645108065 0.00715577639467243 0.0789607219044902 0.0816423919775849
"NRIP1" 170.242707738093 -0.281426341511535 0.104690903276418 -2.68816423112213 0.00718460509923073 0.0790899717167123 0.081777064768614
"B4GAT1" 123.832767857659 0.281335973626665 0.104676798291932 2.68766315188635 0.00719539416238164 0.0791262417981926 0.0818164676345758
"DYRK4" 65.8899574151916 0.365001829459032 0.135833593147956 2.68712489304068 0.00720699996242312 0.0791262417981926 0.0818176561053444
"ENSG00000288473" 57.4313130274937 0.389192107670284 0.144843759690323 2.68697877286796 0.00721015346656447 0.0791262417981926 0.0818176561053444
"PTPN4" 21.9443731996635 -0.694085318021966 0.25840643547402 -2.68602179643374 0.00723083716265373 0.0792716752456602 0.0819690637139001
"ZNF711" 83.0525013977175 -0.336984912447718 0.125523123911565 -2.68464408745224 0.00726070791664249 0.0795174243807243 0.0822242034454666
"ARID4B" 444.120323010781 -0.165941917571928 0.0618421019908135 -2.6833162559154 0.00728960199836078 0.079588725196023 0.082301006990593
"PHPT1" 490.625390729965 0.280945106927044 0.104690338055419 2.68358200140994 0.00728381103815853 0.079588725196023 0.082301006990593
"TBK1" 60.1338921624509 -0.401425485640066 0.149585733685506 -2.68358135331298 0.00728382515606072 0.079588725196023 0.082301006990593
"HIGD2A" 147.607970879901 0.259176868765493 0.0966298657597867 2.68216111786581 0.00731482208334111 0.079624052024941 0.0823405961115645
"PPP2R5E" 210.416774192125 -0.219520088041678 0.0818450531328797 -2.68214240982012 0.00731523117881712 0.079624052024941 0.0823405961115645
"TRPM4" 13.3865497946368 0.72443388975102 0.270071848896501 2.68237468181529 0.00731015345910165 0.079624052024941 0.0823405961115645
"MRTFB" 45.2238481016715 -0.449111727278241 0.167808971302885 -2.67632727732787 0.00744339208169682 0.0809364559994496 0.0836988076376905
"SHC1" 263.948836905811 0.218032443044041 0.0814890977751039 2.67560261430031 0.00745950338902139 0.0810290454691356 0.0837955883720451
"VPS72" 75.5756298203387 0.340836234021175 0.127472341494119 2.67380539202615 0.00749959576913887 0.0813816765711133 0.0841612928223162
"CDC42EP4" 31.1362537016876 0.507333187568174 0.189894775619376 2.67165426701928 0.00754783698248211 0.0815136492132012 0.0843049621244489
"IFT43" 85.6537267265099 0.303624388423527 0.113630721918314 2.67202727658277 0.00753945196746087 0.0815136492132012 0.0843049621244489
"MIER1" 126.44375359598 -0.262589893702615 0.0983158391321073 -2.67088086742333 0.00756524915356419 0.0815136492132012 0.0843049621244489
"SEC63" 230.028683259692 -0.216762564613937 0.0811191492662295 -2.67215036862051 0.00753668677106102 0.0815136492132012 0.0843049621244489
"SNF8" 214.168824993167 0.23308598199906 0.0872609959295329 2.67113593554774 0.00755950262245378 0.0815136492132012 0.0843049621244489
"SPAG9" 215.820522133975 -0.218593083380197 0.0818408401741502 -2.67095355955597 0.00756361104472447 0.0815136492132012 0.0843049621244489
"TWF1" 140.738551428097 -0.286951223913956 0.107397854624041 -2.67185247711384 0.00754338030660709 0.0815136492132012 0.0843049621244489
"KLHL8" 48.0920221558591 -0.451302224374919 0.169190407892826 -2.66742204830429 0.00764356182818268 0.0822743431092075 0.0850927331739659
"GPRC5C" 25.5425344727039 0.573237965737512 0.215129106809326 2.66462299890264 0.00770746747532106 0.0828785842331146 0.0857187070014292
"LIN7C" 81.9648413161895 -0.363572764215268 0.136477428619567 -2.66397724438913 0.00772227863021211 0.0829542257285726 0.0857979733183566
"BCS1L" 44.3021480377507 0.403764537651256 0.151676484080875 2.66201145219034 0.00776752356729995 0.0833563117629664 0.0862148788791961
"GAS6" 22.7624284229117 0.608719364224889 0.228777426344255 2.66074924415363 0.00779669979473306 0.0835014023196963 0.0863670137976085
"RFNG" 31.0132683430937 0.526118288020891 0.197717175952091 2.66096400318996 0.00779172866904273 0.0835014023196963 0.0863670137976085
"VASN" 68.5948932022973 0.399314890093613 0.150100677855869 2.66031370276053 0.00780679019672158 0.0835256078519851 0.0863930816021736
"FMR1" 99.3785716323183 -0.288266380119115 0.108374636352908 -2.65990631959689 0.00781623883118792 0.0835429054231278 0.08641200276143
"UXT" 163.466926412533 0.263473611895716 0.0990959853082761 2.65877180670923 0.0078426061550367 0.0837408206764529 0.0866177451307021
"BTAF1" 126.630254141523 -0.270495534223237 0.10177044189325 -2.65789878859884 0.00786295027374722 0.0838740905700616 0.0867566232773335
"PDK2" 27.8039269572842 0.541307195321183 0.203722265474754 2.65708411429513 0.00788197742198164 0.083993060100178 0.0868807106553277
"TXLNG" 64.5532589281071 -0.384193642272231 0.144641918235198 -2.65617081797481 0.00790335696424218 0.0841368350674365 0.0870304574583118
"TRAPPC9" 12.7404897809909 0.798982369204013 0.300852887906754 2.6557244464665 0.00791382505200583 0.0841642789927679 0.0870598724440366
"GULP1" 173.124059345361 -0.26515781310058 0.099868416827677 -2.65507175865329 0.00792915392459429 0.084225326310541 0.08712506988871
"HLA-B" 151.160355280815 0.240490130598835 0.090586639122529 2.65480795985315 0.00793535698341555 0.084225326310541 0.08712506988871
"NECTIN2" 332.361558199148 0.295932481801463 0.111502555458633 2.65404214804074 0.00795338918389896 0.0843328055911035 0.0872372727184831
"HDAC11" 13.9567184040885 0.704477246674519 0.265619841411027 2.65220114179796 0.00799688870117919 0.084709842875351 0.0876283211357869
"EIF4B" 597.879145028068 -0.227462310742278 0.0857813285749649 -2.65165292402177 0.00800988315761838 0.0847633171054715 0.0876846620960459
"IMMP1L" 146.027800841163 0.283733906227711 0.10707000416862 2.6499850114965 0.00804953418601839 0.0850594664366456 0.0879940900175436
"SEC14L1" 143.449565797461 -0.255592359733668 0.0964692068655255 -2.64947093521723 0.00806179062224137 0.0850594664366456 0.0879940900175436
"SUGT1" 271.002860148481 -0.203252503039084 0.0767086007809636 -2.64967032340296 0.00805703489320519 0.0850594664366456 0.0879940900175436
"FAM234A" 102.429666437983 0.299778691259618 0.113166776844455 2.64899911103464 0.00807305439945924 0.0850941415800709 0.0880309818597284
"BCL7C" 174.057741010778 0.251594565527185 0.0950528535215845 2.64689124214513 0.00812354744639043 0.0855418367331162 0.0884951519867274
"GGNBP2" 229.260568005211 -0.210052724185857 0.0793701868854426 -2.64649401026398 0.00813309455124257 0.0855579088541464 0.088512800934868
"MPHOSPH10" 195.024957435765 -0.255696182864623 0.0966510388269625 -2.64556062684856 0.00815556710306231 0.0857097874762223 0.0886709467115811
"RIC8A" 165.090896222131 0.228916360254488 0.0865911207022503 2.64364704369208 0.00820181322455487 0.0861109662070146 0.0890870101803304
"FAAP20" 83.019518082178 0.440215693116886 0.166754428495487 2.63990406185105 0.00829294995930023 0.0868365883573322 0.0898407977579569
"POC1A" 56.5677399816595 0.396565744583881 0.150224658865169 2.63981790725723 0.00829505833728723 0.0868365883573322 0.0898407977579569
"SLX9" 41.6566812246853 0.428057517886894 0.162154912197802 2.63980604771773 0.00829534860186759 0.0868365883573322 0.0898407977579569
"KDM3B" 118.125297875892 -0.270183260545841 0.102381371631534 -2.63898848237958 0.00831538059548046 0.0869609458941079 0.0899704842336578
"IFNAR1" 89.2955385018687 -0.32068024402279 0.121621522371306 -2.63670638033756 0.00837152587733867 0.0872429131233115 0.0902663097972687
"PAFAH1B3" 191.483660572015 0.248720860847851 0.0943066353719702 2.63736331878272 0.00835532893177783 0.0872429131233115 0.0902663097972687
"POLE3" 146.811408529893 0.266350538327038 0.101006237403904 2.63697119279827 0.0083649934986253 0.0872429131233115 0.0902663097972687
"SENP2" 70.3707959708751 -0.373290655895002 0.141582286195776 -2.63656327302716 0.0083750579392773 0.0872429131233115 0.0902663097972687
"ACOT7" 216.883221804085 0.203842827101444 0.0773376907078651 2.63575011402187 0.00839515300751684 0.0873669240304216 0.090395639809
"MFSD3" 18.7866165852724 0.636085183272168 0.241580517534105 2.63301523552026 0.00846305509314705 0.0879877277569197 0.0910389914933333
"WASF1" 132.483642004011 -0.301696021624216 0.114640869930265 -2.63166200507493 0.0084968346478569 0.0882529067075848 0.09131439430026
"CTDSP2" 125.760098231349 0.25565275553327 0.0971950484944622 2.63030637355807 0.00853079497136156 0.0882618719296933 0.0913277628477691
"MMS22L" 41.6134736436319 -0.51168552633962 0.194486791806724 -2.63095257825077 0.00851459159973038 0.0882618719296933 0.0913277628477691
"PPDPF" 166.21557091002 0.366755949268615 0.139431534783214 2.63036586263533 0.00852930215080527 0.0882618719296933 0.0913277628477691
"TRPM7" 58.2996451317821 -0.418894909188038 0.159227996732673 -2.63078678237294 0.0085187462505943 0.0882618719296933 0.0913277628477691
"SNRPA1" 346.284111102277 0.253349901683008 0.0963665132608168 2.62902426486381 0.00856302506579356 0.0885094848612596 0.0915849979738035
"SMCHD1" 157.059391715305 -0.267726403622616 0.10186896965803 -2.62814480721031 0.0085851960833593 0.0886527460030917 0.0917342578629569
"NUP85" 81.4806298694969 0.308120454181853 0.117259047664469 2.62769023217316 0.00859667596925318 0.0886854376828082 0.091769105040804
"SIL1" 33.4040532702614 0.475157299907492 0.180859522089552 2.62721749133131 0.00860862917062575 0.08872294431214 0.0918089334471892
"CDH3" 11.005878801954 0.839029641926291 0.319403325250016 2.62686570739216 0.00861753362883132 NA 0.0918162027667276
"SNX14" 38.7905282433948 -0.498028869802146 0.18973627672831 -2.62484791200626 0.00866876788920511 0.0892565126198367 0.0922740345575446
"ENSG00000277991" 21.2886828406934 9.0281601673796 3.44221266514198 2.62277815046248 0.00872160432209652 0.0896275079998108 0.092659784833996
"PSMB7" 475.283713550065 0.232986354373495 0.0888318575003567 2.62277927006715 0.00872157566344128 0.0896275079998108 0.092659784833996
"IQCK" 18.5262656210547 0.601039471241533 0.229194039809158 2.62240445581393 0.00873117453187931 0.089639498297937 0.0926732840522475
"KPNA4" 204.093278844056 -0.208262011198533 0.0794488297161296 -2.62133516557327 0.00875861060420983 0.0897301160636131 0.0927702692901826
"PURA" 49.5199646893406 -0.416945848786526 0.159049779609098 -2.62148020457033 0.00875488465299714 0.0897301160636131 0.0927702692901826
"TJP1" 178.770739765897 -0.216908292576154 0.0827553949405564 -2.62107736579543 0.00876523679931423 0.0897301160636131 0.0927702692901826
"PAFAH1B1" 320.58282471568 -0.197416640215331 0.0753405764296889 -2.62032293314837 0.00878465362814845 0.0898426656293956 0.0928877295567288
"ARHGEF12" 112.831385584691 -0.295633006450794 0.112885169293439 -2.6188826069996 0.00882183004767977 0.0901364570101534 0.0931925774005604
"ATXN3" 55.5476774697768 -0.408568981493691 0.156055767028509 -2.61809601319669 0.00884219219485156 0.0901717630425254 0.0932312729440156
"EEF1AKMT1" 22.8387198260389 0.609880849686418 0.232943774833682 2.61814616047096 0.00884089280631585 0.0901717630425254 0.0932312729440156
"LINC00342" 47.6699106102402 -0.514948673143199 0.196791637853408 -2.61672029746908 0.00887790558836174 0.0903631859838308 0.0934313796415148
"TGFB2" 174.628507631367 -0.250465781274571 0.0957145264890743 -2.61680008732176 0.00887583074008034 0.0903631859838308 0.0934313796415148
"LPIN1" 84.6284228679152 0.298271014722407 0.114032652821327 2.61566320999088 0.00890543491932077 0.0905569821586222 0.0936328496319545
"COPS4" 130.051490845402 0.26192047382089 0.100172534269319 2.61469349589083 0.00893075584746411 0.0906031918300857 0.093684985192483
"LIG1" 35.6668115315899 0.475146206552942 0.181711186944018 2.61484289736837 0.00892685052852616 0.0906031918300857 0.093684985192483
"MTPN" 271.238779840182 -0.179305538784041 0.0685893553617066 -2.61418900700367 0.008943954344903 0.0906031918300857 0.093684985192483
"TCF20" 65.5658893153292 -0.386184473466415 0.147713728488755 -2.61441152029288 0.00893813078028383 0.0906031918300857 0.093684985192483
"THAP4" 91.5316771586717 0.303810613526617 0.116240769518031 2.61363216009586 0.00895854286324098 0.0906648735504664 0.0937498496822388
"AGAP1" 80.4046746601768 0.32510147193561 0.12441944328468 2.61294748917785 0.00897650929686998 0.090674644573591 0.0937621167529001
"ERCC6L2" 83.7461930497114 -0.334969332470753 0.128193724007324 -2.61299322618646 0.00897530811088532 0.090674644573591 0.0937621167529001
"C2orf74" 44.1449600759395 0.73314073099974 0.280772800970822 2.61115296234099 0.00902375222167991 0.0910599625094071 0.0941627194230785
"PLPP5" 43.8112767733529 0.404390605769731 0.154888437107252 2.6108508376885 0.00903172778990839 0.0910599625094071 0.0941627194230785
"AP1G1" 130.695648675479 -0.261395123716269 0.10016103659564 -2.6097485868836 0.00906087870200729 0.0911540033687714 0.0942631998157058
"KIAA0319L" 87.5483391888223 0.321307156740121 0.123128401785387 2.60952917508148 0.00906669143848003 0.0911540033687714 0.0942631998157058
"ULK2" 38.201303501133 0.441936805931389 0.16934029053718 2.60975580311975 0.0090606875834079 0.0911540033687714 0.0942631998157058
"NSMCE1" 82.0478413699053 0.31078875089859 0.119171487794666 2.60791198171565 0.00910963751040829 0.0914718443037734 0.0945940363398998
"SNRPB" 490.529256241267 0.210444447123936 0.0807013766730901 2.60769339755401 0.00911545612589398 0.0914718443037734 0.0945940363398998
"HSPBP1" 70.5625315139006 0.347865017466475 0.133437093685018 2.60695888871517 0.00913503274592627 0.0914967123653727 0.09462190007566
"PALM2AKAP2" 315.811297126154 -0.233204052080255 0.0894545146331369 -2.60695676497325 0.00913508940368632 0.0914967123653727 0.09462190007566
"DPM3" 93.1020020136583 0.299294887806339 0.114868068382005 2.6055534146444 0.00917259702228055 0.0917862030362726 0.0949223525030441
"CCDC74A" 19.5428134839853 0.613887935043782 0.235733444635696 2.60416139081363 0.00920993765305619 0.0919427379244541 0.0949996508825601
"DLG1" 127.66361765927 -0.295874641616964 0.113622846413981 -2.60400659686834 0.00921409832579371 0.0919427379244541 0.0949996508825601
"ZFAND2A" 34.650729842975 0.466602148878363 0.179177648926611 2.60413143979513 0.00921074256910199 0.0919427379244541 0.0949996508825601
"SIAE" 12.1739303571511 0.751421264896366 0.288505558635447 2.60452959190937 0.00920004759312324 NA 0.0949996508825601
"IRF3" 65.4158191382099 0.332489701637396 0.12773245986721 2.60301650796556 0.00924075041179349 0.0921225090117768 0.0951865489834743
"LYPLA1" 217.599694157147 -0.25320715979007 0.0972922502276455 -2.60254192083761 0.00925355014213744 0.0921639769992345 0.0952305445964117
"CHAF1B" 55.2471511541009 0.370354626362032 0.142325750327465 2.60216176981266 0.00926381431764531 0.092180137431271 0.095248389199657
"BAZ1A" 209.133555384589 -0.206018451475349 0.0791944845057118 -2.60142423757415 0.00928375685810423 0.0922065497256963 0.0952779679021984
"MAPKAPK3" 105.669952221724 0.28230763899661 0.108507855037565 2.60172536724532 0.00927560982425511 0.0922065497256963 0.0952779679021984
"MARK1" 51.1132875055676 -0.442955541621311 0.170418538666307 -2.59922156995286 0.00934354424218312 0.0926564638437817 0.0957451587379513
"TDG" 250.365656463603 -0.196341472423233 0.0755416461481831 -2.59911561945696 0.00934642871434416 0.0926564638437817 0.0957451587379513
"NBEA" 55.0136804852233 -0.425874519180863 0.163956574612023 -2.5974836336306 0.00939095954003857 0.0927894476091949 0.0958871369048807
"PPM1F" 59.4966937856391 0.363604171181725 0.139990487435436 2.59734913309321 0.00939463798799386 0.0927894476091949 0.0958871369048807
"RAB15" 60.9025084477466 0.383483994409885 0.147618291807792 2.59780810164912 0.00938209096954999 0.0927894476091949 0.0958871369048807
"ZNF302" 76.3262893343304 -0.348077783588179 0.134002212723243 -2.59755250689084 0.00938907642640819 0.0927894476091949 0.0958871369048807
"TIMM44" 70.5258030111646 0.456549308397832 0.175959816256941 2.59462255706818 0.00946948461667836 0.0934421761388604 0.0964748529053165
"PCOLCE" 10.9372878357516 0.795407647274886 0.306560126857341 2.59462199284981 0.00946950015979105 NA 0.0964748529053165
"POLR2H" 116.904396606984 0.252815483198111 0.0974852859606286 2.59337068878492 0.00950402717445681 0.0936963566265534 0.096738347702812
"FBXO22" 221.931839843074 -0.214628512116295 0.0827760107590575 -2.59288301221752 0.00951751392398606 0.093742678695438 0.0967873956969293
"CXCL14" 71.2519992248524 0.39950739905538 0.154134884399561 2.59193368595097 0.00954381660510999 0.0939150292681811 0.0969665661625643
"MFSD10" 74.9110076529156 0.388695436841022 0.150034658769557 2.5907043081161 0.00957797489924357 0.0940775858657745 0.097136846253364
"MSH6" 258.75420087598 -0.203075800610921 0.0783791929146157 -2.59094018526252 0.00957141260806444 0.0940775858657745 0.097136846253364
"FAHD2B" 28.6613258326077 0.553349637857667 0.213646975183714 2.5900185920341 0.00959707485857184 0.0941784705762519 0.0972422303727887
"KDM5A" 188.489949100478 -0.245715913188382 0.0949015351850996 -2.58916689502575 0.00962084533610027 0.0943249606619316 0.0973947044631873
"TP53I3" 138.277124660314 0.252223127051557 0.0974951565638167 2.58703238131077 0.00968064942244407 0.0948241390167226 0.0979113509520023
"RNF6" 58.1935355892182 -0.420575398709132 0.162597941031705 -2.58659732122391 0.00969287936566559 0.0948568295353715 0.0979463266941375
"MCM2" 172.832534864673 0.291945882162819 0.112896808348942 2.58595337133421 0.00971100667445855 0.0949313551204764 0.0980257167024981
"MORC3" 35.053923484194 -0.526124521743938 0.203475104700643 -2.58569480781437 0.00971829378377802 0.0949313551204764 0.0980257167024981
"GLYCTK" 11.668965095302 0.753660037278069 0.291564509675384 2.58488263237924 0.00974121507646909 NA 0.0981682378554638
"CIAO2B" 156.382297100628 0.32702155348783 0.126529240702156 2.58455319634473 0.00975052617920578 0.0951590693079488 0.0981734673733199
"GDE1" 209.9182826461 0.2148639228421 0.0831521461080517 2.58398529561577 0.00976659581613305 0.0952287729165368 0.0982466746693168
"ZBTB10" 98.9885196485173 -0.295056693137162 0.114297113261979 -2.58148858458801 0.00983752447910722 0.0958327612955587 0.0988711056109012
"ATP5MJ" 579.137985981252 0.182724239033449 0.0708345693861826 2.57959130149088 0.0098917306355917 0.0960100916195238 0.0990592504726609
"LMNB1" 166.395131390181 -0.319277334788139 0.123758765537985 -2.5798361303963 0.00988472085182102 0.0960100916195238 0.0990592504726609
"MED31" 47.8109286253471 0.396771273646414 0.153779843930142 2.58012535002089 0.0098764458039745 0.0960100916195238 0.0990592504726609
"POP5" 96.7669376712717 0.284103182502566 0.110104283418144 2.58030999051713 0.00987116616503169 0.0960100916195238 0.0990592504726609
"MACO1" 56.1327385481546 0.35531971909936 0.137772594944449 2.57903046133833 0.00990780494553402 0.0960471903335436 0.0991001106180221
"SPPL2A" 117.392764054628 -0.289236554369305 0.112158061707228 -2.57882982254377 0.00991356112845519 0.0960471903335436 0.0991001106180221
"PACS2" 63.1201230188383 0.405221521231252 0.157193180744304 2.57785687211458 0.00994151665182853 0.0961433890526337 0.0992019436410343
"REEP4" 37.1001629548867 0.465808296687931 0.1806769432665 2.57812805699761 0.00993371771902329 0.0961433890526337 0.0992019436410343
"METRNL" 137.858308390304 0.251332959435933 0.0975274178146917 2.57704925514876 0.00996477500972914 0.0962810281057797 0.0993452479987818
"ACP6" 39.6866600196498 -0.483599132746568 0.187741197886146 -2.57588178935475 0.00999848224006924 0.0965192851174829 0.0995923752833302
"CSDE1" 649.79769034438 -0.22008451104871 0.0855017084473357 -2.57403641453866 0.0100519693102648 0.0969478812229611 0.100035908483437
"LOXL1" 46.969783205616 0.442309084864979 0.171920951943637 2.57274683431248 0.0100894981181735 0.0972219299246222 0.100319978617565
"CMSS1" 149.630681838456 0.230577350529248 0.089660526220826 2.57167072565865 0.0101209100127529 0.0973487349919159 0.100453405513243
"ZNF200" 33.611787946673 -0.524467964724747 0.203936052213344 -2.57172755396915 0.0101192490040983 0.0973487349919159 0.100453405513243
"EFHC1" 87.6684385316324 0.312274100918957 0.12145353803747 2.57114042097824 0.0101364217520604 0.0974100998461517 0.100518015349473
"GFUS" 54.9978080063086 0.469564887997454 0.182811049123891 2.56858045642104 0.0102116004209972 0.0980442319448943 0.10117367373634
"PLEKHO2" 20.9331570286912 0.613071036422557 0.238738945613856 2.56795570092764 0.0102300228453798 0.0980446124812816 0.101176647556697
"TLK1" 92.9451783959186 -0.313391264125741 0.122038149383636 -2.56797784716131 0.0102293693047559 0.0980446124812816 0.101176647556697
"TTLL4" 65.4099381563792 0.343653197741076 0.13391103944354 2.56627981657904 0.0102795865489073 0.098431193642006 0.101576870269999
"RRAS" 32.1137206346821 0.572921185573306 0.22334185541413 2.56522085621152 0.0103110150272142 0.0986435850182006 0.101797341992815
"BSG" 335.786126028459 0.298953585546773 0.116606040833879 2.56379157896866 0.0103535695959635 0.0989619416488732 0.102127171473965
"CTNND2" 44.4540114790984 0.405197162338884 0.158188317692546 2.56148600762303 0.0104225439589713 0.0995320290155302 0.102716792450021
"SIK2" 70.3738390140538 -0.353116022135604 0.137896077732929 -2.56074014533976 0.0104449448258319 0.099656732072584 0.102846784766525
"EEF1AKMT2" 38.9317507253923 0.441930622323525 0.172601357323112 2.56041220751366 0.0104548075018226 0.0996616904574995 0.102853198735992
"SAFB" 221.516315349222 -0.199386726752656 0.0779601419851191 -2.55754699357416 0.0105413313906367 0.10030720958423 0.103521993234696
"TASOR" 139.778811328706 -0.25213878372568 0.0985784573191819 -2.55774730689174 0.0105352616740526 0.10030720958423 0.103521993234696
"C12orf57" 270.020800544277 0.288513927807995 0.112841863092812 2.55679869066585 0.0105640333255196 0.10037692402865 0.103596538284442
"CFLAR" 136.411792975818 -0.275879961409885 0.107905327148618 -2.55668527866019 0.0105674777992101 0.10037692402865 0.103596538284442
"ARMCX6" 80.8601003155302 0.340238335357163 0.133176484466571 2.55479288794838 0.0106250998071725 0.100834465874652 0.104070056532358
"GSTA4" 58.2159993897106 0.380823566493304 0.149141922740577 2.55343071549186 0.0106667498178635 0.101049929224822 0.104295033683243
"MDM2" 355.498666080455 -0.205099065638127 0.0803158219548423 -2.55365705842423 0.0106598190769816 0.101049929224822 0.104295033683243
"RPL39L" 107.151193146064 0.286130369549801 0.112090613413413 2.55267020882911 0.0106900662958851 0.101180955792553 0.104431566281586
"CASP3" 204.530632350383 -0.215855903273575 0.0845880447297327 -2.55184883352318 0.0107152998496717 0.101306925662506 0.104564176089647
"KIAA2026" 59.4591232899268 -0.380123990615938 0.148973647524608 -2.55161900733583 0.0107223698390333 0.101306925662506 0.104564176089647
"DCUN1D4" 75.3242006970814 -0.334859459369844 0.131262858935695 -2.55106023200281 0.0107395763744068 0.101316646403681 0.104576793521947
"NRM" 51.3683033995418 0.423275686294591 0.165927427411395 2.55096877531365 0.0107423949641477 0.101316646403681 0.104576793521947
"BMERB1" 66.8886992800563 0.327854179981563 0.128630025706649 2.54881531882192 0.0108089523476509 0.101854323933208 0.105133067869225
"TOE1" 29.3664954180414 0.502022537280382 0.19698983832132 2.54846920815026 0.0108196837963923 0.101865460773271 0.105145856632303
"AP2A2" 101.200761016405 0.30081369879513 0.118112177962247 2.54684744608876 0.0108700941358791 0.102249818472154 0.105543887931501
"EIF4EBP1" 111.312549647235 0.315320921389075 0.12384427858132 2.54610810447756 0.0108931447939291 0.102376366094133 0.105675807792365
"ADAMTS9" 83.0025919500114 -0.324975328437528 0.127735984232237 -2.54411730876626 0.0109554285029976 0.102871087888623 0.106187773146242
"SPCS3" 133.368303913096 -0.249175580519175 0.0980002871839562 -2.54260051352143 0.0110030949099313 0.103227804225363 0.106557292076577
"BUD23" 142.244370242979 0.256942557373892 0.101171134252232 2.53968248229087 0.0110953147192536 0.103517380509532 0.106865282304774
"CDCA4" 87.5223873093442 0.28477693618027 0.112123858898422 2.53984244725525 0.0110902415446152 0.103517380509532 0.106865282304774
"CENPT" 39.9262653986482 0.487706741556296 0.191988677364367 2.54028908502087 0.0110760876539797 0.103517380509532 0.106865282304774
"CUEDC1" 51.8379302545354 0.367922292589508 0.14480546175377 2.54080397336897 0.0110597908265695 0.103517380509532 0.106865282304774
"DYNC2I2" 196.035344289607 0.272028713187655 0.107059496123108 2.54091157756664 0.0110563877183671 0.103517380509532 0.106865282304774
"IRF2BP2" 183.351427643766 -0.22460054732052 0.0884145694475246 -2.54031149757307 0.0110753778262477 0.103517380509532 0.106865282304774
"USP16" 187.017901493505 -0.201942011334049 0.0795211595931415 -2.53947518330034 0.0111018921255183 0.103517380509532 0.106865282304774
"ADH5" 429.799978161518 -0.153676588969138 0.0605424688134944 -2.53832709469695 0.0111383826711852 0.103766923976884 0.107124186827264
"CNN2" 335.395690415475 0.37477706459911 0.147720677505905 2.53706570350741 0.0111785971866043 0.103795131169925 0.107158447709875
"HNRNPH3" 553.751384732521 -0.2235326709622 0.0880928744667584 -2.53746596776734 0.0111658223837717 0.103795131169925 0.107158447709875
"PXDN" 358.549375019935 -0.216601639683623 0.0853766926461508 -2.53701136657217 0.0111803324003228 0.103795131169925 0.107158447709875
"SRSF4" 172.087933456977 -0.231303297490248 0.0911512162040699 -2.53757774303751 0.0111622572898249 0.103795131169925 0.107158447709875
"ZNG1F" 10.394385226137 1.08067941577181 0.426076099970238 2.53635305018821 0.0112013743084623 NA 0.107268049338156
"MRPS26" 102.454140798922 0.360644900075268 0.142252680449013 2.535241507836 0.0112369826115375 0.104163262005786 0.107449952956039
"PRPF38B" 241.564252304198 -0.208944684100873 0.0824187544482455 -2.53515944883733 0.0112396153548857 0.104163262005786 0.107449952956039
"RAB34" 205.407937955214 0.228238379102548 0.0900400288258172 2.53485457611388 0.0112494015504922 0.104163262005786 0.10745151215808
"CD2AP" 81.2425274058769 -0.322169635898025 0.127126194450759 -2.53425061050509 0.0112688107579148 0.104163262005786 0.107453066543874
"POLE4" 86.0086187546955 0.303578730329761 0.119789580810704 2.53426657206094 0.0112682974305938 0.104163262005786 0.107453066543874
"IDH3G" 68.9602989730886 0.354733787103817 0.140075686006551 2.53244368967237 0.0113270561492822 0.104520508602416 0.107824304316185
"ZNF513" 29.5382572601567 0.478390266650893 0.188901001149763 2.53249196001677 0.0113254967052149 0.104520508602416 0.107824304316185
"POLDIP2" 138.569853903949 0.240250346636141 0.0949057612057835 2.53146219559008 0.0113588061261616 0.10472289105252 0.108034437142011
"TMOD2" 12.2681329207851 -0.958215045617467 0.378680411384892 -2.53040563179154 0.0113930727866133 NA 0.108268128285382
"FRYL" 105.456165322121 -0.349682367087841 0.138242782255121 -2.52948010292875 0.0114231650678558 0.105209257746935 0.108446679298811
"PURB" 116.166046181121 -0.265539245507664 0.104988147475958 -2.52923069786017 0.0114312861843722 0.105209257746935 0.108446679298811
"PCMTD1" 34.7421299352873 -0.4948068937616 0.195752263146938 -2.52771991397199 0.011480589897751 0.105571941758026 0.108821958232842
"EID1" 421.934965614451 -0.159298833416245 0.0630313110450761 -2.52729684302972 0.0114944304003302 0.105608173195798 0.108860737786333
"MRPL40" 90.900924364873 0.301537212059023 0.119371245154421 2.52604562907046 0.0115354497852318 0.105893840670454 0.109156637543982
"NUBP1" 72.6897569619233 0.308226453833663 0.122038863150217 2.52564179866431 0.0115487165292423 0.105924470522294 0.109189643323895
"H4C3" 1019.5068142301 0.201473037843433 0.0797839221539229 2.52523356090142 0.0115621418254536 0.105956500732056 0.10922409105162
"ZDHHC20" 53.4009824886859 -0.418905713856386 0.165996022906674 -2.52358885786019 0.0116163698807947 0.106362075123122 0.109643606161415
"ACOX3" 24.7806796568235 0.559449141246208 0.222064692844822 2.51930702751179 0.0117586074560855 0.107296035700654 0.110612140568366
"CORO1A" 20.9310054062065 0.603948641361994 0.23971982649363 2.51939378647116 0.0117557101565634 0.107296035700654 0.110612140568366
"MRPL36" 121.000343433668 0.27097115426801 0.107536870007108 2.51979766800074 0.0117422309403321 0.107296035700654 0.110612140568366
"NUMA1" 81.9287009894834 -0.376400330574536 0.149404121185423 -2.51934369405641 0.0117573829062939 0.107296035700654 0.110612140568366
"REL" 73.5329347400197 -0.54783028647969 0.217504216974408 -2.5187111040893 0.0117785253309454 0.107385922824952 0.110706240610552
"MRPS28" 112.159018931919 0.28681512044485 0.113907192520566 2.51797199191846 0.0118032706511752 0.10751963111536 0.110845517317933
"AHR" 26.2352039891129 -0.569622476128346 0.226251280357733 -2.5176541552724 0.0118139259242308 0.107524870165332 0.110852350310892
"KRTCAP2" 169.121804188274 0.252915763055307 0.100525533344005 2.51593555032244 0.0118716889745479 0.107866530060905 0.11120744890084
"PLXNB1" 65.7880877387987 0.333337119231327 0.132483661066358 2.51606210568386 0.0118674268683457 0.107866530060905 0.11120744890084
"SEPHS2" 95.2286803299682 -0.298894944114902 0.118832751336233 -2.51525729021614 0.0118945544220094 0.107982308101765 0.111328243651431
"RBM28" 130.407625511038 -0.242527206109138 0.0964403825153291 -2.51478892745566 0.011910366612648 0.108033912123398 0.111382875709236
"DCPS" 21.6978777048006 0.581928790767841 0.231461705473024 2.51414716563411 0.011932063117927 0.108138757246328 0.111492398974705
"PCIF1" 31.75400283972 0.471736639678075 0.187889513821521 2.51071297212565 0.0120487619140157 0.109103687043128 0.112488691916304
"EIF5B" 580.761868933792 -0.258729959668381 0.103070311332408 -2.51022778842649 0.0120653304506707 0.109161051668621 0.112549273026056
"CFAP298" 199.483893370277 -0.219199860438162 0.0875179543640082 -2.50462733082696 0.0122580474255599 0.110716843258634 0.114156261512762
"DYRK2" 55.6622063871452 -0.426246298284391 0.170174342841047 -2.50476241699098 0.0122533670737858 0.110716843258634 0.114156261512762
"MLLT6" 29.1931394290939 0.506646453161791 0.202413288518959 2.50302960279377 0.0123135244317511 0.110947861651394 0.114305236917797
"NCOR1" 340.262910039203 -0.202523373078721 0.0809205189432801 -2.502744368467 0.0123234518264348 0.110947861651394 0.114305236917797
"RNF216" 77.9467058945913 -0.328128217237695 0.13108750167966 -2.50312358564545 0.0123102549719665 0.110947861651394 0.114305236917797
"RNF216P1" 78.9476498408538 0.319475448749198 0.127652655073559 2.50269333266199 0.0123252288419333 0.110947861651394 0.114305236917797
"NLRX1" 10.5929469663589 0.879707920162624 0.351471244903934 2.50292999190608 0.0123169905183953 NA 0.114305236917797
"NBDY" 138.507013534421 0.252418887835887 0.100891512940911 2.50188425644604 0.0123534304022807 0.111107961299433 0.11447170445798
"ANKLE2" 139.568679684383 -0.240808743167089 0.0964152122134566 -2.49762187562223 0.0125029478490835 0.111233481823331 0.114620620429283
"AZI2" 117.499075258709 0.248742054015503 0.0994755821335538 2.50053378608578 0.012400630406807 0.111233481823331 0.114620620429283
"CDCA3" 128.248288276775 0.261176073506891 0.104500449186218 2.49928182644919 0.0124445299880993 0.111233481823331 0.114620620429283
"ENSG00000286293" 19.135040233739 -0.908422382196081 0.363592780036187 -2.4984610038342 0.0124733865277888 0.111233481823331 0.114620620429283
"FIGN" 141.430830154074 -0.258150596532727 0.103298825126427 -2.49906614346076 0.012452106728171 0.111233481823331 0.114620620429283
"HMGA2" 428.631001448707 -0.163166441014195 0.0653277366363347 -2.49765948455412 0.0125016216119139 0.111233481823331 0.114620620429283
"INTU" 228.866766642443 -0.196661304470073 0.0786544356863148 -2.5003205827372 0.0124080966130431 0.111233481823331 0.114620620429283
"KNL1" 139.288450649855 -0.305090802862831 0.12199600009436 -2.50082627813087 0.0123903940494999 0.111233481823331 0.114620620429283
"LGALSL" 84.3115380087923 0.283981255994457 0.113587457058966 2.50011104524539 0.0124154383230069 0.111233481823331 0.114620620429283
"LY6E" 35.7889033485759 0.491389949091958 0.196637600570303 2.49896229239368 0.0124557563751486 0.111233481823331 0.114620620429283
"NDUFAF3" 149.882251289309 0.22248298404155 0.0890629891770907 2.49804083713348 0.0124881806713046 0.111233481823331 0.114620620429283
"OAF" 60.1130416359047 0.338326485700628 0.135442582767388 2.49793291583694 0.0124919831063318 0.111233481823331 0.114620620429283
"POLR1G" 32.606434182793 0.49332255005253 0.197337955596393 2.4998867985716 0.0124232996704473 0.111233481823331 0.114620620429283
"MAGEH1" 52.7219516111072 0.360149935678662 0.144225961405768 2.49712279376256 0.0125205592160226 0.111297337631094 0.114687911571869
"EMC8" 116.535909617669 0.254321158883888 0.101905320610004 2.49566124086088 0.0125722602272949 0.111663863317697 0.11506709647375
"AURKB" 145.324382260205 0.232217537977058 0.0931270987463096 2.49355494913086 0.0126471007170508 0.112048690489021 0.115468132957146
"PLK4" 65.831583502035 -0.38627775210991 0.154897015894164 -2.49377142535683 0.012639390769826 0.112048690489021 0.115468132957146
"RNASEK-C17orf49" 265.006337736207 0.226977633244731 0.0910069162152721 2.49407015075456 0.0126287582951396 0.112048690489021 0.115468132957146
"MRPS7" 205.675695938992 0.212404667394544 0.0852104457842114 2.49270691450719 0.0126773441584223 0.112194826477764 0.115621707500382
"SESN2" 75.4903288928166 0.365751517202107 0.146740661446745 2.49250285228437 0.012684631173918 0.112194826477764 0.115621707500382
"ATG101" 55.6004191256023 0.36093506654794 0.144991013016261 2.48936164414176 0.012797271728771 0.113097346752942 0.116553292107224
"NPDC1" 45.0130046050246 0.438155370488838 0.176057580761036 2.4887049372986 0.0128209321365472 0.113212651573302 0.116673617144813
"DPCD" 130.652967112776 0.240802970527146 0.0967772454779024 2.48821889213751 0.0128384687149087 0.113273735138073 0.116738063249732
"FIS1" 205.839316701646 0.224108050605857 0.0901045239411221 2.48720087298056 0.0128752677879835 0.11340052915872 0.116873211085927
"PQBP1" 143.134730258996 0.239030820900895 0.0961144511838174 2.48693945558459 0.0128847324777697 0.11340052915872 0.116873211085927
"RIPK2-DT" 22.626463233083 -0.62053063440809 0.249468229354802 -2.48741347149882 0.012867575135358 0.11340052915872 0.116873211085927
"ISYNA1" 106.092915187237 0.393675575840135 0.15832367029865 2.48652380972178 0.0128997937272332 0.113439488613683 0.116914851264842
"NAA10" 216.8832220015 0.234814314886063 0.0945085565950955 2.48458259596622 0.0129703415489369 0.113965925290371 0.117458908139034
"MICU1" 80.3840673083319 0.291965357183633 0.117684933656872 2.48090684262865 0.0131048617342382 0.115053135900509 0.118580944995546
"TOP1MT" 58.5342290287493 0.364433481426746 0.147154416650041 2.47653784183339 0.0132663560789305 0.11637518116279 0.119945046135496
"CTBP1" 131.392761998797 0.329473579837526 0.133054935551069 2.47622215946335 0.0132780927270573 0.116382428200099 0.119954031869192
"FBXW7" 163.820838948922 -0.240165383517143 0.097112728491705 -2.47305772628618 0.01339625023995 0.117321675952009 0.120923629894326
"NPIPB13" 22.638024471872 -0.654057160376408 0.264553838170176 -2.47230266965804 0.0134245804248001 0.117451622090049 0.121060613871111
"VTI1B" 212.574525161144 0.197847739574893 0.0800330448174121 2.47207562858897 0.0134331094918777 0.117451622090049 0.121060613871111
"MAST2" 64.7294573160249 -0.376183312590245 0.152238481812626 -2.47101329513552 0.0134730809644073 0.117512146073044 0.121127553984357
"PKN2" 121.055313700645 -0.245273709303101 0.0992394381789969 -2.47153464191025 0.0134534516004484 0.117512146073044 0.121127553984357
"SHKBP1" 25.7285466405474 0.561295257083242 0.227133123157956 2.47121709629686 0.0134654045825781 0.117512146073044 0.121127553984357
"SOS1" 117.387038139803 -0.301812178540649 0.12217883967786 -2.47024918010692 0.0135018965888153 0.117667263817723 0.121288960024708
"CSGALNACT2" 25.3238529480522 -0.66915076315053 0.270917449633976 -2.46994338701545 0.013513443633627 0.117671757746856 0.121295105798295
"DBF4" 132.366807857545 -0.274467397020932 0.111152303923824 -2.46929111976872 0.0135381030397337 0.117674614965474 0.121302577117122
"NT5DC2" 146.567893948488 0.401542036569171 0.1626127855597 2.46931405293314 0.0135372353619873 0.117674614965474 0.121302577117122
"ZNF106" 251.056309196539 -0.232140110752624 0.0940196478479571 -2.46905956431603 0.0135468667083155 0.117674614965474 0.121302577117122
"MAN2A1" 186.914061376548 -0.266553406124711 0.108002589598612 -2.46802791595413 0.0135859723962605 0.117822412643017 0.121457940573775
"RNF167" 55.5313816727679 0.368439696363269 0.149281274370579 2.46809050844947 0.0135835969248678 0.117822412643017 0.121457940573775
"ENSG00000238142" 15.0903307624886 0.683193808068773 0.27685769370376 2.46767138355128 0.0135995102921354 0.117844009980673 0.121481705537587
"SLC26A2" 64.5353154356188 -0.346636055144233 0.140499159199553 -2.46717529926212 0.0136183669410031 0.117911623506234 0.121552905885884
"DDOST" 164.588105901347 0.324179432633853 0.131416432140526 2.4668104844545 0.0136322486428602 0.117936087812968 0.121579623279694
"BOLA1" 18.2132621083245 0.594481428064254 0.241040023014159 2.466318334318 0.0136509954327386 0.117967284961966 0.12161477305048
"POU3F2" 242.7664847713 -0.17438408892527 0.0707114845494912 -2.46613531078135 0.0136579729003495 0.117967284961966 0.12161477305048
"CPSF1" 79.183792999613 0.367244507525641 0.149056664416363 2.46379126329978 0.0137476147437644 0.118645474491695 0.122315431258066
"PDGFRB" 52.1453235171726 0.406235775460443 0.164908377640288 2.4634028984662 0.0137625167906935 0.118678065162755 0.122350527456118
"ADAM10" 131.181592274695 -0.25950674251827 0.105395664075727 -2.46221459672017 0.0138082020615135 0.118688228356297 0.12236697160227
"CCDC3" 16.0937452348854 0.70130834669054 0.284730966664782 2.46305610838669 0.0137758356166279 0.118688228356297 0.12236697160227
"CPEB4" 25.3403277095024 -0.602753605936708 0.244797307107234 -2.4622558681688 0.0138066131035664 0.118688228356297 0.12236697160227
"ZNF24" 200.42477976625 -0.199609625842541 0.0810625649054845 -2.46241438418927 0.013800511710116 0.118688228356297 0.12236697160227
"SCYL2" 137.717914951122 -0.259032924869929 0.105254176851099 -2.46102276051599 0.013854157679894 0.118987359075225 0.122676863325691
"ENSG00000280206" 37.9575799330517 0.426319205043208 0.173416853863673 2.45834932156217 0.013957733443596 0.119780484829315 0.123496078947063
"ANKRD39" 42.67653647622 0.402520750411512 0.163915520268069 2.45565977982577 0.0140626222271208 0.120167721813276 0.123904289300136
"EFEMP2" 46.6934871924882 0.401234179809116 0.163404907783154 2.45545978546479 0.0140704494745273 0.120167721813276 0.123904289300136
"FRG1" 222.427914274444 0.179909198295993 0.0732413722636513 2.45638759536569 0.0140341698924837 0.120167721813276 0.123904289300136
"GIHCG" 70.4945134477624 0.322562324085429 0.131344015487928 2.45585855501026 0.0140548465031309 0.120167721813276 0.123904289300136
"USP28" 25.2679518970622 -0.557881830701011 0.227147392620423 -2.45603449049167 0.0140479673927571 0.120167721813276 0.123904289300136
"XYLT2" 30.1242129125156 0.468352137393793 0.190727281983582 2.45561165934357 0.0140645051836547 0.120167721813276 0.123904289300136
"EEF1D" 678.485593282818 0.346906424737588 0.141317564894919 2.45480047010109 0.0140962805627173 0.12027853166596 0.124021515750779
"POLR2L" 469.882903498024 0.178928831485015 0.0728966987971924 2.45455328481769 0.0141059757302068 0.12027853166596 0.124021515750779
"BACH1" 80.782652924969 -0.300737983060874 0.122538072017782 -2.45424118487218 0.0141182254032861 0.120286829374483 0.124031553778987
"UBXN6" 87.4365198003575 0.320546215426843 0.130641708552318 2.45362846964356 0.0141423012934606 0.120395792416076 0.124145390127973
"PIN1" 166.105769928808 0.264017554752356 0.107621643460241 2.45320129170758 0.0141591081517647 0.120442748528608 0.124195287998904
"BRWD3" 38.0984836874855 -0.475861431797802 0.194117683655192 -2.4514069137723 0.0142298986864259 0.120941958960033 0.124713015929072
"PHLDA1" 183.390066263888 -0.217487720658402 0.0887292259232348 -2.45113961488365 0.014240470652836 0.120941958960033 0.124713015929072
"FABP3" 70.3689113736589 0.318713719827711 0.130081636333855 2.4501054015782 0.0142814402335217 0.121061604759958 0.124840825348757
"LAMTOR2" 51.275943418736 0.394479996773461 0.161017187039114 2.44992478149326 0.0142886060178857 0.121061604759958 0.124840825348757
"SH2B1" 40.344202863376 0.415783628118099 0.169712327743086 2.44993179722053 0.0142883276220427 0.121061604759958 0.124840825348757
"AGGF1" 139.013343842959 -0.227197177416123 0.0928106562260583 -2.44796434649422 0.0143665871089263 0.121336804980932 0.125130508313784
"BTG3" 264.458946534178 -0.179744017264777 0.0734188242830598 -2.44820070356602 0.0143571655712368 0.121336804980932 0.125130508313784
"EGF" 53.2412611634005 -0.399689043309141 0.163217809624722 -2.44880778775382 0.0143329912810392 0.121336804980932 0.125130508313784
"TAF1A" 28.1374651277009 -0.561157831741054 0.229188171240648 -2.44845896148732 0.0143468772647542 0.121336804980932 0.125130508313784
"TIMM9" 69.7520126838865 0.315433205745276 0.128885694736587 2.44738724797931 0.0143896140136017 0.121435136616368 0.125233382755944
"ITGB5" 57.5963484236106 0.346257649281824 0.141634810506815 2.44472137917792 0.0144964083140196 0.122153246464426 0.125976900862478
"ZWINT" 147.967678474081 0.218258648962771 0.0892786069578828 2.44469147088881 0.0144976103894218 0.122153246464426 0.125976900862478
"CDV3" 550.67104817055 -0.177592565977936 0.072663295168837 -2.44404779008839 0.014523502549928 0.122274823756971 0.126103755421848
"ATP5F1D" 178.154055314446 0.257735878157828 0.105511702555841 2.44272314742929 0.014576914833399 0.122627721236488 0.12646917717928
"GSTK1" 78.8256048253519 0.312197301043026 0.127839517941765 2.44210324060547 0.0146019701690348 0.122741698812525 0.126588197909505
"SETD1A" 19.1196849935139 -0.687672623483618 0.281633512863672 -2.44172867245559 0.0146171278237949 0.122772364170409 0.126621295019778
"COPB1" 240.348393471215 -0.186512306273907 0.0764267518174048 -2.44040603373427 0.0146707620894862 0.123029103151375 0.126889023618283
"GLI3" 108.155027498764 -0.316597237689552 0.129728060897755 -2.44046843449759 0.0146682277850651 0.123029103151375 0.126889023618283
"DGCR6L" 65.6954168697323 0.346230450386916 0.141933933415799 2.43937754738767 0.0147125880129051 0.12307746972936 0.126944764331049
"FAM149B1" 30.6303827785551 0.456075382782519 0.18698283206781 2.43912971976551 0.0147226822325549 0.12307746972936 0.126944764331049
"LLGL2" 17.1942180294829 0.651202304461475 0.266960985882785 2.43931637541749 0.0147150790295794 0.12307746972936 0.126944764331049
"PTPN14" 82.5598738029662 -0.314211779395289 0.128821138191719 -2.43913214714546 0.014722583333811 0.12307746972936 0.126944764331049
"CSNK2B" 225.027250349656 0.179500141284288 0.0736411312695978 2.43749842227632 0.0147892787592209 0.123537381773382 0.127420591531991
"ENSG00000273314" 10.5560569909394 0.791512362544853 0.324937173130561 2.4358935449556 0.0148550556199549 NA 0.127888628413582
"FNBP4" 171.177240532661 -0.240744092444684 0.0988528678930663 -2.43537792656767 0.0148762431947846 0.12416657758902 0.127972366342808
"GALNS" 14.2612315075046 0.726913785278629 0.298533538859653 2.43494847532145 0.0148939103450802 0.124216842573081 0.128025714328842
"MRPS18B" 146.54106191353 0.222851428297296 0.0915434527113108 2.43437866605354 0.0149173802052013 0.124225527256619 0.1280377431068
"UBTD1" 37.7734170265505 0.433616267357104 0.178123478841066 2.43435772857326 0.014918243218874 0.124225527256619 0.1280377431068
"SUZ12" 238.618181949816 -0.220265743279533 0.0906117041503565 -2.43087518709543 0.0150624022874637 0.125328116380948 0.129175717313226
"PJA2" 251.67264029908 -0.173053957269075 0.0712118150649515 -2.43012984729058 0.0150934143966208 0.125409365234273 0.129264096221459
"TOP1" 346.331646042991 -0.180797687866374 0.0744086711032853 -2.42979326448945 0.0151074373606488 0.125409365234273 0.129264096221459
"ZNF91" 72.8412363310864 -0.33377342828091 0.137351814680795 -2.43006202034243 0.0150962393309157 0.125409365234273 0.129264096221459
"NAF1" 22.3337303149812 -0.596760903750428 0.245729578042877 -2.42852695431846 0.0151602981652129 0.12575031145282 0.129617066855105
"KRT18" 406.447710981405 0.260685366832 0.107403182599344 2.42716612788338 0.0152172859577266 0.126124933419635 0.13000475516754
"ARL16" 75.0675055512327 0.338377050486097 0.139488004791577 2.42585053095928 0.0152725588967277 0.126272782577333 0.130163323723631
"GNB1L" 13.7177793828287 0.71446506111224 0.294550073226264 2.42561494990161 0.0152824751389647 0.126272782577333 0.130163323723631
"NDUFA11" 289.617085618994 0.220118235559137 0.0907261637972172 2.42618255138755 0.0152585928794894 0.126272782577333 0.130163323723631
"TAX1BP3" 184.653626285445 0.218131562002137 0.0899136438655534 2.42601181115856 0.0152657734451264 0.126272782577333 0.130163323723631
"CHD8" 177.604117617489 -0.232466446103447 0.0958731363780789 -2.4247297510609 0.0153197862304201 0.12648309575843 0.130381656287249
"AASS" 98.761873187939 -0.282080288138258 0.116370319641708 -2.42398825582634 0.0153511019190175 0.12654575283629 0.130449318133751
"SDSL" 15.2133316782941 0.618163168344383 0.255006455284176 2.42410792172108 0.0153460442397715 0.12654575283629 0.130449318133751
"CHD6" 87.5113484171341 -0.342342866860508 0.141307117039219 -2.42268665608324 0.0154062088852528 0.126662856844055 0.130576159142543
"PTPN18" 21.0403245178843 0.558666685687115 0.230612798528022 2.4225311398718 0.0154128047420627 0.126662856844055 0.130576159142543
"RAPH1" 29.4128724826455 -0.547202390017576 0.22584938855571 -2.42286416410907 0.0153986833334766 0.126662856844055 0.130576159142543
"TUNAR" 24.3867447119538 0.537601330041705 0.221906235477856 2.42265085018466 0.0154077272885931 0.126662856844055 0.130576159142543
"RNF7" 320.752210979253 0.182402049377332 0.0753276811692498 2.42144782032387 0.015458820211222 0.126845565533158 0.130767565514019
"TRAP1" 112.346480569153 0.295528307931566 0.12203261023219 2.421715862418 0.0154474235163429 0.126845565533158 0.130767565514019
"PPP1R12A" 279.562261584334 -0.183897863405652 0.0759638703360257 -2.4208595822222 0.0154838570400914 0.12695334592364 0.130880202656821
"ABCE1" 248.957264614952 -0.188236301942657 0.0777661686192204 -2.42054231659978 0.0154973754367483 0.126966592767891 0.130895381336408
"LYSMD3" 53.6271998543135 -0.404120347410823 0.167035324091553 -2.41937057091781 0.0155473925034892 0.127094822392325 0.131032135916744
"NDUFAF2" 143.7050442176 0.227438253908791 0.0940084535778517 2.41933831748909 0.0155487712779586 0.127094822392325 0.131032135916744
"TCEA2" 48.8618558683747 0.383593611507645 0.158543762473788 2.41948094029284 0.0155426752306157 0.127094822392325 0.131032135916744
"PIK3CA" 53.6182708387329 -0.400220062144 0.165504323288523 -2.41818494037947 0.0155981467874699 0.127400790032114 0.131349100323446
"SLC35A3" 22.9690232943996 -0.624103084520112 0.258143570975725 -2.41765883287793 0.0156207149718972 0.127487503140954 0.131440017615828
"PSMB10" 38.2633971106211 0.900729391148383 0.372612906342307 2.41733277569541 0.0156347161077606 0.127504217676974 0.131458765104861
"COPG2" 18.7744441793019 0.554472109487215 0.229592654794595 2.41502547188748 0.0157341093256144 0.128216764076646 0.132194932076607
"AHCY" 238.334768438702 0.261950766073625 0.108608596251343 2.4118787565159 0.0158705581365409 0.1288910907083 0.132901322999857
"BAG4" 56.6597434225989 -0.362287514423096 0.150236905909532 -2.41144153115915 0.0158895993377045 0.1288910907083 0.132901322999857
"EFNB2" 412.115518504362 -0.219238112579997 0.0908678313280662 -2.41271426175527 0.0158342276157013 0.1288910907083 0.132901322999857
"GNRHR2" 22.0039437878997 -0.699912121081915 0.290222741600982 -2.41163775526661 0.0158810512778371 0.1288910907083 0.132901322999857
"MCM8" 64.2975630698233 -0.357256151553732 0.148093687022061 -2.41236583906858 0.0158493692817373 0.1288910907083 0.132901322999857
"UBA6" 115.963238472347 -0.245811573654584 0.101928300665149 -2.41161259483875 0.0158821471089606 0.1288910907083 0.132901322999857
"ATP11B" 45.4945369114173 -0.395025474144447 0.16385028496111 -2.41089281131373 0.015913524558248 0.1288910907083 0.132902330005533
"ENSG00000271793" 108.763843702688 -0.284698395508858 0.118081221059791 -2.41103871516283 0.0159071597854692 0.1288910907083 0.132902330005533
"MIRLET7IHG" 17.9332893119801 -0.693118478362503 0.28763731200434 -2.40969599365484 0.015965817988327 0.12921652540325 0.133239404826352
"NUDT21" 225.393420865533 -0.201375530833843 0.0835851035139529 -2.40922751026118 0.0159863288868371 0.129272833256545 0.133300484693916
"RAB40C" 24.5231557933762 0.533232950313915 0.2213518315931 2.40898368211441 0.0159970132088346 0.129272833256545 0.133300484693916
"ENSG00000224799" 19.0576881982124 -0.787772933421604 0.327207361669071 -2.40756482190134 0.0160593109878273 0.129491050127046 0.133530019616082
"FAM114A2" 44.390758372731 0.380505874419749 0.158047629560379 2.40753926824561 0.0160604349224788 0.129491050127046 0.133530019616082
"TTC4" 72.6154477867004 0.295457846213319 0.122711338943682 2.40774690225585 0.0160513044905091 0.129491050127046 0.133530019616082
"OTUD4" 76.3658864208212 -0.321958072415038 0.133787953031976 -2.40648029302076 0.016107073021366 0.129768993896458 0.133818137914117
"CAND1" 207.605402164561 -0.212271067587532 0.0882488626896086 -2.40536887522435 0.0161561487268108 0.130066142240672 0.13412606444875
"IGFBP3" 269.277539834206 0.216169112220838 0.0898819740128567 2.40503298458841 0.0161710061338581 0.130087573476519 0.134149669012377
"BIRC6" 116.774298534701 -0.341868330541424 0.142324355019305 -2.4020367455384 0.0163040705897538 0.130763549609702 0.134852779411253
"CWC27" 213.460866655108 -0.224653653565276 0.0935110179624712 -2.40242977202362 0.0162865614438885 0.130763549609702 0.134852779411253
"GUF1" 60.226661338081 -0.369347831570408 0.153722885310997 -2.40268604653873 0.0162751534354736 0.130763549609702 0.134852779411253
"ZC3H12C" 20.6420801903221 -0.631527416982031 0.262889768309641 -2.40225179185443 0.0162944883290949 0.130763549609702 0.134852779411253
"INTS5" 32.4041500475947 0.52758904306847 0.219845180752212 2.39982082510654 0.0164030986500262 0.130937316975059 0.135043942858028
"NFE2L3" 36.3684221257198 -0.477811016637033 0.199090945583846 -2.39996357059747 0.0163967035592388 0.130937316975059 0.135043942858028
"PDCD10" 142.956870547905 -0.221709038669107 0.0923449402396471 -2.40087911794347 0.0163557384964045 0.130937316975059 0.135043942858028
"PFKP" 371.620925422055 0.167043103484687 0.0696018067129291 2.39998229031112 0.0163958650663775 0.130937316975059 0.135043942858028
"PLGRKT" 55.2116079960271 0.380045116373248 0.158326408870119 2.40038992285243 0.0163776157404887 0.130937316975059 0.135043942858028
"TMEM50B" 39.1334141940945 0.413451257491952 0.172305294877043 2.39952729129416 0.0164162560417414 0.130937316975059 0.135043942858028
"TRAPPC3" 135.537934634442 0.270256984540118 0.112554594753607 2.40111907587368 0.0163450167511684 0.130937316975059 0.135043942858028
"ZNF510" 34.4899262774029 -0.516556414379049 0.215289604993622 -2.39935604133954 0.016423936450045 0.130937316975059 0.135043942858028
"MAP9" 128.515756076404 -0.271410924446235 0.113145338463387 -2.39878132084127 0.0164497352319327 0.131045052814807 0.135156544223518
"ATR" 42.7744956852834 -0.429007805582889 0.179043709909299 -2.39610654739124 0.0165702727813977 0.131221306428485 0.135350157920327
"BZW1" 639.619990462911 -0.256351423888998 0.106968391837219 -2.3965156387422 0.01655178715024 0.131221306428485 0.135350157920327
"CA14" 28.0796951165257 0.489376348608811 0.204234403253349 2.39615040763602 0.0165682899989572 0.131221306428485 0.135350157920327
"DENND1A" 33.5622429806917 0.435671000569761 0.181746356214886 2.39713747028111 0.0165237231064686 0.131221306428485 0.135350157920327
"IFFO2" 91.3303077049356 -0.287852018280048 0.120095360833137 -2.3968620959472 0.016536145938452 0.131221306428485 0.135350157920327
"RABL6" 198.307403078913 0.381954168844415 0.159308769100534 2.39757152729852 0.0165041583405718 0.131221306428485 0.135350157920327
"SLC5A3" 108.219605579439 -0.346812275183832 0.144712335165616 -2.39656332535109 0.0165496335121956 0.131221306428485 0.135350157920327
"VOPP1" 153.667244622499 0.244840731307767 0.102110761132734 2.3977955760167 0.0164940674916034 0.131221306428485 0.135350157920327
"ITPRIPL2" 65.9106125938811 -0.335906920783484 0.140213518911115 -2.39568141069495 0.0165895026640871 0.131276131244672 0.135408177446781
"VAMP5" 93.4242163239752 0.266991128721807 0.111491680066991 2.39471796067099 0.0166331542092537 0.13152398513722 0.135665303068318
"FRMD3" 13.6035183738601 0.698324174016608 0.291695305507077 2.39401924142268 0.0166648745220764 0.131677197427399 0.135824809425916
"COA3" 171.421810819765 0.220274220960498 0.0920234286322206 2.39367543933668 0.016680501867423 0.131684404825781 0.135835177270304
"TACC1" 142.614237725149 -0.232802382287068 0.09726619945779 -2.39345613979803 0.0166904767342698 0.131684404825781 0.135835177270304
"ENSG00000290548" 23.6364810721724 -0.722651342957214 0.301970718922098 -2.39311727155785 0.0167059004977311 0.131708677464374 0.135861678774702
"BCAP31" 139.724233401265 0.265113499741438 0.11083590760045 2.39194594496524 0.0167593104656916 0.13195430713207 0.136117980184032
"TFPT" 54.3651328322237 0.368824370297504 0.154197784726085 2.39189149800485 0.0167617967717217 0.13195430713207 0.136117980184032
"INTS9" 42.4297132460623 0.398265008173442 0.166576529109289 2.39088309921589 0.0168079036081975 0.132077267157057 0.136250653271455
"NUCB1" 43.9275615585319 0.461335312428649 0.192989586353979 2.39046738813396 0.0168269434767452 0.132077267157057 0.136250653271455
"SERTAD4-AS1" 55.4703265614106 0.376791918479444 0.157579154572058 2.39112793505403 0.0167966988009449 0.132077267157057 0.136250653271455
"ZNF536" 61.3346103092421 0.343594749874148 0.143728026834804 2.39058976485542 0.0168213365689042 0.132077267157057 0.136250653271455
"CTPS1" 142.428790443603 0.236820070478309 0.09911178982574 2.38942381017122 0.0168748235453807 0.132354932888654 0.136539333121537
"HSPB1" 576.310452460855 0.193008244282983 0.0807851190820922 2.38915590489941 0.0168871344953087 0.132354932888654 0.136540002733249
"TAF1D" 463.970237721766 -0.196123614712582 0.0821003222333808 -2.38882880575152 0.0169021762467044 0.132375560957118 0.136562735145225
"MRPS12" 92.9671657694256 0.27664388883484 0.115839421750012 2.38816703895374 0.0169326437544314 0.132516882559442 0.136709978425149
"PAFAH2" 14.5454748586201 0.60931742657872 0.255187663485624 2.38772289481402 0.0169531190128806 0.132579853746626 0.136776392267214
"PEPD" 87.019872783511 0.277648718435488 0.116297570220899 2.38739913403276 0.0169680582300903 0.132599470432508 0.136798078120714
"ZNRD2" 43.4940677111581 0.377651966748295 0.158222461889646 2.38684167998657 0.0169938077726168 0.132703475483531 0.136906823657315
"BTBD7" 77.3342111670766 -0.297016974073831 0.124465710297117 -2.38633574953946 0.0170172070479744 0.132788988720368 0.136996491634955
"TAB1" 39.5263334368662 0.438425732786673 0.183746673181464 2.38603358197236 0.0170311957745008 0.13280099804576 0.137010325661438
"CHAMP1" 101.782756296384 -0.274736113226655 0.1151715886202 -2.38545040941173 0.0170582220459278 0.132914576014545 0.137128946986919
"ZMAT2" 150.475941330148 0.213159523156833 0.0893792684798432 2.38488775733161 0.0170843329861805 0.13302086128729 0.137240044693303
"TSPYL1" 134.966631007282 -0.250196571248395 0.10497418454958 -2.38341047679418 0.0171530559749635 0.133458532520011 0.137693043146256
"TMEM30A" 141.217778136277 -0.227232530306089 0.0953872636309919 -2.38221038801515 0.0172090624307077 0.133796697484227 0.138043384411841
"GREB1" 41.7025434812296 0.391368871310681 0.164368628042298 2.38104360894202 0.0172636680958748 0.133928398239052 0.138183597102895
"RABAC1" 141.863804234038 0.264034144554241 0.110872515375199 2.38142107320948 0.0172459860308139 0.133928398239052 0.138183597102895
"RNASEH2A" 180.436570590855 0.221829908466491 0.0931588457674457 2.38120069692845 0.0172563074817506 0.133928398239052 0.138183597102895
"GABPB1-AS1" 102.43258657456 -0.269315434842718 0.113152171279504 -2.38011725093164 0.0173071301397559 0.134120349807558 0.138384529031346
"SNORD3A" 24.8414432232794 -0.917478986473603 0.385498543508036 -2.37998042255762 0.0173135578592863 0.134120349807558 0.138384529031346
"NNT" 56.3892602850193 -0.379769871342213 0.15959117081983 -2.37964211548365 0.0173294593334149 0.134146112271072 0.138412548581481
"EIF3E" 570.455427197018 -0.159605017246041 0.0671372652547147 -2.37729399075922 0.0174401818118558 0.134294308031842 0.138578321860256
"HOMER2" 23.5477693397206 0.502364781536095 0.211322911462924 2.3772376504676 0.0174428460607988 0.134294308031842 0.138578321860256
"LCTL" 17.3119567427459 0.621532040875028 0.261337239822999 2.37827582971331 0.017393809359131 0.134294308031842 0.138578321860256
"NIBAN2" 64.8078615743436 0.445088581568429 0.187249093878149 2.37698657093672 0.0174547235792934 0.134294308031842 0.138578321860256
"RNF126" 47.825251034263 0.373022390808907 0.156913292323931 2.37725169923043 0.0174421816822163 0.134294308031842 0.138578321860256
"RNF145" 183.055259925497 -0.210004254156913 0.0883545892026888 -2.37683470719507 0.0174619110565449 0.134294308031842 0.138578321860256
"SETX" 173.613337247021 -0.258803762586554 0.108853934817148 -2.37753245228379 0.0174289092702722 0.134294308031842 0.138578321860256
"SH3RF1" 40.3602619754464 -0.430943065220927 0.181207281083864 -2.37817742556097 0.0173984521269669 0.134294308031842 0.138578321860256
"ZC2HC1A" 55.2054128417954 -0.399027995268743 0.167735297727019 -2.37891487764336 0.0173636851162834 0.134294308031842 0.138578321860256
"EXOC4" 77.7667906018927 0.284731060118298 0.119810182651077 2.37651803726499 0.0174769069047878 0.134312799678221 0.138598822797486
"CUL4B" 90.3478974239225 -0.293552077281358 0.123539450915257 -2.37618084835688 0.0174928868364471 0.134338822090988 0.138627093268821
"RETSAT" 32.0093417929922 0.445326976988336 0.187459822460393 2.37558625172829 0.0175210969523787 0.134458662727355 0.138752176290965
"GHITM" 370.689768935534 -0.162761684717687 0.0685560268833458 -2.37414115311322 0.0175898247054506 0.134741317941402 0.139049516702053
"L1CAM" 91.1479251287546 0.270312023406855 0.113844102108987 2.37440515932986 0.017577251162992 0.134741317941402 0.139049516702053
"SNAPC5" 60.1749793599026 0.337402130741269 0.142124718214751 2.37398627754148 0.0175972044676909 0.134741317941402 0.139049516702053
"TCF25" 116.361997671063 0.366014493784186 0.154192502724126 2.37375026228767 0.0176084557242256 0.134741317941402 0.139049516702053
"TMEM258" 521.056252863489 0.216014594520614 0.091049020996841 2.37250870086905 0.0176677470045464 0.135098105589603 0.139419125832343
"HSPA8" 200.223975787363 -0.511385707214247 0.215602077654775 -2.37189600757505 0.0176970708548879 0.135225397427714 0.139551901953163
"MGST2" 23.0726354575578 0.556077007919499 0.23448931411261 2.37143858782602 0.0177189910258094 0.135295975141237 0.139626149466611
"HMG20B" 55.3009974245524 0.390028698992155 0.16451050230958 2.37084376691154 0.0177475312323856 0.135416963988453 0.139752421537953
"SCARF2" 29.1581320751603 0.498674714541748 0.210371300999996 2.37045030463427 0.0177664321447037 0.135464282835993 0.139802664783482
"ERI3" 56.9713661156955 0.476760535994367 0.201254806142238 2.36893987842166 0.0178391530444594 0.135921603946606 0.140276044291855
"CYREN" 74.9641659890849 0.290189524916105 0.122519249577217 2.36852189282481 0.0178593233732197 0.135978160187105 0.140335823212788
"RAB33A" 11.0093773418464 0.745777185436045 0.315159723585361 2.36634674301601 0.0179646103515637 NA 0.141063881283798
"ATRAID" 147.981123361658 0.225196411543462 0.095180901975131 2.36598316332726 0.017982262171297 0.136816541070774 0.141103260298456
"HDAC1" 143.773726082917 0.216574841218119 0.0915632705137821 2.36530259352761 0.0180153447231776 0.136970550365029 0.14126358088413
"GPATCH8" 83.6368595941121 -0.323878198945789 0.13694660229022 -2.36499623597393 0.0180302541797985 0.136986268757771 0.141281275909916
"MT-ND5" 456.803510617007 -0.3232764887723 0.136733578712953 -2.36428017035201 0.0180651449958085 0.137153666669245 0.141455406047123
"FAM117A" 68.1975718626411 0.316925771182623 0.134153369579429 2.36241379680723 0.018156363463813 0.137748171456965 0.142070045155526
"MTX1" 99.6473037661389 0.276683587029969 0.117133206804353 2.36212765430483 0.0181703841962065 0.137756565899741 0.142080189030001
"BLOC1S3" 13.2808774856902 0.654504198102168 0.277122499628538 2.36178657084676 0.0181871093727416 0.137785437272042 0.14211145084397
"HTRA1" 72.7651229947601 -0.337238965500474 0.142909789780906 -2.35980310388457 0.0182846369175013 0.138288033058728 0.142634283116135
"RANBP3" 81.7433974617105 0.294637152255793 0.124849099550213 2.35994615353468 0.0182775878432724 0.138288033058728 0.142634283116135
"RSRC2" 337.976610422121 -0.163821471425737 0.0694262683639101 -2.35964679200439 0.0182923422373549 0.138288033058728 0.142634283116135
"EID2" 74.2893747265575 -0.327108511439989 0.138715590186373 -2.35812363268251 0.0183675745873124 0.138525483984031 0.142886595904174
"NNT-AS1" 156.903225298075 -0.71438552282271 0.30291818325508 -2.35834480170886 0.0183566337582217 0.138525483984031 0.142886595904174
"PDZRN3" 27.4254104780704 0.449802561446584 0.190723856908248 2.35839694487183 0.0183540551620543 0.138525483984031 0.142886595904174
"PRPF39" 57.6982074098854 -0.347394375817543 0.147344777472867 -2.35769724435273 0.0183886833525254 0.138525483984031 0.142886595904174
"RLF" 62.2533838873214 -0.350973641197417 0.148857721732891 -2.35777920763291 0.0183846240335405 0.138525483984031 0.142886595904174
"ABLIM1" 152.147820114399 -0.227132243562755 0.0963742630029899 -2.3567728196864 0.018434520822262 0.138577190705475 0.142944346875957
"CMC1" 91.8182668709034 0.289028994864093 0.122629264862264 2.35693327517479 0.0184265574936331 0.138577190705475 0.142944346875957
"ZNF891" 23.6683954108226 -0.56843434788248 0.241145101866218 -2.3572294999292 0.0184118639116029 0.138577190705475 0.142944346875957
"TMEM248" 144.51458251363 0.204834444537737 0.0869247464537618 2.35645719883342 0.0184501937233581 0.138597335526099 0.142966594805702
"TXNIP" 29.9898045153102 0.466653265406309 0.198120841488441 2.35539715004459 0.0185029183501538 0.138895587643273 0.143275718653133
"SLC16A2" 22.8762370864037 0.563331627977313 0.239259928639188 2.35447544927941 0.0185488689517767 0.139142605561605 0.143531996337865
"ENSG00000261915" 101.591337595115 0.497675473400355 0.211429190029478 2.35386359532933 0.0185794275244872 0.139143206188692 0.143537013588637
"IMP4" 77.9224593683665 0.293758112926456 0.124807452770302 2.3536904760575 0.0185880818242136 0.139143206188692 0.143537013588637
"PIGL" 26.2104871006969 0.474053354976328 0.201370845249112 2.35413102820265 0.0185660653811726 0.139143206188692 0.143537013588637
"CPLANE1" 69.3414722389569 -0.320669478234259 0.136286875326931 -2.35290065507059 0.0186276100532891 0.13934131587548 0.143742843023515
"HEXIM1" 115.384071752464 -0.264277613645183 0.112346630595514 -2.3523412517521 0.0186556510257915 0.13935562289364 0.143760524053822
"NOL11" 155.270330354891 -0.210042926730238 0.0892904026993188 -2.3523572565525 0.0186548482470611 0.13935562289364 0.143760524053822
"NPAT" 47.8026245249515 -0.392579296827644 0.166913493536267 -2.35199257118386 0.0186731478660233 0.139388711187453 0.14379611660139
"C2orf76" 21.4748739009254 0.572135853137709 0.243296669204062 2.35159755786807 0.0186929870335024 0.139418668688479 0.143831385328926
"DEK" 835.923808658761 -0.204950691519847 0.0871673919867699 -2.35123119837008 0.0187114035697502 0.139418668688479 0.143831385328926
"PAPOLG" 38.7451462922342 -0.434722046208609 0.184899004864094 -2.35113242782535 0.0187163713848226 0.139418668688479 0.143831385328926
"MAK16" 56.6726175540398 -0.373514584476781 0.158912426896186 -2.35044289343582 0.0187510847229215 0.139575561564111 0.143897248130033
"ZNF770" 101.874956572729 -0.262941258211067 0.111880636987168 -2.35019450453455 0.0187636031951754 0.139575561564111 0.143897248130033
"CHST15" 12.1703801229394 0.703001219517218 0.299114806677656 2.35027221596159 0.0187596858564082 NA 0.143897248130033
"HPS6" 34.1575337062066 0.430099138005036 0.18310251847422 2.34895260638149 0.0188263029318815 0.139944371689463 0.144278996937123
"SNHG15" 83.647810510947 0.286947569690943 0.122175215124315 2.34865614436586 0.0188412974813767 0.139958300998499 0.144294874949967
"TMEM33" 116.515365614949 -0.251859779059053 0.107254965325717 -2.34823421269302 0.0188626560861166 0.140019451962844 0.144359436502795
"IFI27L1" 33.3133134611597 0.414031078508881 0.176336899921168 2.34795484492454 0.0188768096121729 0.140027071024373 0.144368805568166
"ZNF697" 25.6552441792023 -0.585771672359177 0.249542817008754 -2.34737941721091 0.0189059916052769 0.140146082316531 0.144493020030474
"CES2" 58.8259223396156 0.331257524877843 0.14121038286814 2.34584396805415 0.0189840528806146 0.140580796090938 0.144944246685079
"SEMA6A" 65.2296255755535 -0.328781743936124 0.140163133589979 -2.34570771582429 0.0189909934533647 0.140580796090938 0.144944246685079
"BLTP3B" 31.8901639399303 -0.508091297257605 0.216659789425615 -2.34511119301187 0.0190214059453397 0.140708278237821 0.145077198624087
"ERGIC2" 106.475899993029 -0.272559763284478 0.116283821627084 -2.34391817770285 0.0190823571495752 0.141049039986622 0.145431567786643
"MARCHF2" 26.3600872292611 0.509560966140768 0.217418032601614 2.34369228735714 0.0190939171032795 0.141049039986622 0.145431567786643
"MAP3K11" 55.0100454342216 0.437541297830941 0.18677822525667 2.34257123510877 0.0191513776568742 0.141324939328458 0.145719064175304
"NDFIP2" 97.5792662423724 -0.292721058221048 0.124963800389912 -2.34244683106387 0.0191577634076076 0.141324939328458 0.145719064175304
"FBXO11" 114.530634197499 -0.267036595477432 0.114019224356818 -2.34203132834646 0.0191791049576924 0.141384597500833 0.145782087105237
"ANXA11" 127.500780554353 0.24078110902355 0.102921082825505 2.33947314207504 0.0193109599998973 0.141968250092387 0.146392946356808
"ATXN7L3" 32.9649533961591 -0.467314123790386 0.199791178434915 -2.33901280052072 0.019334771021614 0.141968250092387 0.146392946356808
"CADM1" 243.299164192943 0.162946745234856 0.0696575476956675 2.33925469134754 0.0193222560981025 0.141968250092387 0.146392946356808
"COL2A1" 128.324636102621 0.218448757459158 0.0933591511258694 2.33987514694344 0.0192901873892075 0.141968250092387 0.146392946356808
"FNDC3A" 116.516502075868 -0.295999530955859 0.126552429319913 -2.33894783803477 0.0193381332506082 0.141968250092387 0.146392946356808
"ZNF730" 17.2952450144281 -0.646571732397286 0.276372831934018 -2.3394909256191 0.019310040666011 0.141968250092387 0.146392946356808
"ARL3" 220.278879635054 0.19359085187017 0.0827942221606612 2.33821692888798 0.0193759977556397 0.142085311251801 0.146516659832613
"TRIP13" 89.553852273426 0.273905251153575 0.117147349947511 2.33812588399396 0.0193807188404773 0.142085311251801 0.146516659832613
"ATP13A3" 91.1417674104406 -0.299515466946406 0.128391957124144 -2.3328211023125 0.0196575366461524 0.143957597340919 0.148450373919665
"XRCC3" 24.7442435524702 0.544448033153914 0.233396693277143 2.33271528190598 0.0196630935901114 0.143957597340919 0.148450373919665
"NADSYN1" 48.5177486475117 0.351040324852342 0.150519104933226 2.33219779647289 0.0196902880512898 0.143959083374303 0.148454933410332
"PIAS1" 109.713811501139 -0.2627697064564 0.112670253090819 -2.33220126207218 0.0196901058208247 0.143959083374303 0.148454933410332
"MVP" 14.8826211547964 0.678759976898684 0.291215426077993 2.3307830427805 0.0197648027165266 0.144404897655609 0.148916185649619
"CCDC6" 120.003640921456 -0.259680613564383 0.111451819516798 -2.32998092530237 0.0198071592951727 0.144615310199594 0.149134686911597
"DDX46" 231.272756217437 -0.22684036078658 0.0973774270647308 -2.32949634863314 0.0198327862134748 0.144703372461789 0.149227015404083
"TBC1D17" 10.1827780306848 0.731511152074646 0.314066846941306 2.32915750006353 0.019850723471769 NA 0.149261399519039
"AGPAT5" 166.392742635989 -0.20777310233095 0.0893373757927382 -2.32571306787634 0.0200338628839226 0.14587113678007 0.150334753334597
"CLPX" 86.3656099020429 -0.3051375363483 0.131183043076849 -2.32604404648203 0.0200162010351975 0.14587113678007 0.150334753334597
"LMX1A" 14.3046453561241 0.668138418452743 0.28727624193653 2.32576983724383 0.0200308325619621 0.14587113678007 0.150334753334597
"CLSTN1" 140.289433826782 0.236540322589016 0.101777191285224 2.32409953155542 0.0201201601566944 0.146383482860958 0.150865956250982
"MCMBP" 142.792257920866 -0.22390774975823 0.0963506276093225 -2.32388470437493 0.0201316742624004 0.146383482860958 0.150865956250982
"UBA6-DT" 21.0608168972988 0.506749428251383 0.218200460674646 2.32240310897871 0.0202112401139797 0.146861919820042 0.151360635219784
"ATM" 84.5177889525297 -0.310291800654067 0.133728010718942 -2.32032017066501 0.0203235637527231 0.147025977346272 0.151540812142291
"CACNA1H" 14.3159821812321 0.702005101523243 0.302530981238499 2.32044036828685 0.0203170672525995 0.147025977346272 0.151540812142291
"CDT1" 92.3536076104584 0.283587313068654 0.122153037788301 2.32157397149736 0.0202558867678867 0.147025977346272 0.151540812142291
"LINC00052" 41.4561835831375 0.374924733655163 0.161560303923922 2.32064885091894 0.0203058033770464 0.147025977346272 0.151540812142291
"MUL1" 31.8562352924167 0.430715366839547 0.185570784131658 2.32103005252144 0.0202852219479465 0.147025977346272 0.151540812142291
"TMEM203" 88.1403599165814 -0.322537230203547 0.139012950273654 -2.32019556141077 0.0203303006080201 0.147025977346272 0.151540812142291
"VEZF1" 175.480984642767 -0.202592946961002 0.0872982654591734 -2.32069842276245 0.0203031259170436 0.147025977346272 0.151540812142291
"CETN2" 201.112530458377 0.17719974303519 0.0763814963379947 2.31993023874612 0.0203446514615208 0.147030079363173 0.151546616557266
"CCNT1" 75.9836826700502 -0.324300063694506 0.139820889153717 -2.31939637673148 0.020373553934878 0.147072519110578 0.151593507463792
"VRK1" 204.621192073274 -0.187088764769996 0.0806656137148418 -2.31931248216082 0.0203780991136622 0.147072519110578 0.151593507463792
"NAE1" 259.134773440333 -0.171896340025807 0.07412369675485 -2.31904704637602 0.0203924855266259 0.147076837804272 0.151599529554131
"CHMP1A" 95.2659133064739 0.326637245686477 0.140947477632707 2.31743945455808 0.0204798052014015 0.14760681221848 0.152147375168895
"SBNO1" 193.090796981083 -0.233782016822368 0.100893135454199 -2.31712510241586 0.0204969179533886 0.147630400951246 0.152173261880011
"FOXO3" 88.7722336459115 -0.287656460082131 0.124157898415737 -2.31685993201115 0.0205113630374557 0.147634756761498 0.152179322044007
"ALDOA" 422.172343129143 0.272987058805523 0.117880459501525 2.31579567945264 0.0205694272557682 0.147853154000862 0.152407581113409
"RNF168" 147.455684734551 -0.238924722622868 0.103165731986494 -2.31593105600364 0.0205620333416601 0.147853154000862 0.152407581113409
"HERC1" 58.1782406664672 -0.397236096810303 0.17163560787317 -2.31441541608219 0.0206449460649052 0.148196258192694 0.152764392154229
"TMTC3" 123.202939991103 -0.258389313118153 0.111637682239214 -2.31453491272314 0.0206383984603346 0.148196258192694 0.152764392154229
"PLOD1" 86.4098468748799 0.309928457640485 0.133988808024118 2.31309213217791 0.0207175742037208 0.148617595178944 0.153200287124998
"RAD50" 182.090138421769 -0.21097124826066 0.0912311909442482 -2.31249034543006 0.0207506767497566 0.14875501941509 0.15334351858887
"KIF11" 142.029138830886 -0.22893314788419 0.0990182110195387 -2.31203074189066 0.0207759892542332 0.148836452232979 0.153429031754476
"ENSG00000293339" 440.135785193015 0.277830503025129 0.120191997549948 2.31155574987155 0.0208021775526149 0.148894193316185 0.153493249335478
"ESCO1" 79.4082054696748 -0.280002296504331 0.121154086120688 -2.31112548878793 0.0208259244799614 0.148894193316185 0.153493249335478
"TSC22D4" 27.241799490702 0.494996758631492 0.214169067581326 2.31124300171653 0.0208194363736647 0.148894193316185 0.153493249335478
"G3BP2" 291.177435850652 -0.171567201217468 0.0742947173325304 -2.30927860522792 0.0209281260919161 0.149224813517693 0.15384032649265
"HEBP1" 62.721362771823 0.330471342383993 0.14309196942248 2.30950306797633 0.0209156816337025 0.149224813517693 0.15384032649265
"SMUG1" 49.5497975214436 0.36478478208619 0.157962733408771 2.30930912762956 0.0209264335178931 0.149224813517693 0.15384032649265
"TTYH3" 85.1744881693165 0.363362482987021 0.157322831152766 2.3096614796754 0.0209069029994227 0.149224813517693 0.15384032649265
"COA7" 54.4304339276757 -0.375328853974399 0.162639179521948 -2.30773947014255 0.0210136313601564 0.149335380225708 0.153962078587603
"EIF6" 226.931573531169 0.225157349562575 0.0975628945734319 2.30781743968356 0.0210092925237611 0.149335380225708 0.153962078587603
"ILRUN" 138.136925408447 -0.237404648793706 0.102856452790104 -2.30811623727848 0.0209926723107849 0.149335380225708 0.153962078587603
"TTF2" 81.0429481960964 0.30271554643247 0.131141497220805 2.30831241710458 0.0209817663043903 0.149335380225708 0.153962078587603
"ZFX" 55.523665398934 -0.34004301997969 0.147338472014121 -2.30790380361145 0.021004487469132 0.149335380225708 0.153962078587603
"NHERF1" 50.6938147375862 0.345293878655479 0.149668583640976 2.30705649947065 0.0210516705872719 0.149506105295891 0.154139641821297
"MAD2L2" 97.1840901476578 0.453814903593413 0.196753062171933 2.30652015569062 0.0210815852227389 0.149519461150901 0.154156503337985
"ZNF445" 56.0586314867888 -0.347973321853214 0.150858369726183 -2.30662257907735 0.0210758696872858 0.149519461150901 0.154156503337985
"CISD3" 45.3710850234999 0.368657532925935 0.160022973793246 2.30377878992707 0.0212350643349785 0.150338276348086 0.155011528914788
"CKLF" 95.838759871464 0.27724365841939 0.12038951902316 2.30288866231 0.0212851082292109 0.150338276348086 0.155011528914788
"ENSG00000267102" 21.3371235809257 -0.601762938823673 0.26125430443863 -2.30336085798361 0.0212585481231105 0.150338276348086 0.155011528914788
"FARS2" 37.5654374868426 0.429080078013648 0.186337757756895 2.30270066130904 0.0212956909685908 0.150338276348086 0.155011528914788
"GSN" 74.0333653507828 0.28006917246231 0.121589494360893 2.30339943376218 0.0212563795851691 0.150338276348086 0.155011528914788
"KIF2A" 262.425728286158 -0.192932223606951 0.083772029418312 -2.30306254899892 0.0212753240745415 0.150338276348086 0.155011528914788
"NDUFC1" 381.471672128857 0.183194483270215 0.0795087380183267 2.30407987645319 0.0212181601510146 0.150338276348086 0.155011528914788
"MRPL53" 62.2607226097043 -0.823886304148873 0.357880842273704 -2.30212463711252 0.0213281444061273 0.15046780183873 0.155146619178383
"GALE" 93.890350519933 0.272581484803793 0.118473607646813 2.30077812449502 0.0214041755485932 0.150904389013116 0.155598323030984
"GLS" 70.7307467071381 -0.344929452302497 0.149953477295788 -2.30024310554741 0.0214344509732508 0.151018024129238 0.155717032900012
"B4GALT7" 46.6622382974949 0.407789617475631 0.1773139025529 2.29981750784584 0.0214585611376634 0.151078234097644 0.155783726449356
"CRIP2" 33.9437665998282 0.716987793026375 0.311822934851125 2.29934271309675 0.0214854861841311 0.151078234097644 0.155783726449356
"UTP20" 82.3647401411311 -0.299072496705909 0.130061843594376 -2.29946376616516 0.0214786186160522 0.151078234097644 0.155783726449356
"EMP3" 78.7236107835073 0.538580596500544 0.234353433171675 2.29815535113585 0.0215529488690087 0.151412844163949 0.156131828531303
"MRPL27" 196.938559671546 0.191775059629297 0.0834528195391373 2.29800575568761 0.0215614615435491 0.151412844163949 0.156131828531303
"FANCM" 37.9092875348363 -0.41985520105595 0.182744213881607 -2.29750202284357 0.0215901478040793 0.15151454383297 0.156238230965878
"RAB3B" 169.4323048974 -0.3229556788041 0.140609852478058 -2.29682111966156 0.021628976253618 0.151687238459792 0.156417842518069
"SESN3" 116.693560603731 -0.28342018882363 0.123436333551835 -2.29608398652422 0.0216710797212294 0.151882659255161 0.156620890723138
"TNNC1" 28.6045018215309 0.484419284519923 0.211050450816577 2.29527718441564 0.0217172442860009 0.152106267103593 0.156853007566291
"ETFB" 56.9622913572655 0.338592936571047 0.147559099387737 2.29462593615685 0.0217545705911566 0.152234453223018 0.156988256947005
"TVP23A" 13.9469749185273 0.61852338849048 0.269572528953484 2.29446001375463 0.021764089356436 0.152234453223018 0.156988256947005
"AR" 50.7568724188595 -0.365597291611046 0.159365078602546 -2.29408660176323 0.0217855248046764 0.15225401764058 0.157011487778612
"ZBTB44" 70.971805988112 0.303313324305036 0.132225231863753 2.29391410421254 0.0217954331055748 0.15225401764058 0.157011487778612
"LDLRAD3" 48.7100669161379 0.363784872258328 0.158655243630868 2.29292687674868 0.0218522151706402 0.152535165637391 0.157304474017707
"MIF" 420.894581929304 0.473423720153098 0.206490218781037 2.29271741270767 0.0218642793906038 0.152535165637391 0.157304474017707
"CIC" 35.9855788056993 0.405477612991597 0.176874660506892 2.29245733577421 0.0218792667585632 0.152539959812806 0.157310941806901
"NRBP2" 38.8859378576144 0.397095827566418 0.173299674011262 2.29138242660868 0.0219413050576173 0.152815255973902 0.157597895426465
"PCSK6" 17.7862663943515 0.602046385335108 0.262755842499562 2.29127687364787 0.0219474052828366 0.152815255973902 0.157597895426465
"CEP57" 159.556143238343 -0.222911002007597 0.0974108559215172 -2.28835892980136 0.0221166273105727 0.15311880852947 0.157924590510983
"FNDC10" 22.0477031963081 0.514896146949122 0.2249543313421 2.28889190031239 0.0220856339920867 0.15311880852947 0.157924590510983
"LIFR" 93.0234888870532 -0.287015625035084 0.125360348416281 -2.28952478723176 0.02204887940409 0.15311880852947 0.157924590510983
"LRRC4" 22.0481126331909 0.483538888366043 0.211268154736582 2.28874478962028 0.0220941850007988 0.15311880852947 0.157924590510983
"NAA16" 58.7841743666448 -0.33026365927475 0.144248121837354 -2.28955257834924 0.0220472666692243 0.15311880852947 0.157924590510983
"NECAB3" 12.9754336127568 0.669736665440147 0.292678995262581 2.28829767861982 0.022120191613754 0.15311880852947 0.157924590510983
"RBAK" 65.1695574637529 -0.312750865686357 0.136654264943098 -2.28862864848443 0.022100937896061 0.15311880852947 0.157924590510983
"RPA2" 155.993249343402 -0.218052338825162 0.095232440704993 -2.2896855022401 0.0220395544368309 0.15311880852947 0.157924590510983
"WDR26" 107.174888307929 -0.243140383358193 0.106205822838747 -2.28933194865741 0.0220600727665435 0.15311880852947 0.157924590510983
"PIK3R1" 53.9475162109847 -0.339080169386908 0.148235937338066 -2.28743566152656 0.0221704067715213 0.153174108762409 0.157989140527568
"TCTA" 19.8819034024574 0.557672049697608 0.243851949833359 2.28692881102121 0.0221999786394192 0.153174108762409 0.157989140527568
"TFDP2" 105.991693188561 0.253499630595919 0.110838590167572 2.28710623450428 0.0221896230800472 0.153174108762409 0.157989140527568
"TYSND1" 24.8133762586765 0.506145748502925 0.221280963459114 2.28734429112536 0.0221757351863307 0.153174108762409 0.157989140527568
"ZFP91" 206.928453431445 -0.216023654351557 0.094443203325994 -2.28733933987709 0.0221760239583038 0.153174108762409 0.157989140527568
"SUPT3H" 45.0113140635444 0.384386874713504 0.168102015461778 2.28662859072563 0.0222175109723742 0.153195985483074 0.158013202240465
"ARMC6" 56.7808108884078 0.466420827790589 0.204086300559304 2.28540978258878 0.0222888109327181 0.153244513230848 0.158070716260934
"CAMK2G" 60.5422712602749 0.316236607451674 0.138362651892221 2.28556335923664 0.0222798157966395 0.153244513230848 0.158070716260934
"ENSG00000249731" 45.7465259124181 -0.441315643608945 0.193112234976041 -2.28528059686999 0.0222963799132161 0.153244513230848 0.158070716260934
"ENSG00000285238" 79.8126476576714 -0.359280103674245 0.157203106925396 -2.28545167268704 0.0222863570751039 0.153244513230848 0.158070716260934
"STX3" 121.780898907699 -0.249947627101104 0.109350615704088 -2.2857450366579 0.0222691788465113 0.153244513230848 0.158070716260934
"AGPAT1" 122.301857911671 0.260348501867253 0.113985616806841 2.28404696277108 0.0223687710785184 0.153643065740216 0.158483310826609
"DPP3" 56.6548949705705 0.329027727218835 0.144128725652732 2.28287404699327 0.0224377886406352 0.154017948152932 0.158871495219615
"HMOX2" 71.1707883605657 0.314868136419423 0.138012461443857 2.28144714705716 0.0225220008573392 0.154436054280988 0.159307253835742
"SLC45A3" 13.0834488676093 0.627365344932233 0.275026741622599 2.2811067070457 0.0225421333566606 0.154436054280988 0.159307253835742
"TMEM147" 177.585256038723 0.198027110861255 0.086811231313841 2.28112316648689 0.0225411596398678 0.154436054280988 0.159307253835742
"ACTR1A" 211.766063200531 0.176636465863129 0.0774515913799226 2.28060473278949 0.0225718469942897 0.154509434685044 0.159385925284989
"CENPM" 63.7675981252096 0.361041570299251 0.158321256878989 2.2804364834926 0.0225818138815021 0.154509434685044 0.159385925284989
"OXSR1" 127.371774337551 -0.231847345985686 0.101743188625797 -2.27875053963958 0.0226818985678919 0.155094751297245 0.159991206196514
"ZNF383" 12.3322807577172 0.673946282242665 0.295844425968465 2.27804285998108 0.0227240241204424 NA 0.160187154879331
"SUGP1" 87.3985021378338 0.308778491805254 0.135611221610083 2.27693909205442 0.0227898630488388 0.155633462959004 0.160448682725936
"VPS25" 148.268592776851 0.246875814728886 0.108421218198955 2.2770064645083 0.0227858395882716 0.155633462959004 0.160448682725936
"ADAM9" 314.546813755701 -0.239766353302675 0.105329165296163 -2.27635292303422 0.0228248949239242 0.155706419178894 0.16052700251692
"CANX" 634.891465555286 -0.167776546889661 0.0737067246504005 -2.27627190986229 0.0228297402827215 0.155706419178894 0.16052700251692
"BTBD2" 20.5303246464276 0.670193821241011 0.294534924674636 2.27543073875315 0.022880103155068 0.155950198309975 0.160779881579288
"CLTB" 101.793298677715 0.443866402434975 0.195161693892536 2.27435206972217 0.0229448267994159 0.156191746949183 0.161032015111425
"TMEM88" 48.213618408584 0.361526307522377 0.158943637287431 2.2745566522339 0.0229325389771906 0.156191746949183 0.161032015111425
"PANX1" 43.9258483428558 -0.39615046928804 0.174312177294944 -2.27264942378487 0.0230473147341701 0.156789353488133 0.161649696182
"FGD5-AS1" 151.039390022376 -0.22853765511444 0.100580498322117 -2.27218654636738 0.0230752455111127 0.156841496154944 0.161706560690747
"RFC1" 281.681260159747 -0.199003963798377 0.0875884170434985 -2.27203516761293 0.0230843863282331 0.156841496154944 0.161706560690747
"HGS" 96.9664380095913 0.272724001786248 0.120058506487206 2.27159249074375 0.0231111348639711 0.156923281727549 0.161792433787524
"ZYG11B" 101.912192825283 -0.260505412611805 0.114745291224376 -2.27029283582893 0.023189821450905 0.15735739530331 0.162241570376444
"TENT5B" 94.6755381469912 0.331947147963487 0.146256810585936 2.26961839680242 0.0232307464356108 0.157534883807159 0.162426120663763
"ACYP2" 25.6542926930681 0.490454332443258 0.216337888373268 2.26707552769042 0.0233856122592121 0.157799549205189 0.162711376760022
"CNN3" 754.982969470653 -0.133585574636143 0.0589134689923518 -2.26748784142189 0.0233604408171135 0.157799549205189 0.162711376760022
"H2AX" 327.337938007212 0.165384799603512 0.0729520450377442 2.26703445418075 0.0233881210549736 0.157799549205189 0.162711376760022
"NGF" 14.2602739887182 0.619376264936947 0.273196218862366 2.26714801367359 0.023381185339731 0.157799549205189 0.162711376760022
"PDPK1" 71.2255342092973 -0.30646406645779 0.135135122079298 -2.26783431089037 0.0233393073058827 0.157799549205189 0.162711376760022
"THOC2" 226.247879757996 -0.182739722354036 0.0805890179554095 -2.26755117496465 0.0233565764366383 0.157799549205189 0.162711376760022
"TOR1A" 95.196291745826 0.249191052945218 0.10989314328816 2.2675759878102 0.0233550625991127 0.157799549205189 0.162711376760022
"WASHC3" 28.0696791352142 0.458795676732495 0.202360409086018 2.26722054380446 0.0233767564521368 0.157799549205189 0.162711376760022
"CEP78" 159.76154456221 -0.220493565556812 0.0972873453641862 -2.26641568573399 0.0234259440998005 0.157922870884808 0.162841613530154
"ENSG00000167774" 87.3824641028579 0.586830942112007 0.258943469011523 2.26625117965765 0.0234360086819772 0.157922870884808 0.162841613530154
"MIAT" 59.4267651364471 -0.34925143369508 0.154132481480095 -2.2659171534858 0.0234564561546735 0.157937506418648 0.162859774001563
"NHSL1-AS1" 13.9236137620406 0.607163686636709 0.267976825552846 2.2657320661371 0.0234677929758655 0.157937506418648 0.162859774001563
"TEAD3" 67.435061221807 0.296417076876472 0.130861169317024 2.26512630464407 0.0235049298484505 0.158087696528008 0.163016178066955
"XRCC1" 80.300193547439 0.298713922646111 0.131978455839106 2.26335367198318 0.0236138961772995 0.158720498124294 0.163670245012865
"DEF8" 173.515844573482 0.212776107287942 0.0940307417489352 2.26283557196709 0.0236458272104942 0.158835037061928 0.163789892451848
"ITPRID2" 88.7677890156203 -0.300022830778516 0.132623260042722 -2.26221878938784 0.0236838889920187 0.158838854544307 0.163798427423264
"NAA38" 166.784031996114 0.314699461665994 0.139113902356399 2.26217118731785 0.0236868287339898 0.158838854544307 0.163798427423264
"ZCCHC8" 61.1863395210844 -0.315574923678243 0.139505135363635 -2.26210255884605 0.0236910675522633 0.158838854544307 0.163798427423264
"CLU" 515.514463548291 -0.230734534206667 0.102037579569635 -2.26127016320692 0.0237425326582274 0.159083917000824 0.164052673058024
"ETHE1" 29.113462205094 0.45396389101059 0.200833846772859 2.26039533826197 0.0237967255752948 0.159346937672109 0.164325440800088
"STYXL1" 38.5051453056976 0.417497579018908 0.184733239115493 2.26000248259542 0.0238210967580607 0.159410062182079 0.164392068232698
"ENSG00000283674" 38.1505028786849 -0.515491423575293 0.228174042942001 -2.25920274247112 0.023870776319196 0.159642364261357 0.164633161445425
"RSL24D1" 238.25857814083 -0.211693697576152 0.0937478179893445 -2.25811866469482 0.0239382622868747 0.159993385848429 0.164996689318051
"DGKZ" 17.7392243015715 0.568102772398489 0.25166127632085 2.25741036008336 0.023982444959035 0.160188315828445 0.165199247632686
"CHCHD6" 58.7537726776647 0.327516117423264 0.145136963393607 2.25660031576554 0.0240330606269582 0.160345030166717 0.165363926551258
"PIR" 86.3598700557958 0.279894293868504 0.124036172327705 2.25655378278701 0.0240359710543339 0.160345030166717 0.165363926551258
"OGA" 239.452208835919 -0.167395808308526 0.0741948037424099 -2.25616619850754 0.0240602245750209 0.160406509713592 0.16542885936249
"BRF2" 45.016341281061 0.399248853335234 0.177006212473224 2.25556407177307 0.0240979454215774 0.160557641356631 0.165586251432205
"NPTX2" 25.0753444855832 0.468737394066446 0.207891416173887 2.25472221361164 0.0241507704455165 0.160809156268617 0.165847172690429
"SENP7" 50.5397231047695 -0.356745228555247 0.158257454722071 -2.25420805093673 0.0241830825489566 0.160868380501112 0.165911305829166
"SLMAP" 78.3788034581535 -0.291251484091208 0.129209608951951 -2.25410080917058 0.0241898267857677 0.160868380501112 0.165911305829166
"NPHP3" 55.6902469406906 0.317465456081683 0.140892706762245 2.25324265093014 0.0242438535280269 0.161080670060232 0.166133300259181
"RBMX2" 94.7440951289538 0.270634076072878 0.12011556195103 2.25311418168458 0.0242519505124901 0.161080670060232 0.166133300259181
"BAG5" 75.8193806120017 -0.297088824786409 0.131904684758963 -2.25229926692366 0.0243033664651418 0.161303905852308 0.166366585034163
"PPP1R12B" 17.0850385928489 -0.652289339800423 0.289635742208798 -2.25210236425236 0.0243158039383624 0.161303905852308 0.166366585034163
"MRAS" 31.5702378482354 0.429002699315273 0.190533536309179 2.25158629617376 0.0243484278642082 0.161419937866693 0.166487780484843
"NOVA1" 43.3945396135545 -0.396103355482567 0.175977053405413 -2.25088071323725 0.0243930936105521 0.161515288357392 0.166589164070596
"RNF115" 81.0667723574924 -0.2854098281597 0.126796014437516 -2.25093690385945 0.0243895339567491 0.161515288357392 0.166589164070596
"FAM171B" 33.2909169962104 -0.427740874261257 0.190064240668232 -2.25050684314628 0.0244167896000942 0.161571894952981 0.166649066427049
"CHML" 167.049636258019 -0.242491860932509 0.107767628604634 -2.25013637278904 0.024440289788421 0.161627136499124 0.166707560035131
"U2SURP" 357.19641048809 -0.166567758354055 0.0740613564184843 -2.24905087361434 0.0245092595617531 0.16198160948804 0.167075941554661
"SMAGP" 19.2428892721756 0.568300239437983 0.252710966355622 2.24881510934612 0.0245242616783711 0.16198160948804 0.167076208603229
"HAPSTR1" 172.986265134142 -0.201093815213709 0.0894538137678308 -2.24801835431667 0.0245750195707337 0.16221641940657 0.167319919833422
"BAD" 76.9618866806652 0.506190989650379 0.225237807557125 2.24736244390054 0.0246168731313487 0.162291832937019 0.167400734095396
"FAM229B" 63.9311193691302 0.310010560532711 0.137940234467637 2.24742666075027 0.0246127727370304 0.162291832937019 0.167400734095396
"NR2C2" 31.517991231258 -0.437156307094761 0.194665208306062 -2.24568278481198 0.0247243336297167 0.16289960891179 0.168029159652719
"FAM3A" 24.7065931533784 0.502886770244576 0.223985671406845 2.24517384119245 0.0247569747150062 0.162959965061708 0.168094445880666
"MMAA" 15.935666414175 -0.67621902979578 0.301202612760062 -2.24506362544224 0.0247640483139616 0.162959965061708 0.168094445880666
"RABGGTA" 16.7788602165093 0.601285877538163 0.267983416867772 2.24374285754722 0.0248489509015291 0.163417854048465 0.168568278108429
"UBN2" 49.830961638088 -0.390683694269729 0.174170852436492 -2.2431060582435 0.0248899761054449 0.163586799209354 0.168744063869701
"B4GALT6" 37.8021800662204 -0.432810843407103 0.193083205177446 -2.24157685288756 0.0249887333676529 0.16403373466631 0.169208124186302
"ZNF185" 81.5906949170903 0.29132893448251 0.129956370060442 2.24174416649999 0.0249779116208569 0.16403373466631 0.169208124186302
"RNF38" 53.3132536442432 -0.376975961039407 0.168247543535221 -2.2406030609326 0.0250517982699329 0.164271601520794 0.16945652620711
"TRIB3" 31.8485349808669 0.451202179911698 0.201380834867275 2.24054180830601 0.0250557697266647 0.164271601520794 0.16945652620711
"FHL2" 93.4080977222517 0.256965302282955 0.114723014627809 2.23987578356981 0.0250989881905292 0.164452727952553 0.169646066667947
"DYNC2H1" 80.1042994933111 -0.322323172438059 0.143917649890533 -2.23963615778347 0.0251145533295551 0.164452727952553 0.16964790840983
"RABEP1" 193.790190117053 -0.183177193830974 0.0817973001669201 -2.23940391011894 0.0251296471887748 0.164452727952553 0.16964790840983
"ENSG00000289731" 13.8189411167411 -1.40739992422627 0.628811933099939 -2.23818895625599 0.0252087355355849 0.164838286809253 0.170048671189384
"SPATA20" 20.7488616145492 0.550443779722394 0.24595075974146 2.23802431145572 0.0252194697733852 0.164838286809253 0.170048671189384
"MXD4" 35.3269557039041 0.48634468806342 0.217343005509371 2.23768272148261 0.0252417528076814 0.164882900918272 0.170096205099922
"AKAP12" 999.210142532051 -0.232139371558202 0.10384144658403 -2.23551750476002 0.0253833937293599 0.165323103627173 0.1705578670215
"GTF2I" 358.542124402921 -0.20200058017083 0.0903368914944966 -2.23608070666385 0.0253464850009675 0.165323103627173 0.1705578670215
"HSD17B7" 59.1312695506278 0.318808980553146 0.142574715589544 2.23608358070277 0.0253462967736101 0.165323103627173 0.1705578670215
"SLC35C2" 47.6172856583707 0.370420371831318 0.165701482049607 2.23546806733101 0.0253866357683801 0.165323103627173 0.1705578670215
"TNFAIP8L1" 20.7025270147907 0.510048299237692 0.22813693689521 2.23571117495968 0.0253706965531133 0.165323103627173 0.1705578670215
"DBNL" 146.509802943737 0.25569868809685 0.114395481623143 2.23521667524603 0.0254031272620258 0.165329565896296 0.170566036685376
"CEP97" 45.3119571017288 -0.382044384666863 0.170989634429981 -2.2343131262925 0.0254624772544278 0.165614783459135 0.170861791480133
"ABHD16A" 99.4504017056816 0.351125243578345 0.157207058296525 2.23352085703461 0.0255146164768442 0.165751774639767 0.171006126999065
"MTMR12" 45.1431724063826 -0.395694054070676 0.17716028924746 -2.2335369610848 0.0255135557506544 0.165751774639767 0.171006126999065
"NOP14" 94.7292105957865 -0.276071765984718 0.12369822003817 -2.2318168030189 0.0256270733145785 0.16638100489751 0.171656809016547
"ERLIN1" 63.8003177852814 0.294256638756495 0.131887935483518 2.23111111473322 0.025673769694706 0.166423165060845 0.171704811611626
"PDCL" 84.3211033748984 -0.272071600336717 0.1219443259761 -2.23111324089027 0.0256736288934594 0.166423165060845 0.171704811611626
"RASSF8-AS1" 19.3839356260474 0.550601625415271 0.246794623696102 2.23101142629943 0.0256803721468221 0.166423165060845 0.171704811611626
"KLHL24" 34.7440852137639 -0.418614867331631 0.187659541682851 -2.23071453536372 0.0257000441938172 0.166449527271067 0.171733508957608
"RLIM" 83.8243604076661 -0.28274865698657 0.126768173137423 -2.23043883956627 0.0257183235172745 0.166466842814786 0.171752871048975
"TET1" 62.2083900723661 -0.320271018116706 0.14371137699628 -2.22857107635255 0.0258424573025167 0.167168885412945 0.172478707854095
"HNRNPLL" 100.152748581764 0.243297633647678 0.109199676382195 2.22800691090095 0.0258800541552411 0.167298270952684 0.172615202791626
"HSPA4L" 132.927681890293 -0.215305484212536 0.0966448706613645 -2.22780042788767 0.0258938263188227 0.167298270952684 0.172615202791626
"PANTR1" 14.8707648697767 0.654730219860726 0.293998975913445 2.22698129415758 0.0259485239875537 0.167550184851838 0.172876622222568
"SPATA2L" 14.1168717612065 0.617074295267703 0.277215998506236 2.22596927519615 0.0260162395011563 0.16788579961212 0.173224406839542
"DNAJC15" 186.848786156843 0.178776284227325 0.080347057712308 2.22505078988025 0.0260778287455515 0.16818149892914 0.173531010591673
"PI4K2A" 66.125660067281 0.2871094544806 0.129059997994926 2.22462001349085 0.0261067579474993 0.168266336571586 0.173620047195817
"FZD1" 45.8812967449551 -0.422703882764382 0.190073715459896 -2.22389445979747 0.0261555459135409 0.16837731337341 0.173737552451278
"SDC1" 100.268003275745 0.271172863517148 0.12192390746852 2.22411559100633 0.0261406681798884 0.16837731337341 0.173737552451278
"HIRIP3" 55.6149146790884 0.342613458980995 0.154078387245044 2.22363087456327 0.0261732895198647 0.168389915143786 0.173752051592633
"ARHGDIA" 196.287596632593 0.224585596765968 0.10101098194111 2.22337801742096 0.0261903207260889 0.168397921148397 0.173761807027634
"WASL" 105.370961281595 -0.255364409933491 0.114870009468771 -2.22307294231499 0.0262108818250557 0.168428600257752 0.173794956329318
"NR2F2" 480.121650176168 -0.130074999471626 0.0585288299702988 -2.22240901684921 0.0262556765274104 0.168614871473743 0.173988655255231
"FKBP1A" 239.861706985759 0.155075230512506 0.0698148671677968 2.22123505785365 0.0263350448527313 0.168819665531301 0.174204449541231
"NELFB" 81.2574493164961 0.279240596303297 0.125709337608662 2.22131944702933 0.0263293326113911 0.168819665531301 0.174204449541231
"PPWD1" 78.3938859075459 -0.296993710101826 0.133698297521 -2.22137241542045 0.0263257477668248 0.168819665531301 0.174204449541231
"NCBP3" 111.112032645373 -0.251744621946859 0.113393876102606 -2.22009010185933 0.0264126519744452 0.169198744812881 0.17459860031249
"ZFP36L1" 509.996255135488 -0.205200229283128 0.0924369121081286 -2.2198948948348 0.0264259031459885 0.169198744812881 0.17459860031249
"PTPRD" 108.25064617127 -0.277031594598664 0.124831807063756 -2.21923883916199 0.0264704800479515 0.169382489904918 0.174789698530708
"NAP1L3" 51.3055543468463 -0.355681259472744 0.160307712563651 -2.21874078161723 0.0265043648440358 0.169497637764587 0.174910010548761
"MAPK12" 39.9817209830675 0.376993760688496 0.169947963135187 2.21828937360439 0.0265351082558445 0.169592570260691 0.175009461774814
"NF1" 104.782627748152 -0.24385928509758 0.110003972300081 -2.2168225383021 0.0266352207297634 0.170130478757118 0.175566041716965
"IPO13" 37.6066408683105 0.395876696171653 0.178605514406442 2.21648641413601 0.0266582073143274 0.1701754024069 0.17561388959987
"C4orf48" 76.0297754824019 0.371124731507427 0.167485674143685 2.21585955577933 0.0267011221664985 0.170245588852384 0.175689292935252
"ZNF148" 102.239552130907 -0.259732709260302 0.117214409059541 -2.21587696721115 0.0266999293711767 0.170245588852384 0.175689292935252
"DCTN3" 184.775780158018 0.181713428093601 0.0820149649261133 2.21561306838704 0.026718013079755 0.17025152062231 0.175696898732947
"PLD2" 19.955565760879 0.538842120047316 0.243344883504796 2.21431456575784 0.026807147326371 0.170633745851414 0.175990795302664
"TRAPPC8" 42.1627810297444 -0.397143378678286 0.179356086075532 -2.21427322243772 0.0268099895047314 0.170633745851414 0.175990795302664
"DNASE2" 11.8315815064947 0.656199399558355 0.296313558618383 2.21454395343233 0.0267913826201659 NA 0.175990795302664
"SLC35A4" 80.8059805415639 0.307284478760519 0.138845836765637 2.2131342640053 0.0268883904665036 0.171030686407987 0.17640174380081
"CAMKK2" 28.5120005955473 0.450633138680713 0.203760565524202 2.21158170385617 0.0269955807569595 0.171202057035961 0.17658620663867
"HGSNAT" 29.7131296195838 0.414861664860952 0.187581281285131 2.21163680095748 0.0269917704947352 0.171202057035961 0.17658620663867
"SDK1" 36.2007426710599 0.413111590355966 0.186783397654003 2.21171472167571 0.0269863826486682 0.171202057035961 0.17658620663867
"SHISA5" 258.072295888045 0.206720931587723 0.0934469052742407 2.2121752558959 0.026954557859206 0.171202057035961 0.17658620663867
"UBAP2L" 216.740359815561 0.174338082113573 0.0788116786381385 2.21208436523782 0.0269608362061719 0.171202057035961 0.17658620663867
"GSPT1" 283.141435551695 -0.150130162124144 0.0679224016421022 -2.21031881227069 0.0270830439158731 0.17155274907994 0.176951005479602
"TOP2A" 652.525023407364 -0.209334533384734 0.094703260412512 -2.21042583405161 0.0270756225128978 0.17155274907994 0.176951005479602
"DIDO1" 107.109820105891 -0.253155527009716 0.114632082741628 -2.20841775666164 0.027215165120506 0.172190095157983 0.177611489011534
"STMN2" 39.7202822173126 0.443760209172338 0.200941358139994 2.2084065385045 0.0272159464175832 0.172190095157983 0.177611489011534
"SLC5A6" 100.494693401951 0.245517412466571 0.111198038488031 2.20792934664039 0.0272491987360728 0.172298282701653 0.177724622130251
"CDC14A" 20.9930095566551 -0.583602674495851 0.264461519720845 -2.20675837873078 0.0273309442852096 0.172712785953987 0.178153720892382
"DYNC1I2" 518.75396574996 0.15706972854273 0.0712019835009721 2.20597405886292 0.0273858160949381 0.172854733896275 0.178303220125993
"INTS1" 59.3451052861526 0.326289345457405 0.147902945461819 2.2061044453076 0.0273766875459738 0.172854733896275 0.178303220125993
"ENSG00000275740" 14.3013275228432 0.806985115494807 0.366037243185136 2.20465302512031 0.0274784518199452 0.173163670057497 0.17862650823301
"MAPK6" 291.417293083796 -0.150012140448823 0.0680456259460125 -2.2045816812361 0.0274834623987383 0.173163670057497 0.17862650823301
"SNRPN" 217.152695849054 0.185130905807952 0.0839720591140033 2.2046726942424 0.0274770705691188 0.173163670057497 0.17862650823301
"FNDC3B" 103.912525324806 -0.263599487465973 0.119601764621351 -2.20397657426299 0.0275259915914379 0.173329251656357 0.178798849394995
"SNX30" 27.841514665009 -0.474565541624814 0.215367382347417 -2.20351631919487 0.0275583780474919 0.173430807452859 0.178905144929241
"UBE2S" 436.220487314306 0.225376186180876 0.102313136759772 2.20280790246958 0.0276082909531742 0.173642476177777 0.179125030088985
"LINC01003" 13.6206295354527 0.602196656059762 0.273484707860442 2.20193904357922 0.0276696145703989 0.173925620873568 0.179418650576698
"HSCB" 28.3707396674119 0.440874319009443 0.200320831025053 2.20084110450952 0.0277472745327829 0.174216833788486 0.179722132224572
"SSR1" 216.944130313644 -0.181790542907846 0.0826011917627233 -2.20082227663312 0.027748607912875 0.174216833788486 0.179722132224572
"SETD7" 41.9637234312752 -0.405002810806459 0.184101752617294 -2.19988568847777 0.0278150063562946 0.174530984001526 0.180047745492397
"PRKRA" 140.312448306752 -0.206616284707773 0.0939723104276653 -2.1986932508892 0.0278997411812542 0.174959752604608 0.180491604884058
"CLASP2" 53.3753097950854 -0.341992323678785 0.155585495279397 -2.19809901343723 0.0279420508196044 0.175122124613819 0.180660648205966
"BMPR2" 54.4915890195863 -0.35364824329037 0.161107131078901 -2.19511228908405 0.0281555438969028 0.175737382532628 0.181306114851682
"MAPK1" 167.221829454877 -0.203259605267521 0.0925842813541482 -2.19540079908407 0.0281348598491983 0.175737382532628 0.181306114851682
"RAB11B" 43.6063639975636 0.400847272527684 0.182533779106854 2.19601694814542 0.0280907303314195 0.175737382532628 0.181306114851682
"SF3B1" 378.832297834951 -0.168890803554806 0.0769036911964677 -2.19613390368138 0.0280823605410438 0.175737382532628 0.181306114851682
"SS18L2" 120.643756644868 0.236558460706016 0.107765120707309 2.19513010474429 0.0281542662654041 0.175737382532628 0.181306114851682
"TUFM" 372.771790228019 0.206126431454018 0.0938540109265189 2.19624531140603 0.0280743897724831 0.175737382532628 0.181306114851682
"ZNF81" 14.3010982184688 -0.676695046585196 0.308256997508214 -2.19523012309611 0.0281470944811755 0.175737382532628 0.181306114851682
"RTF2" 176.426436919729 0.202469301642093 0.0922650643360052 2.19443082925465 0.0282044516007893 0.17593969896235 0.181516372665368
"CRACD" 32.2668255760998 -0.466029499579931 0.212439641006915 -2.19370310254272 0.0282567606503626 0.176047557466629 0.18163223340851
"LINC03061" 119.46193640009 -0.232599868025078 0.106040433226524 -2.19350167617853 0.0282712539552203 0.176047557466629 0.18163223340851
"XAB2" 57.4983724631858 0.341098873741007 0.155492000215447 2.19367474383497 0.0282588007675206 0.176047557466629 0.18163223340851
"LMBRD2" 11.8596820144474 -0.762606223600175 0.347712960845072 -2.19320620590834 0.0282925256249799 NA 0.181664370976725
"ZNF146" 211.718748575822 -0.171903141348832 0.0784233166615492 -2.19199019713376 0.0283802144723839 0.176622956695986 0.182122686665884
"METTL26" 96.399131200225 0.307262260823636 0.140221085090791 2.19127002636364 0.0284322577597057 0.176843669692584 0.182351861082639
"MIB2" 10.7779329925307 0.673252132674365 0.307368482527586 2.19037465109632 0.0284970768677967 NA 0.182662663780607
"CMC4" 37.1721100355635 0.392784561980626 0.179473859805375 2.18853354135565 0.0286307608071193 0.177974548676889 0.183414271470048
"STAM2" 39.7615397717863 -0.406458028220859 0.185767586552547 -2.18799218832446 0.0286701713406813 0.178115735405386 0.183561429581449
"PSMD6" 306.707366654293 -0.146888134736924 0.0672102399700485 -2.18550231039768 0.0288520367348252 0.179141254860524 0.184619966865936
"BAMBI" 106.402482784917 0.24911908563768 0.113999487472046 2.18526496181632 0.0288694248633682 0.179144941836852 0.184625428421746
"ICE2" 77.0377363270348 -0.278888861887959 0.127765204988161 -2.18282326486152 0.0290488277050127 0.180153398331029 0.18566640535442
"SMYD2" 88.3530695771766 0.268168465787666 0.122876613944941 2.18242069974216 0.0290784979943162 0.180232619468548 0.185749718881313
"MDM4" 163.302202832415 -0.221889694424051 0.101737924219075 -2.18099293972471 0.0291839386950813 0.180578725290944 0.186111421757368
"MT-ND4" 1813.29214860499 -0.212058738687182 0.0972278147060846 -2.18105013805181 0.0291797082558589 0.180578725290944 0.186111421757368
"NDUFB11" 327.822699372355 0.154842399790803 0.0709968084280272 2.18097690895181 0.02918512444001 0.180578725290944 0.186111421757368
"DLK1" 36.1670752545342 0.371568223508938 0.170519739973921 2.17903348647943 0.0293291806780986 0.181364852343929 0.186923305623087
"PRKAA2" 41.7313065410174 -0.448803819047716 0.205994237720071 -2.17872025943562 0.0293524557929125 0.181403618738701 0.186964929482978
"RCAN1" 76.9078352135561 0.271278662140252 0.124545376798281 2.1781512017072 0.0293947817045461 0.181560009520784 0.18712778364479
"COL5A1" 52.966781785331 0.337807817686662 0.15516912610308 2.17702983944276 0.0294783411364901 0.181660845427941 0.187240032423152
"GOT1" 90.9862091905885 0.253718654299054 0.116547048206139 2.17696336547535 0.0294833009192829 0.181660845427941 0.187240032423152
"MAPK7" 32.4097324154303 0.396665419797579 0.18222495737962 2.17678975208223 0.0294962580182988 0.181660845427941 0.187240032423152
"SLC52A2" 63.404546223702 0.305312763059916 0.140248737423148 2.17693769419649 0.0294852165073412 0.181660845427941 0.187240032423152
"TMEM97" 253.221633082562 0.150572240845698 0.0691494097409548 2.17749133954674 0.0294439272857023 0.181660845427941 0.187240032423152
"BNIP3L" 124.018442457 -0.221067494009165 0.101588556174673 -2.17610626957881 0.0295473152301762 0.181720514443121 0.187306505329044
"N4BP2L2" 155.066402067198 -0.202226771425245 0.0929357949276413 -2.17598366251342 0.0295564822061135 0.181720514443121 0.187306505329044
"SLC2A1" 424.280191041203 0.165108300495741 0.0758778125553743 2.1759760190141 0.0295570537694587 0.181720514443121 0.187306505329044
"ZNF593" 60.3790153617025 0.324335304186457 0.149082831148364 2.17553759670479 0.0295898538987157 0.181817379917973 0.187408002627941
"PSME4" 166.427520507896 -0.207824745898623 0.0955467246389436 -2.17511114780712 0.029621788278168 0.181908817249981 0.187503904713165
"TSC2" 36.4909659439454 0.395863164038733 0.182046021175878 2.17452247229442 0.029665919598509 0.182075008260815 0.187676860190907
"COL6A1" 100.018465009732 0.245189815539486 0.11280162518573 2.17363726041869 0.0297323878332411 0.182159222700598 0.187771905539833
"DHTKD1" 43.6233653030642 0.351278820212258 0.161637928336407 2.17324500398918 0.0297618822586555 0.182159222700598 0.187771905539833
"INAFM2" 61.0191812688144 0.301788827141559 0.138868203375451 2.17320322295542 0.0297650253273781 0.182159222700598 0.187771905539833
"LIG4" 36.4709742154689 -0.414720442085553 0.190815467347882 -2.17341103344343 0.0297493951535409 0.182159222700598 0.187771905539833
"NNAT" 97.8520744092194 0.240992913015349 0.110863073035651 2.17378885878304 0.0297209956310606 0.182159222700598 0.187771905539833
"DDHD1" 37.8403617378407 -0.413673202032513 0.190577851928094 -2.17062579857703 0.0299594703049852 0.182750919145256 0.188393328498327
"DTNA" 105.768639905146 0.232332297817317 0.10698960197594 2.1715409117006 0.0298903080684119 0.182750919145256 0.188393328498327
"HNRNPR" 505.941353098714 -0.137895445692259 0.0635250829453319 -2.17072437057546 0.0299520138453848 0.182750919145256 0.188393328498327
"PARP8" 22.8473492573332 -0.506775413969175 0.233395810209868 -2.17131324471286 0.0299075017997205 0.182750919145256 0.188393328498327
"STXBP6" 120.76478580328 0.223734390434466 0.103082379459149 2.17044262664825 0.0299733305473716 0.182750919145256 0.188393328498327
"TCTN3" 104.087576414591 0.24077803576445 0.110940600599666 2.17033290303979 0.0299816357461515 0.182750919145256 0.188393328498327
"VAMP8" 15.3815782013774 0.587052814818667 0.270395214460785 2.17109173322224 0.0299242388190999 0.182750919145256 0.188393328498327
"CTDSPL" 135.166425023107 0.208086586970444 0.095932991771266 2.16908263912573 0.0300764104865394 0.182774317527332 0.188427231732079
"FADS3" 37.235056106025 0.47229552534177 0.217678976127752 2.16968828934857 0.0300304677994338 0.182774317527332 0.188427231732079
"STARD10" 33.0188677665958 0.40506338902066 0.186709659420902 2.16948276954177 0.0300460511080636 0.182774317527332 0.188427231732079
"TRIM23" 37.9327631244874 -0.431503070749205 0.198854015036365 -2.16994899836593 0.0300107098266801 0.182774317527332 0.188427231732079
"TROAP" 66.2293077497844 0.328651572808896 0.151527314217327 2.16892627251038 0.0300882817641319 0.182774317527332 0.188427231732079
"ZFHX3" 75.473729214977 -0.297725603040129 0.137265705558248 -2.16897295525714 0.0300847372110508 0.182774317527332 0.188427231732079
"PIKFYVE" 43.9540522421318 -0.358807298637612 0.165474046350027 -2.16835997276955 0.0301313086733451 0.182827990633148 0.188487432856559
"SLC66A1" 29.7737040662993 0.458074420137469 0.211272045429779 2.16817335774657 0.0301454990818798 0.182827990633148 0.188487432856559
"TLE4" 186.130918412646 -0.191428099996429 0.0882916602795755 -2.16813342721467 0.0301485361885917 0.182827990633148 0.188487432856559
"ENSG00000290823" 23.0464363529782 0.550643811788593 0.254082613506544 2.16718414609038 0.0302208157548913 0.1829542801688 0.188622486707164
"IL6ST" 130.059938977279 -0.238138389635172 0.109863195160585 -2.167590240636 0.0301898769550889 0.1829542801688 0.188622486707164
"SCARA3" 34.4158460441095 0.421236688714286 0.194359452901803 2.16730744208829 0.0302114194225643 0.1829542801688 0.188622486707164
"ZKSCAN8" 32.5463279318948 -0.429120126327482 0.198049900757052 -2.16672729795449 0.0302556538389527 0.183061292966596 0.188734430595389
"POP7" 117.001109284221 0.226700045954121 0.104742538639709 2.16435508340999 0.030437108240864 0.184054780955383 0.189760329769675
"DNER" 10.8555032663763 0.66900086167695 0.309253086824662 2.16327949559403 0.0305196891715356 NA 0.190169000719513
"IPO4" 70.2611901864439 0.289064786948774 0.133639015101749 2.16302691791531 0.0305391093295413 0.184566957064146 0.190183878847551
"MARCHF8" 32.8515438971065 0.378290296036544 0.174944663364255 2.16234258743235 0.0305917793811081 0.18478058361171 0.190405690395459
"CIB1" 46.7192919151024 0.364032156275949 0.16839056242281 2.16183229652684 0.0306311050949008 0.184895024671169 0.190526979154409
"SPC24" 70.4087156771136 0.298649636038594 0.138158372063754 2.16164704011408 0.0306453926707253 0.184895024671169 0.190526979154409
"DDX21" 371.543808507693 -0.145425038170807 0.0673068476328169 -2.16062768180963 0.0307241113169164 0.185265175476284 0.190910087348185
"NECAP1" 27.3395372810606 0.441047046713749 0.204216196131116 2.15970650256641 0.0307953974968823 0.185590115875279 0.191246612041261
"ZNF576" 26.892194173398 0.427525725641862 0.198011793649885 2.15909223264646 0.0308430121394605 0.18577211207884 0.191435838548758
"MORN4" 51.1443349058776 0.344199126836549 0.159438693963107 2.15881802767523 0.0308642873150705 0.185795345818204 0.191461462311154
"DLD" 176.355129761395 -0.198580778341856 0.0920778602313854 -2.15666152365874 0.0310320470094127 0.186081826088121 0.191768416985922
"DNM1L" 144.915045884086 -0.207047810278612 0.0959779167534103 -2.15724426287108 0.0309866373169213 0.186081826088121 0.191768416985922
"SFRP2" 229.484488813014 -0.177359532233707 0.0822266055823989 -2.15696040201946 0.0310087499169323 0.186081826088121 0.191768416985922
"UPF1" 40.7794389119158 0.36513911898352 0.169258894879199 2.15728171476083 0.0309837208468208 0.186081826088121 0.191768416985922
"VPS35L" 52.406277978433 0.325055475116798 0.150644725423129 2.15776207367226 0.0309463350122785 0.186081826088121 0.191768416985922
"WNT5B" 16.4392946530644 0.614956878526602 0.285093571099562 2.15703523637804 0.0310029190483687 0.186081826088121 0.191768416985922
"XPNPEP1" 100.719892587124 0.222848919640696 0.103331696545456 2.15663660900665 0.0310339897450798 0.186081826088121 0.191768416985922
"RABGGTB" 179.075519942317 -0.245374613631044 0.113809126364497 -2.15601877871536 0.0310821988525043 0.186266188291946 0.19196008428488
"SCUBE3" 114.284043873413 0.219746817578382 0.101983804259205 2.15472269518271 0.0311835407298113 0.186768573253732 0.192479500159797
"MCAM" 154.262441703581 0.207317795121835 0.0962318573159693 2.15435720461182 0.0312121699519934 0.186835138539795 0.192549773306054
"ASAP1" 164.109850220439 -0.222396757195944 0.103248583664073 -2.15399329756937 0.0312406975399736 0.186901021121087 0.192619342203945
"RGMA" 63.7055237490997 0.286975009279377 0.1333412190008 2.15218528396426 0.0313827642109642 0.187645709550648 0.193388490717233
"PCNX4" 165.341018965832 -0.225454059294291 0.104835239999749 -2.15055604675328 0.0315112577205912 0.188203015736588 0.193966209320905
"YTHDF2" 383.722354340544 -0.178358188417303 0.0829292357628946 -2.15072750612645 0.0314977139734677 0.188203015736588 0.193966209320905
"CDC34" 118.299887104929 0.28639015697295 0.133271870377988 2.14891676811232 0.0316409983518183 0.188872148527614 0.194657513827219
"SMARCB1" 148.255254486716 0.256020769841562 0.119160800612297 2.14853180346241 0.0316715326979644 0.188948679691939 0.194738069441338
"ERAP1" 29.7322440979401 0.432113247551195 0.201181733722263 2.14787515524515 0.0317236745566089 0.18915396114888 0.194951320913096
"NINJ1" 48.1073371952001 0.435009311247858 0.20255627632498 2.14759729562727 0.0317457604528675 0.189179903212702 0.194979736642859
"SLC25A36" 75.5067529410673 -0.339054586066895 0.157905079063755 -2.14720506824229 0.0317769594043448 0.189260092666748 0.19506406196202
"PDZD4" 92.0685694887638 0.268137957033848 0.124892530987054 2.14694950062019 0.0317973021682153 0.189275570439929 0.195081690115545
"PPP1CA" 198.363356316909 0.336755876583679 0.156885534905038 2.14650685792998 0.0318325622189269 0.189379777573504 0.195190768663667
"MAP3K2" 93.5822968256968 -0.271788600567884 0.126656907227701 -2.14586481319387 0.0318837658204895 0.189578667785486 0.195397436416897
"DMTF1" 94.4448941590235 -0.259630705863792 0.121027699800824 -2.14521722127305 0.0319354833263141 0.189780390329689 0.195607025135284
"AKAP13" 120.294212894111 -0.23942857141918 0.111665636218444 -2.14415624651798 0.0320203695290121 0.190178887397534 0.196019433202275
"CPNE1" 132.114793327387 0.229803407540675 0.107206524233377 2.14355804540794 0.0320683154616022 0.190357663343857 0.19620537558589
"TTC9" 15.83793931622 0.551102188959837 0.257127888107912 2.14329994702305 0.0320890210901829 0.190374631795874 0.196224539700428
"BTBD6" 65.219002191294 0.28539342843426 0.133215429899904 2.14234513711137 0.032165719182473 0.190617625844133 0.19647834813539
"COQ9" 35.3906565309538 0.375163223450493 0.175110848879903 2.14243278386362 0.0321586721403157 0.190617625844133 0.19647834813539
"BANF1" 281.282422783764 0.17956885089474 0.083902020889714 2.14022080744368 0.0323369263824698 0.191449269072858 0.197338915859622
"EIF2B3" 75.6722126924724 0.293323933402287 0.137057099865227 2.14015861776386 0.0323419502080519 0.191449269072858 0.197338915859622
"DELE1" 60.1101393914054 0.294885655018055 0.137871537015558 2.13884360326511 0.0324483367809517 0.191972494976379 0.197879917256202
"HEATR5A" 43.8959886095482 0.352568588412603 0.164867794136291 2.13849278605103 0.0324767690055956 0.192034198992621 0.197945197989345
"ABCF3" 21.5856184409664 -0.559542756655835 0.261786472774423 -2.13740133600403 0.0325653628532997 0.192344809278044 0.198268724983612
"ANXA6" 134.596916525859 0.251727726965559 0.117763576108658 2.1375686378044 0.0325517694178848 0.192344809278044 0.198268724983612
"HNRNPU" 1044.79026156645 -0.222134782626537 0.104028838957736 -2.13531925235447 0.0327349413731853 0.193239413186369 0.199084071553914
"ENSG00000290921" 11.5092043828541 -0.769713846856096 0.360459132642876 -2.13537063470296 0.0327307473757008 NA 0.199084071553914
"RPS6KA5" 24.8245565471986 -0.640870220652052 0.300165581720766 -2.13505564821296 0.0327564648535149 0.193259519132988 0.199106525070412
"AFG3L1P" 32.2389076564281 -0.431905706311381 0.202492278076048 -2.13294902114329 0.0329289083669631 0.193667773563971 0.199541008096617
"ANTKMT" 35.0217281013065 0.392897051209056 0.184226205883975 2.13268817714512 0.0329503144169008 0.193667773563971 0.199541008096617
"ARIH1" 115.532831413744 -0.218383209541165 0.102377442232728 -2.13311843682058 0.0329150117207551 0.193667773563971 0.199541008096617
"EXOSC5" 19.0356604029512 0.500358903934097 0.234518950105082 2.13355425525271 0.0328792859460309 0.193667773563971 0.199541008096617
"PACSIN3" 15.7123789924666 -0.712001439722325 0.333726122989869 -2.13349028042356 0.0328845281380007 0.193667773563971 0.199541008096617
"PMM1" 43.9830644445375 0.342385938697751 0.160559506208338 2.13245510517129 0.0329694514441819 0.193667773563971 0.199541008096617
"SNRPA" 141.749979682729 0.248787315285093 0.116607168920508 2.13355077212014 0.0328795713406395 0.193667773563971 0.199541008096617
"ZNF350" 15.4142209557097 0.573926638106844 0.269141146389286 2.13243736904024 0.0329709081083878 0.193667773563971 0.199541008096617
"ACO2" 100.600499775114 0.265670906479922 0.124629197203381 2.13169074696339 0.0330322779964185 0.193708251450135 0.199587887504334
"PHF20L1" 174.261468903388 -0.197746167710877 0.0927645713143097 -2.1316992566145 0.0330315779804961 0.193708251450135 0.199587887504334
"RBM20" 34.2764554285805 -0.403012675867705 0.189024073498254 -2.13207063211145 0.0330010404745394 0.193708251450135 0.199587887504334
"CCDC191" 13.1707045130325 0.630368307803251 0.29582815512276 2.13085974707737 0.0331006984163912 0.19400282967453 0.199893130620565
"RABL3" 33.1201071996592 0.38433865045274 0.180448349008457 2.12990948692319 0.0331790867622013 0.194355474185833 0.200258206911751
"NIPSNAP1" 146.822314942577 0.237847417608826 0.111691028675852 2.12951228427758 0.0332118996393806 0.194440907493564 0.200347958602552
"KLHL5" 242.451907164883 -0.175036466773577 0.0822379872086717 -2.12841379895932 0.0333027900530237 0.194759244241011 0.200679413778771
"MRPL21" 130.465399154798 0.235299418763772 0.110550897157985 2.12842613504541 0.0333017681652605 0.194759244241011 0.200679413778771
"EIF3G" 157.531658647544 0.246121988078062 0.115651091490645 2.12814237121117 0.0333252811791591 0.194774516193595 0.20070373681769
"GALNT18" 43.5495808159523 0.354331163824573 0.166565243143712 2.12728152126465 0.0333966991767212 0.194774516193595 0.20070373681769
"HIF1A-AS3" 18.9351191892351 -0.592608301824797 0.278536794488511 -2.12757636890677 0.0333722232400686 0.194774516193595 0.20070373681769
"NMT1" 226.23287294871 0.405376197850135 0.190542405670356 2.12748546143291 0.0333797680278856 0.194774516193595 0.20070373681769
"SARS2" 26.4523160137348 0.461095765498647 0.216750502782796 2.1273111691958 0.0333942373438934 0.194774516193595 0.20070373681769
"LIMS2" 25.0428334770786 0.504314233763463 0.237129830430053 2.12674311304002 0.0334414332306995 0.194822374807139 0.200756474975264
"RRP7A" 124.110729301568 0.264340510380322 0.124293114543012 2.12675103807818 0.033440774401381 0.194822374807139 0.200756474975264
"SNX18" 45.6962058916768 -0.375663437344356 0.176692998579574 -2.12607992599761 0.033496605077551 0.195037274215194 0.200979630465306
"PPP1R7" 116.845580367975 0.211346761990221 0.0994433743841459 2.12529757059326 0.0335617908693723 0.195228767885091 0.201180377280069
"RGPD6" 49.4503116948425 -0.819145935389008 0.385435832933942 -2.12524593044103 0.033566097337701 0.195228767885091 0.201180377280069
"SAMD1" 37.993815341247 0.388105870586198 0.182745769327598 2.12374749913068 0.0336912632151593 0.195743303222279 0.201714018799179
"SIRPA" 14.798070100557 -0.699170433511888 0.329212502687481 -2.12376634485114 0.0336896865329487 0.195743303222279 0.201714018799179
"PDP2" 29.8187347147025 -0.466714469034211 0.219889148364355 -2.12249887048026 0.033795867445588 0.196035036520499 0.202019775287666
"ZBTB5" 55.6905982658589 -0.324991386830413 0.153117980685827 -2.12249002615337 0.0337966093710694 0.196035036520499 0.202019775287666
"ZNF667-AS1" 49.8348790434261 0.341724798009028 0.160989278103268 2.12265563294113 0.0337827193986242 0.196035036520499 0.202019775287666
"PIMREG" 133.806204674781 0.229414686999908 0.108146888023693 2.12132490534215 0.0338944698969955 0.196495820864811 0.20249633540388
"NUP62" 168.297524239836 0.219831115205621 0.103645443546679 2.1209916006256 0.0339225092680805 0.196551551527765 0.202555475126945
"PCED1A" 37.1287442522373 0.376145491639989 0.177406854042024 2.12024216128024 0.033985628539821 0.1967035809193 0.202715559976304
"TLK2" 143.032906902836 -0.244032304199406 0.115086333529683 -2.1204281752226 0.0339699527155631 0.1967035809193 0.202715559976304
"PPIB" 673.915203017127 0.144362076190438 0.0680949562361682 2.12001129260967 0.0340050929758908 0.19670950475804 0.202723367949171
"MOCS1" 18.2947815326069 0.551607521790993 0.260252038053317 2.11951278428793 0.034047154500436 0.196739435025 0.202757614480996
"RAB8B" 112.97570933171 -0.228075565377434 0.107601193727316 -2.11963787274911 0.0340365960129295 0.196739435025 0.202757614480996
"HM13" 203.379122932176 0.188954264954201 0.0891598787455981 2.11927458418095 0.0340672682767138 0.196749079971687 0.202769252440185
"SULF2" 257.100414561382 0.184478887096587 0.0870724101923636 2.11868359551584 0.034117215621417 0.196930919390506 0.2029583535582
"ENSG00000267645" 22.9190707255329 0.576196466087418 0.272000154316307 2.11836815878186 0.034143900334331 0.196978358499897 0.203008940965463
"PPIH" 109.40465791071 0.222160919108147 0.104911359342684 2.11760595325505 0.0342084535792931 0.197179204731274 0.203219326908721
"SMARCD3" 38.7337542163299 0.372356881511603 0.175845690816423 2.11752064996766 0.0342156846308791 0.197179204731274 0.203219326908721
"CD24" 168.301775053139 0.187210866724575 0.0884217306188929 2.11724952016008 0.0342386766361768 0.197205163973055 0.203247774226236
"RNF121" 27.8952437750921 0.453372567719955 0.214196810505387 2.11661680045676 0.0342923830923049 0.197407906338703 0.203458421683675
"MED21" 66.6408447014799 0.286929586940728 0.135589639622588 2.11616158682472 0.0343310670079656 0.197430729916932 0.203485325429635
"TCF19" 56.8193537640493 0.319087480410379 0.15078789719829 2.11613455946515 0.0343333649569616 0.197430729916932 0.203485325429635
"POP4" 88.2715221941438 0.237325381556613 0.112199550269575 2.11520795748651 0.0344122270321618 0.197777600081934 0.203844523629241
"EIF2B1" 95.079056160541 0.237885233281046 0.112501807368569 2.1145014364232 0.0344724622105497 0.198017099838413 0.204093060998408
"ERBB2" 52.4906495419441 0.335244382352 0.158586422113994 2.11395388005551 0.034519206626624 0.198178889712701 0.204261505666605
"GAS2L1" 19.1115289370337 0.528446927059161 0.250035979486791 2.11348354002419 0.0345594023734929 0.198302929057584 0.204391041791537
"PDS5B" 163.111435088347 -0.21998311468688 0.104136925482991 -2.11244103536368 0.0346486384509687 0.198708078686281 0.204810321304138
"ENSG00000255330" 125.670893912382 -0.205713011602831 0.097402039199365 -2.11199902274913 0.0346865331172692 0.198802938215467 0.204911472886849
"KPNA6" 160.336995445199 0.196667735421497 0.0931274188487376 2.11181344713242 0.0347024534505671 0.198802938215467 0.204911472886849
"OLA1" 299.97484465306 -0.160130977985098 0.0758485035742236 -2.11119495361431 0.0347555584152184 0.199000290722026 0.205116577835269
"ERGIC1" 146.422111822296 0.25253243190998 0.119656431640823 2.11047938206962 0.0348170852571083 0.199221688929055 0.205348156081008
"SLC2A6" 69.4024157832273 0.298525114376095 0.141460248083513 2.11031097725671 0.0348315786868555 0.199221688929055 0.205348156081008
"AP2B1" 202.927243934763 0.266081661738191 0.1261167891494 2.10980364733982 0.0348752721833511 0.199328772090038 0.205461902303924
"MAGED2" 381.902195059029 0.175702767110727 0.0832848838449733 2.1096597485539 0.0348876739000752 0.199328772090038 0.205461902303924
"PTAR1" 134.630648718152 -0.268858879473583 0.127478905081808 -2.10904603629162 0.0349406081237047 0.199458672063248 0.205599164287375
"PTPMT1" 110.282830273605 0.236691995857701 0.112231479140152 2.1089626339338 0.034947807076611 0.199458672063248 0.205599164287375
"IMPA2" 35.9490071121609 0.402919944363588 0.191078873979152 2.10865772847054 0.0349741360568455 0.199502197496455 0.205645709958261
"AFTPH" 66.5252045445683 -0.287449800684479 0.13636995728816 -2.1078674980962 0.0350424523048319 0.199785055443956 0.205938959176712
"COL1A2" 508.308675075649 -0.196724659846824 0.0933815487019204 -2.1066759181172 0.03514568103877 0.200100298276355 0.206270628776389
"COPS7A" 56.9803131606427 0.329683584910229 0.156517890042139 2.10636359090625 0.0351727814069716 0.200100298276355 0.206270628776389
"RBM17" 439.042779038274 -0.134649020201143 0.0639203063036361 -2.10651400138055 0.0351597281914741 0.200100298276355 0.206270628776389
"SOX6" 77.4382774455626 -0.305348223520256 0.144945530811742 -2.10664117624191 0.0351486946806384 0.200100298276355 0.206270628776389
"CHD2" 224.378978200851 -0.216043237275204 0.102606476570613 -2.10555166199986 0.0352433152587839 0.200181280013551 0.206359128568212
"RIMKLB" 105.026286590774 -0.239619968721811 0.113792463504611 -2.10576308256216 0.0352249371263163 0.200181280013551 0.206359128568212
"UBR4" 109.213671445436 -0.251109502901527 0.11925358310514 -2.10567679698258 0.0352324366754536 0.200181280013551 0.206359128568212
"FEZ1" 164.636530528347 0.186666082106404 0.0886736252812838 2.10509135624348 0.0352833565141091 0.200302056378926 0.20648530337345
"ARL8B" 106.513418947277 -0.23377955733904 0.111112348573044 -2.1039925835548 0.0353790939562266 0.200729865664003 0.206929663098944
"COPB2" 283.628446285663 -0.146384658845706 0.0695812439734558 -2.1037947942056 0.0353963511122142 0.200729865664003 0.206929663098944
"GNL3" 330.964871067677 -0.155877767714994 0.0741231001570797 -2.10295801692944 0.0354694395754631 0.200733478095717 0.206940054525413
"STRBP" 96.1266779762412 -0.239499120031793 0.113888529082539 -2.10292574643948 0.0354722608240767 0.200733478095717 0.206940054525413
"ZNF473" 31.8449521032823 0.405082339765627 0.192595922110208 2.10327578760379 0.0354416686873386 0.200733478095717 0.206940054525413
"ZNF585A" 33.1678143103299 -0.478824492262325 0.227642021123703 -2.10340994996757 0.0354299494257879 0.200733478095717 0.206940054525413
"ZNF619" 10.8510580728998 0.640257972859833 0.304578860006343 2.10210903293321 0.0355437257957723 NA 0.207248690462451
"C7orf50" 156.72215652976 0.290160945738752 0.138068389684861 2.10157405616913 0.0355906044793051 0.201296382810577 0.207413721093904
"CYB5B" 286.092439654711 0.159391230227552 0.0758750652754479 2.10070633414175 0.035666752958887 0.201406698683138 0.207532550046343
"ENSG00000291038" 33.9865468615233 -0.695862695145975 0.331239601280953 -2.10078351880321 0.0356599738559928 0.201406698683138 0.207532550046343
"MAL" 57.4684556791742 0.321694374703522 0.153119095883017 2.10094222963082 0.0356460377908449 0.201406698683138 0.207532550046343
"GTF3A" 224.272362342291 0.162515556262679 0.0774134439982415 2.09931954798924 0.0357887413606675 0.201899197091081 0.208045185038688
"HIPK1" 46.7345493287844 -0.450347896896358 0.214538914544169 -2.09914316874966 0.0358042820072393 0.201899197091081 0.208045185038688
"METTL23" 67.0014960418804 0.28762404199588 0.13702452695655 2.09906976790428 0.0358107509980619 0.201899197091081 0.208045185038688
"SERP2" 18.9930774604208 0.522103257329069 0.248790677865947 2.09856439078633 0.0358553181478643 0.202043676008066 0.208195778699455
"DUSP16" 64.3840680373317 -0.2967586308194 0.141477086797405 -2.09757380178713 0.035942811388014 0.202429761919718 0.208595338855803
"TYRO3" 42.0858261477344 0.367766593630537 0.17541724018223 2.0965247956728 0.0360356626945891 0.20284560103598 0.209025563453393
"SAMD12" 22.1138080970158 -0.491144154775605 0.234314133448138 -2.09609274330996 0.0360739646226677 0.202954103707804 0.209139090849796
"EIF3I" 241.788457284561 0.221726567654962 0.105846485787919 2.09479385172247 0.0361893219071701 0.203165657357402 0.209365669008675
"IRGQ" 89.7484730455264 -0.256176346063718 0.12230328773657 -2.09459901532245 0.0362066528292691 0.203165657357402 0.209365669008675
"PLK1" 90.3591743114033 0.26354905135129 0.125796097386157 2.09504950334247 0.0361665921285702 0.203165657357402 0.209365669008675
"RCN1" 615.556681858536 -0.148680986269909 0.0709603652853941 -2.09526805100187 0.0361471708826973 0.203165657357402 0.209365669008675
"SLC27A5" 28.8871260899593 0.411169694636203 0.196300108997617 2.09459738324034 0.036206798034726 0.203165657357402 0.209365669008675
"MAFG" 80.2142215187829 -0.282009075115753 0.134663081314181 -2.09418255073045 0.0362437215586591 0.203265918962259 0.209470701306412
"REEP3" 121.03545209168 -0.227642692207075 0.108723337490212 -2.09377947239313 0.0362796296034882 0.203360383069053 0.209569759002871
"TRMU" 51.9834749304819 0.316618343215786 0.151251148642125 2.09332852053201 0.0363198383723882 0.203478842394047 0.209693544605009
"TRIM68" 14.0306447644348 0.611240069927837 0.292044341589342 2.09297008324623 0.0363518252381988 0.203551139010953 0.209769757421048
"ZNF830" 51.1091181632721 0.303520896318457 0.145077638731455 2.09212735313598 0.0364271248840153 0.203865761352461 0.210015796087455
"VEPH1" 10.1852418533226 0.690283691405587 0.329952174433254 2.09207195737158 0.0364320792603798 NA 0.210015796087455
"NR2F2-AS1" 21.0154298366405 -0.515819208913291 0.24658699863502 -2.09183457266037 0.036453316505869 0.203905362961775 0.210029789527623
"WDR36" 54.1834009072208 -0.308519985460505 0.147532250298693 -2.09120368486129 0.036509809159339 0.204114326154439 0.210246791682919
"CAPRIN1" 391.59870278117 -0.127371068472645 0.0609494560920314 -2.08978187238159 0.0366373984748733 0.204506085573769 0.210655608326692
"HPF1" 215.931787195152 -0.176283017478016 0.0843485162096239 -2.08993620041774 0.0366235311728495 0.204506085573769 0.210655608326692
"PLAT" 82.1852761628462 0.244651043670725 0.117053282745952 2.0900827207188 0.0366103695811245 0.204506085573769 0.210655608326692
"CNN1" 138.418270305966 0.266191872347733 0.127421631335614 2.08906344674408 0.0367020122353051 0.204652569008886 0.210810014721922
"TMEM115" 74.1173894634684 0.281031170908015 0.134520736406781 2.0891289953855 0.0366961129003707 0.204652569008886 0.210810014721922
"HDAC5" 61.3408554617554 0.303429948003328 0.145283165213734 2.08854169412496 0.0367489984456712 0.204700556877271 0.210862958193404
"SMIM27" 63.3139109175464 0.322109607753127 0.154225205798769 2.08856656137915 0.0367467578733803 0.204700556877271 0.210862958193404
"ANKS6" 39.9691670592858 0.344846968265493 0.165198654710897 2.0874683808351 0.0368458163525902 0.204918833698164 0.211093065876358
"FARSB" 124.023037223363 0.213326579926737 0.102189752473408 2.08755354390597 0.0368381263160226 0.204918833698164 0.211093065876358
"FERMT2" 251.753510285423 -0.149130515750215 0.071433221648948 -2.08769130535794 0.0368256896563452 0.204918833698164 0.211093065876358
"DNAJA1" 808.737317778248 -0.208007667385659 0.0996571467664928 -2.08723281906758 0.0368670941797707 0.204930324969054 0.21110665313401
"PARVB" 18.9417632695893 0.529014734159166 0.253555887387383 2.0863831623477 0.0369439289566934 0.205250463635963 0.211438191045842
"C2CD3" 173.671292295492 -0.406432986349931 0.194858063407061 -2.08578992956985 0.0369976560294487 0.205317607384636 0.211512602024367
"PRKX" 63.0496742439351 -0.317018728229998 0.152002714744876 -2.08561227845231 0.0370137582263669 0.205317607384636 0.211512602024367
"TBC1D16" 82.7959434745201 0.251430535902373 0.120549042269801 2.08571160059194 0.0370047549883803 0.205317607384636 0.211512602024367
"CARM1" 100.674554090808 0.307172594892622 0.147341217290951 2.0847703075919 0.037090155177448 0.205634451807608 0.211840753305056
"UCK1" 43.9390678028794 0.331521660932718 0.159058882401802 2.08427002583392 0.0371356122297698 0.205779519820755 0.211991945888348
"PROS1" 51.0197690698931 0.336779212481332 0.161613108680107 2.08386074144483 0.0371728362646407 0.205878839270469 0.212096009060285
"MLF2" 200.640986495733 0.190733631301516 0.0915556160515799 2.08325430516531 0.0372280494827066 0.206077635615999 0.212302553893719
"WDR70" 70.4780485932394 0.260178966958684 0.124935625333841 2.08250421978086 0.0372964378513146 0.206349119585048 0.212583984199989
"UPF3B" 130.293225505228 -0.207215517088735 0.0996147898251766 -2.08016819041025 0.0375101087815915 0.207423706777209 0.213692793191454
"RASSF8" 156.555465279142 -0.20077085008265 0.0965408683249377 -2.07964620130508 0.0375579959904243 0.207580903227904 0.213856493232574
"TIMP1" 187.279444393504 0.181933455199938 0.0875222539631802 2.07871080738478 0.0376439390421547 0.207948160415673 0.214236607209327
"FGF2" 58.833988091767 -0.309101760437121 0.148737454620414 -2.07817029830156 0.0376936767106817 0.208115139478697 0.214410389277367
"EVA1B" 86.3930698782892 0.434809437541844 0.20925996340883 2.07784341762671 0.0377237834067223 0.208134616101102 0.214433956983997
"NAMPT" 143.518942963348 -0.21048677587727 0.101307180369946 -2.07770836290803 0.0377362283246958 0.208134616101102 0.214433956983997
"FLYWCH2" 43.2715432901589 0.349100733274646 0.16816258677696 2.07597147478274 0.037896589304356 0.208911068790473 0.215235664380691
"GCDH" 26.0342245814848 0.416597102484686 0.200710908596221 2.07560767572814 0.0379302509525203 0.208988629602548 0.215317326962807
"AHNAK2" 60.1161069799323 -0.339666102870189 0.163709129983108 -2.07481466003293 0.0380037153611038 0.209177312568057 0.215515228909134
"SERPINH1" 413.070937346034 0.244896520291674 0.118026450460037 2.07492913103063 0.037993103382146 0.209177312568057 0.215515228909134
"DMXL1" 30.7468841802383 -0.403504547374487 0.194498346808976 -2.07459114174777 0.038024443783358 0.209183466651408 0.215523319433998
"LUC7L3" 567.305582752518 -0.160083268576765 0.0772240681611912 -2.07297119134698 0.0381749607263467 0.209893745556261 0.216258631697446
"RAB1B" 80.8279931714619 0.291341691935056 0.140556122219578 2.07277838442298 0.0381929089832852 0.209893745556261 0.216258631697446
"AIMP2" 147.996210639795 0.200221997820352 0.0966393327120485 2.07184789258576 0.0382796286936474 0.210261997567012 0.216639804355432
"TRRAP" 75.7406513464633 -0.262814458795618 0.126922684379269 -2.07066577642086 0.0383900405886997 0.210759939763077 0.217154606491095
"ABHD2" 34.6263178895968 -0.42896357657113 0.207190954238711 -2.07037791851139 0.0384169680137756 0.210799278705218 0.217196893590794
"EIF2B2" 55.6427906674169 0.296812403426388 0.143393056434728 2.06992172986769 0.0384596746765456 0.210925115565405 0.217328303359468
"APOL2" 23.1089926841294 0.465195989834274 0.224813491833027 2.06925298851629 0.0385223526543974 0.211160295870739 0.217572377207386
"NBEAL1" 34.4114920669748 -0.430620578378828 0.208255406572705 -2.06775221573176 0.0386633291095457 0.21182420729919 0.218147919574122
"CHIC1" 11.48968359397 -0.765615672076953 0.370236353054425 -2.06791058133723 0.038648432232108 NA 0.218147919574122
"DNAJC21" 303.92659758987 -0.163779915986637 0.0792217923198121 -2.06735938673882 0.038700302170217 0.211917927746255 0.218246249511436
"FAM72B" 18.9543109123968 -1.98229646419827 0.95897119970775 -2.06710740093382 0.038724034884843 0.21193908677097 0.218269850340311
"EPHX2" 19.9168654883048 0.492386497884512 0.238375368291955 2.06559302419809 0.0388669236693658 0.212008765349932 0.218354233083096
"IFNAR2-IL10RB" 30.4271884817371 0.408891118647655 0.197962473600846 2.06549812805484 0.038875892474404 0.212008765349932 0.218354233083096
"LIN28B" 90.3381169182893 -0.238356612775394 0.115352527628704 -2.06633194499746 0.0387971470512012 0.212008765349932 0.218354233083096
"PEDS1" 113.436066326735 0.21108378239329 0.102170907032041 2.06598716332326 0.0388296916819221 0.212008765349932 0.218354233083096
"RDH10" 23.6465189981786 -0.501685426235848 0.24288781444389 -2.06550265761374 0.0388754643376981 0.212008765349932 0.218354233083096
"SUV39H2" 78.034993969098 -0.272471403400247 0.131885255830672 -2.06597319529087 0.0388310106410875 0.212008765349932 0.218354233083096
"ZNF136" 16.8987620459284 -0.604320326722551 0.29242705314066 -2.06656778239962 0.0387748992378147 0.212008765349932 0.218354233083096
"PLA2G3" 16.5136303080544 0.52123322374415 0.252382284777574 2.06525281361771 0.0388990857303012 0.212026851039919 0.2183746562416
"CDCA2" 168.607171264442 -0.186391589331036 0.0902689852043725 -2.06484640221709 0.0389375357680155 0.212128035769878 0.218480665520433
"INTS4" 39.0788663300143 0.363569780030354 0.176095909763084 2.06461229292319 0.0389596991859681 0.212140434515938 0.218495229086148
"H1-10" 185.634717517528 0.286397367847434 0.138796872867272 2.0634281013039 0.0390719723418423 0.212643229066547 0.219014881108941
"LRFN4" 41.5440243435801 0.368081142543861 0.178436037992809 2.06281840083613 0.0391298851008638 0.212768416272397 0.219147408054456
"STIMATE-MUSTN1" 22.1626574362054 0.589421352437459 0.285743200044304 2.06276598129394 0.0391348676034914 0.212768416272397 0.219147408054456
"GINS4" 70.3141354575205 0.259504183840464 0.125940317266627 2.06053303241304 0.0393476113422733 0.213220410553707 0.219625483791987
"KLHL23" 137.002607166421 -0.208927681665231 0.101339638147388 -2.06165805882755 0.0392403022708712 0.213220410553707 0.219625483791987
"NOL12" 46.5220831718173 0.339787060733186 0.164861856362743 2.06104109361451 0.0392991198222208 0.213220410553707 0.219625483791987
"SAE1" 362.395970254508 0.161070045871688 0.0781525695267746 2.06096929182228 0.0393059698101009 0.213220410553707 0.219625483791987
"SLC1A4" 45.9616932820648 0.340127428263384 0.165044503748427 2.0608225087085 0.0393199762718301 0.213220410553707 0.219625483791987
"UBR1" 58.345273089494 -0.314807096240075 0.152787454172558 -2.06042503911697 0.0393579252254851 0.213220410553707 0.219625483791987
"UBR2" 54.1326601908799 -0.344293788736456 0.16708637544006 -2.06057368729005 0.0393437291990523 0.213220410553707 0.219625483791987
"FBXW4" 22.3612793573002 0.460457524374098 0.22352810340037 2.05995361374921 0.0394029755167657 0.2133288273758 0.219740723219497
"FEM1B" 118.996122924384 -0.230184503082638 0.111751053364719 -2.05979716657695 0.0394179355730478 0.2133288273758 0.219740723219497
"GET3" 58.606765001585 0.376576571519412 0.182909752454661 2.05881078764653 0.0395123678503425 0.21373145428986 0.220157235237986
"MKRN1" 122.692575935131 0.20719409210082 0.10068810082534 2.05778131082472 0.0396111308946503 0.214157087305238 0.220597450159434
"ARVCF" 58.8379966135474 0.301168834800797 0.146523453325912 2.05543090859937 0.0398374026643739 0.214960105674257 0.221433551285404
"DDT" 160.83533689249 0.204442992220868 0.0994763244972011 2.05519246166579 0.0398604189578776 0.214960105674257 0.221433551285404
"ECHS1" 240.797124130062 0.153586906427838 0.0747099621120118 2.05577545599028 0.0398041648542485 0.214960105674257 0.221433551285404
"EFNB3" 36.5631117519499 0.382351805085688 0.186033851279791 2.05528081290238 0.0398518894639953 0.214960105674257 0.221433551285404
"MMAB" 112.036467396042 0.226229954076369 0.110062864063549 2.05546126753296 0.0398344730518691 0.214960105674257 0.221433551285404
"CCL2" 92.9247010471636 0.243706380290983 0.118603129194027 2.05480565265942 0.0398977800241182 0.215052864839449 0.221530886001643
"BCKDK" 65.6077583248925 0.309412701341633 0.150623293426387 2.0542154822345 0.0399548405869285 0.215143000777772 0.221627297562664
"SURF1" 93.7274952799512 0.244341354265307 0.118943142860691 2.05427020329776 0.039949546976449 0.215143000777772 0.221627297562664
"DIS3L" 55.0933544445312 0.344727896227093 0.167945771520783 2.05261432369218 0.0401099972512838 0.215651885423107 0.222156859775712
"INTS8" 88.0368616399097 -0.256807330472168 0.125103231550444 -2.05276336421909 0.0400955332749571 0.215651885423107 0.222156859775712
"ZSWIM7" 101.847085260863 0.218543872374296 0.106459583996939 2.05283417583691 0.0400886627512546 0.215651885423107 0.222156859775712
"ATXN1" 32.1866457864736 -0.422693756399367 0.20612356355516 -2.05068139279599 0.0402979841755989 0.216081732239774 0.222612095836426
"CCNI" 932.386008873855 -0.219001361870013 0.106795515851007 -2.05066064923126 0.0403000056333177 0.216081732239774 0.222612095836426
"RAD54L" 46.5005803386052 0.323272767901257 0.157668263155237 2.05033506066449 0.0403317454663344 0.216081732239774 0.222612095836426
"RITA1" 32.616944455275 0.371317577386682 0.181059020782942 2.05080959667746 0.0402854926316887 0.216081732239774 0.222612095836426
"SSB" 640.13317873004 -0.188715292442884 0.091993793707223 -2.05139156499496 0.0402288298320029 0.216081732239774 0.222612095836426
"TXLNGY" 48.1296168920922 -0.342541632533918 0.167051668183176 -2.05051309130486 0.040314387615907 0.216081732239774 0.222612095836426
"YY1" 233.641724520422 -0.15139753056687 0.0738127432911245 -2.05110288300415 0.0402569286293377 0.216081732239774 0.222612095836426
"FAM131B" 14.0445585747825 -0.64347550484322 0.314032544002818 -2.04907267457428 0.0404550090253242 0.216524626830473 0.223071916432973
"TRIM2" 180.34564555775 0.175241607846994 0.0855213448271989 2.04909789715164 0.0404525430857185 0.216524626830473 0.223071916432973
"ZDBF2" 34.6927923084913 -0.374326792415826 0.182710344735001 -2.04874438258403 0.0404871168258941 0.216587800993888 0.223138769238862
"SLFN13" 30.5601987972707 -0.457887248866725 0.223554879749263 -2.04820959122112 0.0405394670593837 0.21665054865854 0.22320694732992
"TMEM47" 93.3532692618906 -0.245669468256662 0.119933379398195 -2.04838277291434 0.0405225081839737 0.21665054865854 0.22320694732992
"ARL13B" 59.6468620301395 -0.313851736483507 0.153283497304844 -2.04752463247449 0.0406066008476699 0.216849917358701 0.223415878264582
"ENSG00000291124" 27.1311139616798 -0.608064039415251 0.29699121553904 -2.04741422506929 0.0406174308505375 0.216849917358701 0.223415878264582
"MANEA" 29.1697476134328 -0.449459111049268 0.21960230502071 -2.04669578038756 0.0406879638258292 0.216900804662729 0.22347358784024
"RPP14" 70.8902143647524 0.250346420163573 0.122315228838961 2.04673140491096 0.0406844639599674 0.216900804662729 0.22347358784024
"WASHC2A" 128.292766477762 -0.236058213661315 0.115315251780656 -2.04706844945652 0.040651364263546 0.216900804662729 0.22347358784024
"SUV39H1" 16.4073778665938 0.543894718386153 0.265789968735238 2.04633275279077 0.0407236433581052 0.216982569281173 0.223559587874436
"AFP" 43.7759748447124 0.345194870850952 0.168789364688307 2.04512216447051 0.0408428156360333 0.217508893854003 0.224103626236829
"SH3BP5" 75.6204395869431 -0.272638252359658 0.133339904369278 -2.04468612490227 0.0408858124140976 0.217629222066457 0.224229362188514
"WDR1" 502.592648492346 0.165815324304389 0.0811722696739775 2.04275825932149 0.0410763744316959 0.218425566332453 0.225053384153247
"ZNF358" 58.8367598180275 0.369073605855424 0.180670750539655 2.04279666051653 0.0410725712905134 0.218425566332453 0.225053384153247
"ANAPC11" 538.421455210048 0.143103111278381 0.0700802271651048 2.04198983175724 0.0411525399737919 0.218503804828491 0.225139275525409
"DDX49" 62.9073804812629 0.313936629008707 0.153735418259436 2.04205792369149 0.0411457859620817 0.218503804828491 0.225139275525409
"XRCC2" 65.7607486198625 -0.284422890185923 0.139283241185524 -2.04204675138967 0.041146894073827 0.218503804828491 0.225139275525409
"CAD" 80.8957405050565 0.249480941227591 0.122249790452776 2.04074739354227 0.0412759419313745 0.218941060458464 0.225593327266631
"MIGA2" 15.6558574439886 0.529921508917686 0.259656736447181 2.04085407591758 0.0412653336941684 0.218941060458464 0.225593327266631
"SMAD6" 11.4817535884483 0.706415036784749 0.346198904574011 2.04048894277691 0.0413016512267691 NA 0.225623403912967
"IFFO1" 39.1303187891966 0.357687760827513 0.17534427908218 2.03991691488191 0.041358601725816 0.219270479428071 0.225824032699492
"NELFE" 248.369313970846 0.223466196591612 0.109629623251085 2.03837420912965 0.0415125235417427 0.219977192558256 0.226553684197018
"FAM89B" 83.2693542538453 0.284950847605347 0.139881109575968 2.03709313193997 0.0416407100327205 0.220437446113662 0.227031332141288
"USP31" 49.2844783277001 -0.325207512228522 0.159633697761147 -2.03721091968387 0.0416289100427063 0.220437446113662 0.227031332141288
"ENSG00000261215" 27.1400935213887 0.508900626521456 0.249885795939001 2.0365328273628 0.0416968801927291 0.220625308043572 0.227226629688635
"GPI" 188.681316861665 0.180691164867468 0.0887439384194246 2.03609585156655 0.0417407312327061 0.220747833445352 0.227354636558242
"IFT27" 80.232430622159 0.247856451839979 0.121756526471059 2.03567282201413 0.0417832199342644 0.220863036193656 0.22747510179717
"ERCC6L" 41.0324105719787 -0.40003440991538 0.196550776730326 -2.03527259759569 0.0418234518066957 0.220966201298674 0.227583169041698
"ETFA" 191.031756966588 0.169863006982662 0.0835156615901836 2.03390602131837 0.0419610717546875 0.221583540795669 0.228220812086138
"CARHSP1" 92.0843137893902 0.238950330818194 0.117521751613568 2.03324344248973 0.0420279340457519 0.22162392344719 0.228269655765211
"CCT2" 751.294366859144 -0.147513059689201 0.0725552460232302 -2.03311363098365 0.0420410441678817 0.22162392344719 0.228269655765211
"NDUFAF1" 40.449959797542 0.356361268221261 0.175246131171838 2.03349007386549 0.0420030354032325 0.22162392344719 0.228269655765211
"NR1D2" 18.6469562412274 -0.529623195916627 0.260512246423335 -2.03300690538741 0.042051825354562 0.22162392344719 0.228269655765211
"FBLN1" 38.373683338913 0.362289059876129 0.178352455838441 2.03130962325692 0.0422235957923451 0.222419306823183 0.229090704867505
"ZMIZ1" 60.4961747641319 -0.329264549843933 0.162159343385059 -2.03050001912051 0.0423057392287862 0.222742013994799 0.22942490734756
"PRICKLE2" 71.6293174296527 -0.270529777680772 0.133256077946581 -2.03014963256851 0.0423413317733464 0.22281943069871 0.229506461447178
"BAIAP2" 142.864754955339 0.201582047871561 0.0993696081715273 2.02860866195225 0.0424981656071409 0.223534483496732 0.23024479241598
"CPSF4" 120.372385970529 0.23501771208498 0.115882865847682 2.02806265072777 0.042553854206791 0.223717083698295 0.230434692566939
"C22orf39" 88.4266372660525 0.245927093968167 0.121362727568181 2.02638074222587 0.0427257828543902 0.224432220748067 0.231176765408546
"PKIG" 89.7783843831061 0.253865147558235 0.12528808859587 2.02625126141962 0.0427390430009273 0.224432220748067 0.231176765408546
"REST" 173.826624334807 -0.215429632337384 0.106326458802713 -2.02611499304335 0.0427530020211935 0.224432220748067 0.231176765408546
"DHX15" 247.486240624893 -0.152863291351723 0.0754945148834656 -2.02482646040822 0.0428851870120492 0.22498861710335 0.231753524016943
"RREB1" 37.7471753043285 -0.353103807660482 0.1744006004209 -2.02467082572135 0.042901176262137 0.22498861710335 0.231753524016943
"PRDX2" 395.632134922262 0.166440837397248 0.082233713880487 2.02399757402593 0.0429704013597697 0.225240919560031 0.232015232873882
"LNPEP" 47.1567525762927 -0.403742174222964 0.199506256574602 -2.0237068308281 0.0430003253403637 0.225287067979204 0.232064588086274
"COPZ1" 224.170619310036 0.155811644881982 0.0770187915113375 2.02303414302529 0.0430696274934778 0.225437080434533 0.232222748334972
"PISD" 97.0278888458905 -0.240602899582432 0.118932616500156 -2.02301863578454 0.0430712262047042 0.225437080434533 0.232222748334972
"MAF1" 56.3767840589273 0.327435883556827 0.161922622179056 2.02217503119944 0.0431582728081771 0.225741241382186 0.232539697253397
"TXN2" 102.278256937832 0.226665423397197 0.112097099778597 2.02204538605267 0.043171663299865 0.225741241382186 0.232539697253397
"C10orf95-AS1" 14.3665383061136 0.554803252071952 0.274478374445704 2.02130041462228 0.0432486762760801 0.225785852867387 0.232575890193622
"HYCC1" 70.3826861928267 -0.268107366820757 0.132651294772949 -2.02114398717072 0.0432648620287747 0.225785852867387 0.232575890193622
"KCTD15" 46.5745386632652 0.313610008600437 0.155152684488729 2.02129927454282 0.0432487942230793 0.225785852867387 0.232575890193622
"PSMB8" 24.4609522089726 -0.47720797804878 0.236060694801495 -2.02154779917964 0.0432230895172741 0.225785852867387 0.232575890193622
"TMEM212" 10.1493549072439 -0.818960482947097 0.405230725179378 -2.02097331732331 0.0432825272991533 NA 0.232575890193622
"LASP1" 402.375944571546 0.171622958914926 0.0849543413048928 2.02017879579559 0.0433648449051811 0.226196968510302 0.232906136705749
"SEC23B" 90.202591786098 0.23085510335833 0.11428748819027 2.01995080138601 0.0433884910210613 0.226209693901105 0.23292110131787
"NFE2L2" 165.951290546167 -0.171288015115572 0.0848656233579951 -2.0183439222854 0.0435554553305464 0.226858418950653 0.233592802219443
"TMEM123" 372.734828783596 -0.156246813099345 0.0774119861059483 -2.01838011087199 0.0435516891558608 0.226858418950653 0.233592802219443
"RAPGEF6" 43.8364655046267 -0.370828224647218 0.183778665954351 -2.01779800022777 0.043612303254249 0.227043649981978 0.23378539516896
"GPRASP2" 55.195357042687 0.290459099443991 0.14407079844803 2.01608585898666 0.0437909984794797 0.227834693472133 0.234603661718866
"RPAP3" 145.617250621269 -0.179550582142987 0.0890657438742992 -2.01593311112285 0.0438069706863547 0.227834693472133 0.234603661718866
"CAPN1" 15.2130926436974 0.566375331281908 0.281051141392284 2.01520381122159 0.0438832983654382 0.228009324726804 0.23478721109175
"ENSG00000293234" 47.3804539188509 0.317089390839865 0.157340127308029 2.01531164531912 0.0438720055050125 0.228009324726804 0.23478721109175
"MRPL17" 171.478091217584 0.189087853978 0.0938606466021314 2.01455946472999 0.0439508283222882 0.228249019334882 0.235035895137294
"ARMCX4" 62.0900109421085 -0.298502669937224 0.148198721103438 -2.01420543790576 0.0439879690079818 0.228330737424886 0.235121906147977
"NDN" 229.356986105537 0.163463826047381 0.0811802635342333 2.0135907292103 0.0440525205780093 0.228554589983281 0.235354279796197
"CLEC2D" 15.5464418407897 -0.652990921256903 0.324617109070958 -2.01157272062997 0.044264997423075 0.22936750176703 0.236196974886419
"ENSG00000272831" 33.4337478079187 0.380962324980448 0.189383967873713 2.01158698520081 0.0442634924713905 0.22936750176703 0.236196974886419
"PCDH9" 62.1707611996672 -0.305800852763852 0.15202702141348 -2.01149012800916 0.0442737120219663 0.22936750176703 0.236196974886419
"DDX5" 843.303415764482 -0.161552850911318 0.0803540229198898 -2.01051353797656 0.0443768648367618 0.229567418629359 0.23640843166378
"PEMT" 46.7370054062948 0.331374069652582 0.164819939867233 2.0105217240069 0.0443759993410349 0.229567418629359 0.23640843166378
"SH3GLB1" 177.865991518986 -0.180522915682844 0.0897796746190238 -2.01073256779872 0.0443537120762539 0.229567418629359 0.23640843166378
"SLX4IP" 19.0524199095667 -0.543922203157554 0.270605134661664 -2.01002173827048 0.0444288881641556 0.229725133323824 0.236572706361927
"CMTM3" 177.611188082354 0.193947667550011 0.0965817977764555 2.0081182170466 0.0446307308768132 0.230314570530007 0.23718901142977
"ENSG00000260342" 20.0920266919812 -0.605626413628523 0.301527239663281 -2.00852969139648 0.0445870341673402 0.230314570530007 0.23718901142977
"FAM3C" 120.137683178464 -0.232685142315496 0.115883155131973 -2.00792895266359 0.0446508420226918 0.230314570530007 0.23718901142977
"MORF4L2" 298.911675036265 -0.155113957730906 0.0772289089354815 -2.00849603948816 0.0445906064916377 0.230314570530007 0.23718901142977
"ZNF432" 19.195859129112 -0.520830991097655 0.259374770992618 -2.0080248711332 0.044640648815214 0.230314570530007 0.23718901142977
"ATOSB" 25.2699477899696 0.433133195857231 0.215798966484566 2.00711431992984 0.0447374918089374 0.230649987977736 0.237536297450592
"CHAF1A" 122.218185011544 0.295784995119985 0.147383787224299 2.00690320618399 0.044759970406421 0.230654398224779 0.23754269465689
"TSGA10" 11.6356503114675 -0.762028601670293 0.379819756667605 -2.00629005809504 0.0448253101289857 NA 0.237776443183019
"PPM1G" 251.260581547822 0.17405435425458 0.086769341629318 2.00594300920418 0.0448623288054689 0.231070237261196 0.237859811700791
"G2E3" 91.3017142944293 -0.222124395507134 0.110750261002882 -2.00563315603703 0.0448954017073957 0.231128981666404 0.237922190538576
"CTSB" 155.111172286609 0.229581377668902 0.114488029532856 2.00528717810638 0.0449323547656129 0.231207635448525 0.238005063241382
"MTHFD1" 138.267876469231 0.192747596868291 0.0962235967961231 2.00312192940242 0.0451642027225239 0.232176650815018 0.239006392227347
"SH3YL1" 19.7978456208027 -0.517006665981302 0.258097132889218 -2.00314765295442 0.0451614424176261 0.232176650815018 0.239006392227347
"STPG1" 18.9675032185863 0.454250678067374 0.226810768377811 2.00277385997257 0.0452015668280798 0.23225679834062 0.239090807769938
"CAV2" 115.931679570771 0.215075725389609 0.107422158101362 2.00215420348069 0.0452681494010031 0.232267631156342 0.23910767991492
"MKRN3" 16.2500478315339 -0.620903408129208 0.310118898755578 -2.00214630782169 0.0452689983288681 0.232267631156342 0.23910767991492
"ZMYM1" 35.6353217866527 -0.410467386882194 0.20497408799377 -2.00253305624987 0.0452274315613503 0.232267631156342 0.23910767991492
"H2AC19" 21.9477347810629 0.75306093625323 0.376259366752461 2.00144103455281 0.0453448822714488 0.232545124610358 0.239395250800472
"CHD7" 208.194491948816 -0.163159182350174 0.0815744300068658 -2.00012653887305 0.0454866017131504 0.232591901425663 0.239456696608709
"CUL7" 30.7629898278615 0.399155680180225 0.199583729588552 1.99994098217874 0.0455066371309045 0.232591901425663 0.239456696608709
"EP400" 120.322922924889 -0.221218971463529 0.110588807578654 -2.00037396466358 0.0454598975675054 0.232591901425663 0.239456696608709
"POLR2J3" 139.009723818598 -0.216658993365189 0.108301120312718 -2.00052402726388 0.0454437080640104 0.232591901425663 0.239456696608709
"SLFN5" 33.3375228548101 -0.378037256319049 0.188935215147381 -2.00088298004243 0.0454050021559095 0.232591901425663 0.239456696608709
"TMEM9B" 47.5321873160961 0.302330450984588 0.151162574761332 2.00003507125975 0.0454964769667511 0.232591901425663 0.239456696608709
"ZSCAN32" 30.5599362588013 0.37904576525047 0.189463289454049 2.00062907354093 0.0454323780380244 0.232591901425663 0.239456696608709
"NKAIN4" 30.867648860307 0.36178641937513 0.181016543907203 1.9986373154964 0.0456476098524401 0.233200696501905 0.240085356388293
"NUP93" 156.514818608926 0.178706174531045 0.0894263254817275 1.99836204348528 0.0456774235492522 0.233241300622247 0.240129054308357
"ARFGEF1" 200.42259666372 -0.170006943912255 0.0850843517160259 -1.99809883349247 0.0457059461955499 0.233275276587527 0.240165927162122
"DHODH" 22.2201708635614 0.440825262861638 0.220697106303625 1.99742203350492 0.0457793562655383 0.233426574227771 0.240325478166902
"MRPS2" 83.2270970170477 0.252943684226625 0.126629201064683 1.99751464985885 0.0457693046387115 0.233426574227771 0.240325478166902
"CSRNP3" 17.9485090201022 -0.548357190551055 0.274571852361972 -1.99713548870314 0.045810466670656 0.233473601517385 0.240375785171309
"CAMK2D" 344.779647770957 -0.144069075197014 0.0721625901603068 -1.99645099873728 0.0458848544046166 0.233741041993336 0.240653022208525
"MRPL38" 92.9721522374447 0.233303629463401 0.116917390464692 1.9954570362555 0.0459930555564173 0.234180393136183 0.241107257438007
"CPNE2" 31.7325488038245 0.362494303772725 0.181738914966834 1.9945882467653 0.0460878065114299 0.234550874073198 0.241490590101655
"CCDC66" 73.0389512447047 -0.26364742525341 0.132238359060238 -1.99372880249756 0.0461816999595175 0.234804668001989 0.241755678269092
"TRAPPC5" 208.87650628537 0.175788017250579 0.0881640841188122 1.99387334431652 0.0461658976490725 0.234804668001989 0.241755678269092
"DCTN4" 82.5267267975101 -0.267919393759024 0.134403270318497 -1.99339936538844 0.046217733322202 0.234875922509733 0.241830932650285
"FKBP7" 25.1035881987694 0.423375708834553 0.212534337344039 1.99203438900894 0.0463672848505591 0.235411626606813 0.242386284008119
"GRB2" 153.441645941709 -0.181543496074728 0.0911276791043665 -1.99218829952654 0.0463504015293268 0.235411626606813 0.242386284008119
"LPGAT1" 82.7217108626542 -0.262584620329415 0.131847439175761 -1.99157922194737 0.046417245017045 0.23544115672697 0.242420466726064
"REC8" 64.4833742398457 0.26484960935376 0.132976392944477 1.99170396706689 0.046403548204558 0.23544115672697 0.242420466726064
"PGM2" 58.3816737872411 0.281757292420113 0.141545791903116 1.99057342950165 0.0465278037962311 0.235889773333839 0.24288427171048
"ENSG00000259529" 43.0249162741662 0.323796680957639 0.162775894524883 1.98921764124074 0.0466771855387296 0.236185094663499 0.243199665674637
"IFT81" 125.417545004936 -0.202529435391204 0.101798960417095 -1.98950396508365 0.046645604593395 0.236185094663499 0.243199665674637
"INTS11" 79.2481934598977 0.259369715889736 0.130412582565613 1.98883965632107 0.0467189040723711 0.236185094663499 0.243199665674637
"SPART" 114.88195379173 -0.211402578869819 0.106268924992383 -1.98931699821912 0.0466662246252934 0.236185094663499 0.243199665674637
"UBXN4" 280.681568076749 -0.147491116439029 0.0741563266763667 -1.98892155328446 0.0467098623694642 0.236185094663499 0.243199665674637
"VAT1L" 58.732453228909 0.300007412774784 0.15082121923541 1.98915917995939 0.0466836359123785 0.236185094663499 0.243199665674637
"STRN" 60.2429630489533 -0.297669019687397 0.14971103769658 -1.98829040441683 0.0467795814187857 0.236379817619227 0.243402053179013
"ALKBH7" 78.440190303153 0.280091246709548 0.140935897775966 1.98736625039836 0.0468818248721583 0.236382988846193 0.243416570333461
"CHEK1" 119.327838911177 -0.204495408158371 0.102901929479461 -1.98728448720865 0.0468908797601921 0.236382988846193 0.243416570333461
"CIAO3" 18.7314756148642 0.467201809178258 0.235036072932349 1.98778767594851 0.0468351773081225 0.236382988846193 0.243416570333461
"EIF5" 703.848218357508 -0.197819591139656 0.0995527437034524 -1.98708326642329 0.0469131702809966 0.236382988846193 0.243416570333461
"GSTZ1" 15.4070133392567 0.571124553301811 0.287385383585821 1.98731245888592 0.0468877818631462 0.236382988846193 0.243416570333461
"SUMF2" 23.8845255088697 0.470737180946075 0.236876942343026 1.98726467966811 0.0468930735733838 0.236382988846193 0.243416570333461
"JMJD7-PLA2G4B" 31.7542935882605 0.376726067097734 0.189712384085789 1.98577477644989 0.0470583377142265 0.237002496882745 0.244056385934535
"DLGAP4" 135.858059512306 -0.228286194493909 0.114999101886286 -1.98511284653027 0.0471319178301759 0.237073950527762 0.244135579774701
"PPM1L" 18.8179484260992 -0.551163484697766 0.277657596496828 -1.98504738084507 0.0471392002502468 0.237073950527762 0.244135579774701
"TPGS1" 19.210465943003 0.552096557172907 0.278119311448504 1.98510687480661 0.0471325820870629 0.237073950527762 0.244135579774701
"CDK10" 46.0082059959423 -0.357683702557598 0.180221104716254 -1.98469376336776 0.0471785531170036 0.237160049999565 0.24422611224129
"CCNQ" 52.9769513983955 0.28906144291205 0.145705322479751 1.98387703340227 0.0472695497930154 0.237282017713927 0.244357311568893
"CEP41" 76.5678986282608 0.24606141185278 0.12402983469706 1.98388889619807 0.0472682270337101 0.237282017713927 0.244357311568893
"ENSG00000266340" 55.75775493779 -0.398360307189452 0.200786400454686 -1.98400044170001 0.0472557906913575 0.237282017713927 0.244357311568893
"ARMCX1" 101.863840321979 -0.224235041861342 0.113087874365979 -1.98283894819408 0.0473854219476861 0.237751785473174 0.244842953016133
"ANKFY1" 85.6039018903043 -0.251687732737884 0.126952364857548 -1.98253678078624 0.0474191950355693 0.237809381026995 0.244904131252159
"ANAPC1" 74.3910074610539 -0.269367671390646 0.135928318382234 -1.98168913289413 0.047514044227434 0.238148937481251 0.245257547785637
"EPS15L1" 37.8510524115096 0.342810811931278 0.173002844506534 1.98153280605932 0.0475315541293318 0.238148937481251 0.245257547785637
"SLC12A4" 49.1050511658044 0.323481887522828 0.163291658812479 1.98100680632014 0.0475905103045804 0.238332381886835 0.245448331667873
"ATRNL1" 30.9816877294254 0.360132634386909 0.181843415113973 1.98045463544111 0.0476524659759871 0.238530668496412 0.245654402164299
"RBM39" 486.248002211768 -0.129689839721769 0.0655010639427734 -1.97996539163204 0.0477074176299551 0.238693726012538 0.245824192550105
"AURKA" 181.509987949169 0.159134847120932 0.0804535761666709 1.97797108224576 0.0479319690192072 0.239704788339373 0.246867327522356
"ETNK1" 85.7017247370588 -0.29747265399098 0.150409268439437 -1.97775480911111 0.0479563738197918 0.23971445151627 0.246879147105484
"KCNQ2" 95.9024848429901 0.229993503605076 0.11632670494433 1.97713417323341 0.0480264659062177 0.239840033624356 0.247012214789879
"ME1" 31.4176246581836 0.351967779163907 0.178017327757464 1.97715460398011 0.0480241571714888 0.239840033624356 0.247012214789879
"ARHGEF10L" 19.8864333200678 0.484927098872576 0.245307799831361 1.9768107626661 0.0480630246802426 0.239910287442278 0.247086433508098
"NEMF" 261.716661562749 -0.154454234181094 0.0781619693703007 -1.97607910119754 0.0481458189919663 0.24009885516003 0.247284367462877
"UFC1" 164.74918483638 0.171055092910506 0.0865615540132502 1.97610931158101 0.048142398035502 0.24009885516003 0.247284367462877
"DIABLO" 88.8969088356423 0.742437493710561 0.375898634952362 1.97510026554007 0.048256770720141 0.240269779665856 0.247469698563448
"GTF2F1" 128.184367179716 0.218906270603015 0.110850766684682 1.97478355044399 0.0482927165654444 0.240269779665856 0.247469698563448
"MPI" 51.7107061407762 0.293398162417089 0.148557774976924 1.97497682273892 0.0482707782905083 0.240269779665856 0.247469698563448
"SLC16A1" 251.402644638433 -0.163304200201302 0.0826804145764637 -1.97512556072486 0.0482539007914286 0.240269779665856 0.247469698563448
"SLC25A1" 47.0445734591756 0.61450381196838 0.311130601613223 1.97506709009707 0.0482605349406887 0.240269779665856 0.247469698563448
"PEX14" 26.1684071461411 0.397179020789916 0.201185699707253 1.97419111481509 0.0483600159303805 0.240492442857515 0.247700888935151
"ENSG00000283103" 162.685437274291 0.204014196857636 0.103362945383178 1.97376531890934 0.0484084340349869 0.240550890746726 0.247764794242767
"NOG" 30.5156157948196 0.40245177615984 0.203908181943218 1.97369116003354 0.0484168709508972 0.240550890746726 0.247764794242767
"STOX2" 47.0105938921754 -0.336096017711375 0.170317254461568 -1.97335272209438 0.048455390079705 0.240630189003824 0.247848321406315
"RAB6B" 35.6201227730302 -0.399080659439749 0.202398235427944 -1.97175957881227 0.0486370587110061 0.241355871329934 0.248534486975047
"SPAG7" 212.589921018495 0.188087015330749 0.0953945552986041 1.97167453364607 0.0486467726032959 0.241355871329934 0.248534486975047
"KREMEN1" 11.3281042441825 -0.705093400755356 0.357626603312728 -1.9715910232181 0.0486563127823261 NA 0.248534486975047
"PPAT" 92.9209025691226 -0.226520671163025 0.114925458874977 -1.97102255131691 0.0487212964094132 0.241523633534345 0.248662280021289
"ULK1" 42.5063723295406 -0.355911603305959 0.180575724043238 -1.97098256253281 0.0487258703821047 0.241523633534345 0.248662280021289
"THAP6" 16.5151870252849 -0.569439002371692 0.28906469513612 -1.96993618367523 0.0488456848546091 0.242005072152399 0.249159852483584
"EMSY" 54.1312532675187 -0.313103965795175 0.15896698130687 -1.96961635190618 0.0488823561579129 0.24207432364738 0.249233054273633
"CTSA" 50.9002669945709 0.292537305023373 0.148550897818877 1.9692732209539 0.0489217245962343 0.242156861377277 0.249319934660681
"ALMS1" 83.527282095679 -0.236487274899477 0.12011411252697 -1.9688550323042 0.0489697406086244 0.242282107176343 0.249337037681669
"LYPD6" 11.1891032488914 0.623016421841818 0.316430887297665 1.96888624610071 0.0489661553054294 NA 0.249337037681669
"SMCO4" 82.105614548034 0.27973673696087 0.142129300735267 1.96818485360674 0.0490467723611788 0.242550728222853 0.249615433083374
"ANTXR1" 81.4447617679037 -0.248696863977548 0.126416982161525 -1.96727417254578 0.0491516109341119 0.242817157644567 0.24978378199821
"LUZP1" 284.587624403065 -0.161910301575018 0.0823085726173135 -1.96711346614898 0.049170131132974 0.242817157644567 0.24978378199821
"PGM1" 24.7692959726023 0.432623561523526 0.219949038622227 1.96692635818508 0.0491917012908887 0.242817157644567 0.24978378199821
"SMIM7" 115.164492244746 0.198031820658166 0.100651190343749 1.96750599751318 0.0491249051702663 0.242817157644567 0.24978378199821
"CFAP210" 11.5506200562086 0.599929577741075 0.304915834827125 1.96752516339865 0.0491226978443985 NA 0.24978378199821
"IDH2" 219.341703034405 0.163223903124622 0.0830409344726535 1.96558365053531 0.0493467242113506 0.243469707290693 0.250457055701791
"CDC73" 106.090992669665 -0.253276564276601 0.128874885203877 -1.9652903191799 0.0493806454138982 0.243524431174319 0.250515350609535
"MRPL43" 160.064421786493 0.201779920839766 0.102698919441231 1.96477160555943 0.0494406779856696 0.243707815190914 0.250705999267932
"AK5" 14.6148952347869 0.566725752494706 0.288596141021932 1.96373295390543 0.0495610688835536 0.243860023145563 0.250870565552583
"CSNK1A1" 382.284635953044 -0.150554328484288 0.0766680646414877 -1.96371630336965 0.0495630008605587 0.243860023145563 0.250870565552583
"SLAIN2" 69.7334853225927 -0.258048791829959 0.13138271036392 -1.9641000791899 0.0495184870471953 0.243860023145563 0.250870565552583
"TOMM40" 179.154972717577 0.177807255360287 0.0905428998778669 1.96379015472368 0.0495544323011675 0.243860023145563 0.250870565552583
"FMNL2" 57.8444160781099 -0.29515087177051 0.150340829509817 -1.96321167531696 0.0496215832943801 0.24397963672123 0.250997602710593
"TMEM161A" 18.487286653448 0.486624531757614 0.247884128520649 1.96311290546009 0.0496330563124654 0.24397963672123 0.250997602710593
"MBTPS1" 71.3518763314116 0.245709372567805 0.125188456254459 1.96271589185807 0.049679195504433 0.243981573870068 0.251003573304298
"PHACTR2" 191.237505235707 -0.193924527448587 0.0987965266294673 -1.96286786655865 0.0496615294188469 0.243981573870068 0.251003573304298
"ATP13A2" 21.4362613715621 0.464413131193022 0.236762389720379 1.96151564334818 0.0498189019748337 0.244217935370198 0.251141245801803
"CEP162" 71.6409538388797 -0.295770393430695 0.150781907406984 -1.96157747648306 0.0498116966841146 0.244217935370198 0.251141245801803
"MIEN1" 137.394616679089 0.204511746208023 0.104231679052748 1.96208818726336 0.049752217994509 0.244217935370198 0.251141245801803
"THEM4" 23.2687151251763 0.440641198043564 0.224623712709436 1.9616860247233 0.0497990498897777 0.244217935370198 0.251141245801803
"MAGEL2" 11.8907125457487 0.579316499041311 0.295248341711846 1.96213294774983 0.0497470079132117 NA 0.251141245801803
"NXT1" 81.0207205985374 0.255510503417884 0.130288977953796 1.96110605387123 0.0498666526844166 0.244234018337799 0.251161845551215
"SEL1L3" 98.8281743176154 0.213758154343628 0.108999403654331 1.96109471407309 0.049867975245123 0.244234018337799 0.251161845551215
"MTF1" 40.4474195697746 -0.359650745569232 0.183508061890488 -1.95986346247752 0.0500117511954735 0.24482576870221 0.25177241381815
"PDXDC1" 87.9197358369292 -0.23866943307555 0.121830056493764 -1.95903572520929 0.0501086031110195 0.245187371277636 0.252146310201732
"GGA1" 38.2196109840271 0.378121826233215 0.193132331422064 1.95783804528762 0.0502490195913276 0.245617839834963 0.252597127355302
"LATS1" 44.9603636944709 -0.326821873802589 0.166951673906376 -1.95758368967217 0.0502788827653525 0.245617839834963 0.252597127355302
"LRP10" 60.6389191054185 0.298743984038512 0.152615041777088 1.95750026052388 0.0502886811849217 0.245617839834963 0.252597127355302
"RALGAPA1" 55.3934612659582 -0.295158749526603 0.150747942734397 -1.95796204029559 0.0502344670787152 0.245617839834963 0.252597127355302
"CSNK2A1" 211.096572432124 0.141973024759361 0.0725519613044354 1.95684613078381 0.0503655615835732 0.245872192491459 0.252868840656582
"GPCPD1" 34.6356626250739 0.337080491015279 0.172308874472172 1.95625728534207 0.0504348532840203 0.245872192491459 0.252868840656582
"MOB3B" 59.079386901639 -0.296788095668012 0.151726131768834 -1.95607765259705 0.0504560072526299 0.245872192491459 0.252868840656582
"SANBR" 35.7670572056086 -0.370789045442846 0.189536671583223 -1.95629184761766 0.0504307840029438 0.245872192491459 0.252868840656582
"TBC1D9" 36.848320502809 -0.396623016856449 0.202737160848098 -1.95634098454018 0.0504249992108217 0.245872192491459 0.252868840656582
"LRR1" 59.389048800203 0.290239468183774 0.148495777224179 1.95453011263486 0.0506385572548616 0.246311669054997 0.253328911428219
"MTLN" 56.5035009079668 0.377628549168441 0.193176600775808 1.95483587376455 0.0506024454422287 0.246311669054997 0.253328911428219
"PPP1R15B" 103.895865752005 -0.222363555138237 0.113757828466324 -1.95470991435164 0.0506173192210315 0.246311669054997 0.253328911428219
"ZNF671" 14.3051614085576 0.53262408003106 0.272493561529477 1.95462996278333 0.0506267621142574 0.246311669054997 0.253328911428219
"ILK" 243.593833459812 0.154173369206322 0.0789287699453302 1.95332284176111 0.050781352548873 0.246893658905574 0.253929504057643
"VPS26B" 59.3612657902403 0.27695724465027 0.141833682195011 1.95269022395875 0.0508563127924721 0.247145461757312 0.254190505210718
"RRP12" 70.3326647840802 0.258276049555602 0.132291286821468 1.95232849994236 0.0508992158800056 0.247241318666676 0.254291116114605
"RAD54B" 28.7623440656262 -0.426805504755133 0.218643668790107 -1.95205974687909 0.0509311115634579 0.247283644536826 0.254336668925568
"SH3GLB2" 43.3442084315307 0.334359155784832 0.171343731304429 1.95139415512536 0.0510101762357194 0.247554845271346 0.25461762532322
"TRAK2" 78.8078813596497 -0.241147629711264 0.123598161391246 -1.95106162581107 0.0510497153943862 0.247634067354215 0.254701126940892
"NARF" 107.852738122276 0.200450183876557 0.102799202211125 1.94991964494899 0.051185697264957 0.247730414122185 0.254810296772407
"PDCD11" 155.659062627087 0.187871225614917 0.0963416873796402 1.95005122626303 0.0511700137200429 0.247730414122185 0.254810296772407
"PLD3" 90.383766462997 0.310498351241796 0.159218171887097 1.95014392868405 0.0511589666752066 0.247730414122185 0.254810296772407
"RBMXL1" 54.6082570769401 -0.289590915869334 0.148503315083761 -1.95006364474756 0.0511685337339408 0.247730414122185 0.254810296772407
"RPAP2" 99.6861497099984 -0.247423880438441 0.12687902660736 -1.95007706990154 0.0511669338172519 0.247730414122185 0.254810296772407
"ENSG00000287933" 13.9435777056115 -0.620196881263194 0.318166097188506 -1.9492865102335 0.0512612186479222 0.247895825847363 0.254986462382319
"NLGN4X" 67.3602954710565 0.249031691185197 0.127770883211131 1.94904883590491 0.0512895929169523 0.247895825847363 0.254986462382319
"UBIAD1" 38.4721783568787 0.361322398964604 0.185379696856786 1.94909369845254 0.0512842360859812 0.247895825847363 0.254986462382319
"ASAP2" 68.8275388499364 -0.258156732165847 0.132483552429051 -1.94859457972413 0.0513438599524065 0.248045721971159 0.255142652527179
"MRC2" 28.251193339652 0.395186830321944 0.202855910931928 1.94811592379261 0.0514010938657906 0.248209809083924 0.255313440438353
"NIT2" 64.2341395655159 0.283880711086324 0.145781838652886 1.94729819372259 0.0514989951460057 0.248570036752236 0.255685984793375
"B2M" 872.721060313865 -0.243366869192203 0.124996007198961 -1.94699714531543 0.0515350769144099 0.248631689482592 0.255751408367245
"RSF1" 284.647255148343 -0.146817748786569 0.0754226461638959 -1.94660034159407 0.0515826676325742 0.24874878645419 0.255873863520801
"HADH" 125.282350205261 0.198577062800831 0.102066729177814 1.94556114808855 0.0517074777917017 0.249237987168587 0.256379083935231
"SEC11C" 156.53150865353 -0.186573608286614 0.0959074275570037 -1.94535098103556 0.0517327501617966 0.249247175237527 0.256390540748611
"AP1S3" 13.4931234116381 -0.674913025182963 0.347203438943904 -1.94385466698101 0.051912979276559 0.249439527001376 0.256600410182407
"CCDC186" 63.9254885903048 -0.271862591217964 0.139850402053494 -1.94395287554464 0.0519011340954183 0.249439527001376 0.256600410182407
"SCRN3" 38.5144916286034 -0.358277239390634 0.184278510633077 -1.94421605731344 0.0518694022304942 0.249439527001376 0.256600410182407
"TRIP10" 44.8225512097399 0.342069542444626 0.175926045432423 1.94439397306877 0.0518479600977009 0.249439527001376 0.256600410182407
"VPS13B-DT" 34.2079316427188 0.359765546891441 0.185018564111873 1.94448350963261 0.0518371720943571 0.249439527001376 0.256600410182407
"ZNF622" 99.2996908193274 0.207228058365096 0.106582483896082 1.94429751296792 0.0518595843999065 0.249439527001376 0.256600410182407
"SPATA33" 43.2034864893616 0.317425581567708 0.163333388657909 1.94342126968623 0.0519652794266219 0.249578404161988 0.256745269945867
"ECPAS" 140.781704515954 -0.188010034511721 0.0967585092710036 -1.94308527413479 0.0520058559615119 0.249660875581209 0.256832104230978
"MYSM1" 63.1857955668529 -0.340140676163211 0.175069607812201 -1.94288820551927 0.0520296673002897 0.24966282550256 0.256836103039361
"USP47" 258.489706467508 -0.156852614509902 0.0807758914515691 -1.94182461736057 0.0521583356407666 0.250167700665493 0.257357479348122
"NET1" 117.058890727341 -0.204554219293185 0.105370461021412 -1.94128617555937 0.052223575421514 0.250232806682574 0.257430432919628
"SH3BGRL3" 302.303870731352 0.315743089753985 0.162659269264915 1.94113185913647 0.0522422855987711 0.250232806682574 0.257430432919628
"STRN4" 66.1196763744263 0.266815026793422 0.137431134055627 1.94144528186332 0.0522042903603918 0.250232806682574 0.257430432919628
"FAM83D" 61.9612293802154 0.264572166907828 0.136329879747215 1.94067630220464 0.0522975525466639 0.250385095608287 0.257589092075893
"NUBP2" 65.8088997846314 0.29870109776909 0.153948810163462 1.94026246420437 0.0523478006372058 0.250513229877557 0.257722902078942
"CELF2" 259.639726395727 -0.162897241881244 0.0839656623616136 -1.94004593424985 0.0523741077247251 0.250526729641095 0.257738777811494
"PPP1R2" 79.0652498307101 -0.253761427610608 0.130837254751544 -1.9395196581623 0.0524380931922286 0.250720367584716 0.257939977349967
"SCAF4" 94.7176524203138 -0.227762044916006 0.117471484921921 -1.9388709103949 0.0525170588869064 0.250985424348849 0.258214654130866
"PM20D2" 155.362116811569 -0.175787840786928 0.0906842122693075 -1.93846135273124 0.0525669614911167 0.251111409863744 0.258346255286008
"CRLS1" 25.4118513478094 1.58020003577182 0.815721658968198 1.93718043207361 0.0527232913558513 0.251234077357446 0.258484347148953
"DTL" 70.0748662388939 0.252980228777856 0.130590577939021 1.93720123434926 0.0527207494430413 0.251234077357446 0.258484347148953
"ENSG00000274276" 35.8985400917178 0.626094499798706 0.323213415241807 1.93709317210829 0.0527339551142141 0.251234077357446 0.258484347148953
"PIBF1" 67.4261208348696 -0.265993186555884 0.137257134536408 -1.93791883718314 0.0526331253915918 0.251234077357446 0.258484347148953
"STAU1" 184.309319470523 -0.163370014770884 0.0843211322620211 -1.9374741584734 0.0526874092454479 0.251234077357446 0.258484347148953
"ZNF620" 14.1494346047094 -0.666283158600795 0.343911251937202 -1.93736946624374 0.0527001962822628 0.251234077357446 0.258484347148953
"ZNF260" 57.0093582009615 -0.291901010008737 0.150715230388183 -1.93677181302059 0.052773242915467 0.251309009901467 0.258563418338791
"AKNA" 17.9238363078506 0.522630898207733 0.269878369670859 1.93654237219948 0.0528013082015626 0.251330457200387 0.2585874593766
"AREL1" 48.7391187487674 0.284674585339168 0.147068909033162 1.93565443036623 0.0529100391497645 0.251604909397198 0.258877726038752
"CRAT" 31.2821712399722 0.378298513244959 0.195472656508791 1.93530143807068 0.0529533159835671 0.251604909397198 0.258877726038752
"ZNF195" 87.7749705800496 -0.226933684587388 0.11725327505492 -1.93541446480786 0.0529394556944742 0.251604909397198 0.258877726038752
"ZNF197" 63.0454844661324 -0.299131528035616 0.154540584468102 -1.93561794181877 0.0529145112733383 0.251604909397198 0.258877726038752
"IDE" 77.5927627611519 0.218077388854134 0.112706157681765 1.93491991333688 0.0530001241499024 0.251693851572849 0.25897317510626
"TMEM165" 136.084828854716 0.18964156500831 0.0980179162931385 1.93476429799993 0.0530192260695783 0.251693851572849 0.25897317510626
"MPV17" 52.6442002413055 0.337175232863602 0.174311264075146 1.9343284248013 0.0530727605119319 0.251835914760132 0.259121313457032
"TRMT1" 46.14854836822 0.297340787397294 0.153734229551565 1.93412220729647 0.0530981041142993 0.251844142546568 0.259131744117249
"TRAF3" 46.3987709563337 -0.343700103318012 0.177813598440715 -1.93292361400923 0.0532456084066117 0.252431513277034 0.259738079278386
"ATP7A" 13.5663817597923 -0.611302118261243 0.316316908459542 -1.93256225611926 0.0532901458334349 0.252530424524767 0.259841820251587
"PPARA" 10.7774647217628 -0.798030361573509 0.412998759549446 -1.9322827081711 0.0533246215138224 NA 0.259896431175618
"FAM120A" 115.740451200459 -0.205722616191794 0.106485687146835 -1.93192739516363 0.0533684679222052 0.252789275011618 0.259996646081738
"BCYRN1" 1149.53768331577 0.346176995785728 0.179349878529105 1.93017691801531 0.0535849204962634 0.25358932871945 0.260823549372832
"INO80D" 43.6499674847205 -0.323768295530803 0.167724779609958 -1.93035457422406 0.0535629193182758 0.25358932871945 0.260823549372832
"NDRG3" 56.1165306113791 0.277339114889723 0.143710171961222 1.92985027507002 0.0536253920796044 0.253668318098954 0.260906809569003
"CENPJ" 93.9805780657404 -0.262355727734254 0.13599345074268 -1.92917913547668 0.0537086274475186 0.253724503535288 0.260970641461703
"RBM33" 76.952812190554 -0.252494439387553 0.130872602046406 -1.9293147338663 0.053691801717198 0.253724503535288 0.260970641461703
"SNRPC" 401.908831312181 0.12317261006526 0.0638408820173442 1.92936886479415 0.0536850861085892 0.253724503535288 0.260970641461703
"DYNLRB1" 151.444823005959 0.266032882156379 0.137964014896859 1.92827732909385 0.0538206401507261 0.253991959128364 0.261251769125915
"SPSB2" 13.1388619190239 0.55934223780154 0.29009294640851 1.9281483563336 0.0538366756903752 0.253991959128364 0.261251769125915
"TOM1L2" 35.1217991255071 0.351391678234804 0.182234880315446 1.92823502079597 0.0538259000187901 0.253991959128364 0.261251769125915
"PLXNB2" 206.355967909324 0.157507234840591 0.0816972456558535 1.92793812785421 0.0538628225271109 0.254002974313303 0.261265107010304
"PRMT7" 40.1724915815514 0.309064042822828 0.160337322852357 1.92758639925292 0.0539065919229532 0.254097046417208 0.261363875558704
"ENSG00000293106" 23.2196513575277 0.457410626054825 0.237331946246484 1.92730322777438 0.05394185158341 0.254150941183849 0.261421317178974
"ZNF214" 13.9182029403057 -0.619867893700051 0.321677883839737 -1.92698324889775 0.0539817175547538 0.254226481746825 0.261501023087367
"BRF1" 25.5694737793574 0.440043244975208 0.228583324872389 1.9250890029746 0.0542182245017854 0.255227626107919 0.262532825146113
"TNNT2" 33.332135201139 0.411190486735909 0.213647589255077 1.92462029723622 0.0542768782281167 0.255391027816198 0.262702913868726
"CD248" 35.4943908306403 0.359588047731385 0.186905202331631 1.92390604031105 0.0543663619804154 0.255699287145102 0.263022009477174
"ATP6V0D1" 96.5088252561758 0.263898968232713 0.137212346869648 1.92328878743993 0.054443791954258 0.25595060765803 0.263282538311496
"CTDNEP1" 220.041470811717 0.168282523729554 0.0875650448148927 1.92180023530272 0.0546308987218651 0.256504613092156 0.263860457698322
"DMAC2" 114.957181871803 0.211104479939409 0.109859131004846 1.92159247946442 0.0546570556408305 0.256504613092156 0.263860457698322
"SSPN" 51.7476153244063 0.310341528176327 0.161502771343204 1.9215863950522 0.0546578218391741 0.256504613092156 0.263860457698322
"TRAPPC11" 45.855847980437 -0.325480479317519 0.169379874799994 -1.92160066065612 0.0546560254131947 0.256504613092156 0.263860457698322
"TTYH2" 16.6097076374473 0.527877124256372 0.274957218201752 1.91985185080334 0.0548766152569885 0.257418142016841 0.264802197908182
"G6PC3" 53.2957015449863 0.334727442148131 0.174432753978131 1.91894833117235 0.0549908731624196 0.257840722647705 0.265153937881382
"GPSM3" 10.1862498255882 0.645110448938473 0.336187648184887 1.9188999132523 0.0549970016239729 NA 0.265153937881382
"VPS13D" 35.0056173946077 -0.374651636402447 0.195299163854985 -1.91834736517682 0.0550669803156457 0.258084129625217 0.265376738111567
"ZNF395" 68.2197741936815 0.255102281992579 0.133000496392245 1.91805511191651 0.0551040233903714 0.258144320379926 0.265440692483558
"GPALPP1" 69.3089544571146 -0.278889448651154 0.145456112766092 -1.91734429958014 0.0551942055007664 0.258453288005564 0.265760456499162
"COX19" 52.1093529784546 0.269928291019786 0.140837099654327 1.91659933130051 0.0552888530399701 0.258555982190864 0.26587223645319
"GSTM3" 80.0530990130722 0.23090292536821 0.120461145537752 1.9168249175901 0.0552601782392404 0.258555982190864 0.26587223645319
"SLC35B1" 145.497717199616 0.195094887113397 0.10179198353364 1.91660364933277 0.0552883040483957 0.258555982190864 0.26587223645319
"POLB" 75.7754302295848 0.270129160303039 0.140957885218317 1.91638204478352 0.0553164845616627 0.258571840849805 0.265890601212021
"SUSD6" 26.7434061227798 0.425649053153663 0.222158149353158 1.91597316773206 0.055368511147799 0.25870166816188 0.266026159843513
"LRRC37B" 16.8012190872448 -0.582483696170122 0.304103871464464 -1.91541032794181 0.055440195054525 0.258923187673651 0.266256007732828
"ENSG00000284707" 41.8094877166304 0.802665541524422 0.419300989340917 1.91429441362898 0.0555825478347072 0.259360908903246 0.266710240276038
"PHYH" 41.7563735429064 0.303787245009338 0.158689146400349 1.91435426996959 0.0555749044756551 0.259360908903246 0.266710240276038
"BBX" 198.710583838268 -0.151226826713303 0.079008576307884 -1.91405583773585 0.0556130215012209 0.259384227172954 0.266738327454975
"SETD6" 36.22409659484 0.329465243649095 0.172145677834313 1.91387461941507 0.0556361780980331 0.259384227172954 0.266738327454975
"CEP83" 49.0510815777064 -0.307915186519317 0.160952819808808 -1.91307730355443 0.0557381568525471 0.259622479290615 0.266989489201153
"NAA50" 190.240927491224 -0.188214985115886 0.0983922613531541 -1.91290435373099 0.0557602981208212 0.259622479290615 0.266989489201153
"PGM2L1" 105.809685224805 -0.202973564128351 0.106089416141238 -1.91323104142764 0.0557184812732687 0.259622479290615 0.266989489201153
"DYRK1A" 80.6090679001946 -0.249411829372229 0.130418333656756 -1.9123985284818 0.0558250966017371 0.259810778992465 0.267185181592369
"PLPBP" 71.6676504247054 0.245229525705359 0.12824858184253 1.91214220213729 0.0558579570940783 0.259850339434162 0.267227912987351
"FBXO9" 79.9352325915968 -0.250522652235301 0.131051920213072 -1.91162900801442 0.0559237959101158 0.260043213153097 0.267428310549188
"PRELID3B" 117.463783943997 -0.240596977772667 0.125915177820911 -1.91078614934625 0.0560320683683789 0.260433147401088 0.2678313678944
"MICAL1" 59.4331737787401 0.306364403784013 0.16037442581468 1.9103070968312 0.0560936845607621 0.260605981363087 0.268011160378892
"ARMC1" 96.1644071758788 -0.224626782017635 0.117694721672272 -1.90855442645187 0.0563195957387312 0.260833564039204 0.268261551337966
"ENOX2" 29.8058954168972 0.381358907042937 0.199776046674175 1.90893209367045 0.056270852247253 0.260833564039204 0.268261551337966
"FAM162A" 94.0732926547877 0.210617490482944 0.110315119855827 1.9092350237955 0.0562317800631862 0.260833564039204 0.268261551337966
"MYO5A" 101.224663192784 -0.232893781044877 0.121981160979904 -1.90926024292591 0.0562285282971824 0.260833564039204 0.268261551337966
"PPP2R3B" 84.4305184515016 0.295174550791166 0.154670434207232 1.90840966021781 0.0563382892609287 0.260833564039204 0.268261551337966
"RAD54L2" 70.574411293411 -0.296504689004129 0.15534658337202 -1.90866565950838 0.0563052358314185 0.260833564039204 0.268261551337966
"SRSF11" 509.179874293212 -0.138665405688007 0.0726518946455302 -1.90862752257953 0.0563101588694034 0.260833564039204 0.268261551337966
"USP24" 61.6928205949409 -0.282387936444524 0.147915076514307 -1.90912206584438 0.0562463468334636 0.260833564039204 0.268261551337966
"ATAD1" 95.7660849903944 -0.230091276284012 0.120584190752085 -1.90813799760094 0.0563733827308027 0.260835909283363 0.268268031366716
"PIGS" 88.0859809236037 0.219270031528062 0.114919761994171 1.90802719848293 0.0563877010225401 0.260835909283363 0.268268031366716
"ANKRD33B" 177.150297107538 -0.183923586235197 0.0964503411157807 -1.90692520220755 0.0565302740958245 0.261382069258847 0.268831788992324
"DRAP1" 254.129610659624 0.163331364503949 0.0856713311556513 1.9064879966345 0.0565869215554738 0.261417363461342 0.268872155782307
"MFSD2A" 24.6044242821362 0.405390795457264 0.212623449832414 1.9066137614491 0.0565706217343473 0.261417363461342 0.268872155782307
"LFNG" 25.767159702777 0.428508200451907 0.224803478001166 1.90614577791222 0.0566312948003231 0.261509100274912 0.268968540085244
"LRRC8A" 159.447218726278 0.194973790891694 0.102320366197053 1.9055228019435 0.0567121463266349 0.26158995021957 0.269057782107711
"PSPC1" 123.444952463693 -0.187530248675794 0.0984117191751662 -1.9055682620685 0.0567062431399074 0.26158995021957 0.269057782107711
"RAB8A" 193.73031482561 0.155926500293711 0.0818321062266587 1.90544405470667 0.0567223731937625 0.26158995021957 0.269057782107711
"BBLN" 49.8271977704935 0.491409082731855 0.258064520248243 1.90421016519104 0.0568828183729644 0.261764030881972 0.269246947839135
"LSP1P5" 145.136594719355 0.237263042962151 0.124571294451991 1.90463656981256 0.0568273294620657 0.261764030881972 0.269246947839135
"PI4KB" 62.1627362149633 0.290155743853776 0.152367371433623 1.90431679121129 0.0568689386842807 0.261764030881972 0.269246947839135
"RPN1" 297.632498496525 0.146143494467268 0.0767193650740988 1.9049101139734 0.0567917563174672 0.261764030881972 0.269246947839135
"TIAM2" 27.2632829234151 -0.404726272120909 0.212507362567412 -1.90452823483949 0.056841423045449 0.261764030881972 0.269246947839135
"C8orf76" 46.3263329756058 0.300268948250034 0.157768763374212 1.90322179009432 0.0570116110260338 0.262167042053329 0.269665520079107
"PPP1R9A" 38.895634012764 -0.344850616630299 0.18119887374136 -1.90316092760341 0.0570195497856683 0.262167042053329 0.269665520079107
"ENSG00000291072" 38.8289774346757 0.313629607271809 0.16483335533415 1.90270717134902 0.0570787656710923 0.262326235852452 0.269831285979431
"REV1" 83.0302400192209 -0.220687748606295 0.116004054193019 -1.90241410217519 0.0571170388299648 0.262389084065131 0.269897949883786
"FSD1L" 17.4099449281231 -0.593114670927801 0.311942512763999 -1.90135889357449 0.0572550198852967 0.262909727557667 0.270435512706947
"RPS6KA4" 28.5928081809067 0.388782412367507 0.204549208818283 1.90067913053085 0.0573440537079885 0.263205258564162 0.270741523764651
"DPH1" 75.9094486215123 0.258006598820909 0.135812367346862 1.89972830796746 0.0574687834240278 0.263211469636799 0.270757989752192
"JAZF1" 38.1251820431089 0.324170604510201 0.170609170736819 1.90007725323432 0.0574229823081877 0.263211469636799 0.270757989752192
"PMS1" 74.7496968296758 -0.270758728439738 0.142515774076553 -1.89985094768738 0.0574526827798101 0.263211469636799 0.270757989752192
"SH3GL1" 95.9742087900042 0.239143446248016 0.12585834818672 1.90009999092972 0.0574199989057741 0.263211469636799 0.270757989752192
"ZNF12" 54.8694958669924 -0.31832703141588 0.167547597385733 -1.89992000113866 0.0574436188108346 0.263211469636799 0.270757989752192
"AKTIP" 40.6788880987189 0.31902551571722 0.167980860517316 1.8991777678406 0.0575411068150311 0.263429607895252 0.270984394220429
"AHCYL1" 303.191504021367 -0.138119441000649 0.0727660304926638 -1.89813076329035 0.0576788585872075 0.26365006475153 0.271223219874048
"ELAC2" 139.21060379065 0.182009463374923 0.0959112496197472 1.89768628911127 0.0577374197804182 0.26365006475153 0.271223219874048
"FAM20C" 17.6760152695855 0.459911047536939 0.242351384734056 1.89770340302211 0.0577351640419155 0.26365006475153 0.271223219874048
"LMAN2L" 43.1836484449569 0.322243761009188 0.16980885794946 1.89768522620356 0.0577375598818387 0.26365006475153 0.271223219874048
"LRCH2" 24.1874945506335 -0.433075303370759 0.228173188855404 -1.89801135507294 0.0576945862291442 0.26365006475153 0.271223219874048
"ST20" 19.1045120876566 0.434944758111646 0.229181613561841 1.89781698170252 0.0577201953982455 0.26365006475153 0.271223219874048
"BAX" 25.190092715281 -0.555243817795554 0.292663948201049 -1.89720606589412 0.0578007465858224 0.263712816009823 0.271291776535222
"STX4" 48.8545591662402 0.299087878249186 0.157633259843405 1.89736530568678 0.0577797413158063 0.263712816009823 0.271291776535222
"PRC1" 273.915308559097 -0.182248226914397 0.0960724279008155 -1.89698783403859 0.0578295437895267 0.263731399573699 0.271312893257922
"ENSG00000286235" 93.0114889016304 -0.514307300725694 0.271198145482339 -1.89642631888567 0.0579036944202684 0.263956712983334 0.271546682862964
"NDUFV1" 133.745409809839 0.20220533702524 0.10663669539179 1.89620783241945 0.0579325678994938 0.263975524042674 0.27156803239536
"PHF14" 222.77213192129 -0.146803254701056 0.0774278955789418 -1.89599954387734 0.0579601048399896 0.263988231566255 0.271583101402989
"BLVRB" 50.1198909738952 0.289238904329049 0.152600611083638 1.8953980739338 0.0580396836828573 0.264125130479965 0.271727927883767
"MTHFD2L" 52.6170132229046 -0.315083260619875 0.166230454612244 -1.89546050003203 0.0580314200361051 0.264125130479965 0.271727927883767
"EXTL2" 55.8727747541859 0.271366456233147 0.14322408401554 1.89469849361161 0.0581323574380336 0.264434054068872 0.272047738119482
"BCL2" 38.1021068671502 -0.338164291641376 0.178528525633012 -1.89417512099168 0.0582017692424332 0.26457455805884 0.272196273325234
"SRSF2" 475.213663235568 -0.149679701910213 0.0790245315260691 -1.89409160699467 0.0582128515762724 0.26457455805884 0.272196273325234
"MAP10" 10.6992889203729 -0.672553799507 0.355127590997221 -1.89383707871987 0.0582466383737016 NA 0.272240252859252
"SCAF8" 78.4251115449657 -0.242153783495677 0.127957749374724 -1.89245109951512 0.0584309031562796 0.265452488913132 0.272987223700008
"ATP2B1" 133.642851170388 -0.193310947051643 0.102162962734213 -1.89218227308619 0.058466699414188 0.265502036037098 0.273040219848943
"DEGS1" 122.06741973142 0.195718602082266 0.103504497950054 1.89091880989278 0.0586351830939461 0.266153828963031 0.273712564559783
"CYLD" 50.6865635406422 -0.290359037114647 0.153617590513812 -1.89014185252789 0.0587389909573192 0.266284255204402 0.273746867087916
"KIF5C" 243.472935860701 -0.151363497803135 0.0801116732276914 -1.88940627132994 0.0588374112131686 0.266284255204402 0.273746867087916
"NT5C3B" 173.947957598082 0.208081650486294 0.11007929090601 1.89028879795349 0.0587193461523503 0.266284255204402 0.273746867087916
"PREX2" 80.9263029822516 -0.236423113921704 0.125122583450585 -1.88953190864282 0.0588205913383016 0.266284255204402 0.273746867087916
"RRM2" 222.055890845814 0.15001258123877 0.0793970699750434 1.88939694230433 0.0588386603090631 0.266284255204402 0.273746867087916
"SUFU" 35.9899115818708 0.353287412374618 0.186961302874792 1.88962853244136 0.0588076584051441 0.266284255204402 0.273746867087916
"VRK3" 35.167424721226 0.351089820322223 0.185805086923699 1.88955978619896 0.0588168597318748 0.266284255204402 0.273746867087916
"ZNF135" 10.497776207218 0.58051180342782 0.307163091887157 1.88991392117215 0.0587694733875213 NA 0.273746867087916
"ITGA7" 42.661336357108 -0.339460618862461 0.179703211082185 -1.88900697332122 0.0588908943208967 0.266407620746822 0.27387577092342
"UFD1" 172.466651879675 0.185475313023341 0.098210043554324 1.88855748669684 0.0589511481190074 0.266567145818335 0.274041848416668
"HLA-E" 41.0029522188816 0.321781910208216 0.170420024270026 1.88816960674973 0.0590031846555783 0.266647714390437 0.274128833219603
"PWWP2A" 62.0276001727528 -0.262178856847331 0.138862090317277 -1.88805206841044 0.0590189606895868 0.266647714390437 0.274128833219603
"GNAI1" 45.0244752756583 -0.323966211722154 0.171736611219386 -1.88641320812078 0.0592392940672692 0.267286095287871 0.274793437871038
"NCALD" 92.9330905538148 0.223271141689098 0.118364185979489 1.88630657019672 0.0592536544187792 0.267286095287871 0.274793437871038
"PTEN" 166.972223321893 -0.172281055250383 0.0913184143894688 -1.88659709437805 0.0592145378859635 0.267286095287871 0.274793437871038
"PYGB" 82.3526226557031 0.273544344316522 0.145019746831704 1.88625583958557 0.0592604870493874 0.267286095287871 0.274793437871038
"NEFL" 265.617732897958 0.171057914804805 0.0907050711916083 1.88586936273339 0.0593125609862211 0.26740789857989 0.274920737223804
"STRN3" 92.6261242357767 -0.207201973056951 0.109913648838106 -1.88513415073812 0.0594117283686578 0.267741827844729 0.275151953116729
"SNTA1" 10.5032804092058 0.70070423461056 0.371686355470943 1.88520300596651 0.0594024351540238 NA 0.275151953116729
"TES" 88.266442670379 0.21040509154619 0.111626565722587 1.88490159295132 0.0594431250188057 0.267770191966047 0.275183223034819
"ACADVL" 111.948676766239 0.20010856086999 0.106272428905259 1.88297720237847 0.0597034575616559 0.268376224951616 0.275816635140029
"ANKRD13C" 65.1914845928861 -0.280085945381011 0.148726026824908 -1.88323423519376 0.059668631401152 0.268376224951616 0.275816635140029
"CHCHD7" 89.6655916028085 0.214900179536938 0.114113099785419 1.88322094431789 0.0596704318092215 0.268376224951616 0.275816635140029
"TOMM5" 499.586662866265 0.163290746034907 0.0866879920492207 1.88366049524128 0.0596109132744717 0.268376224951616 0.275816635140029
"TPP2" 121.566982499852 -0.19409171448846 0.103075112248255 -1.88301239993795 0.0596986875407663 0.268376224951616 0.275816635140029
"TFAP2C" 24.6355727644411 -0.475321330580779 0.25249656236964 -1.88248634405144 0.0597700123008259 0.26856222460527 0.276009907920191
"TTLL7" 31.7020956574818 -0.387659560444261 0.205973428827868 -1.88208528959446 0.0598244363391551 0.268693584180955 0.276147026111205
"VPS26A" 182.003753453714 -0.155573466199528 0.0826720696953314 -1.88181409722604 0.0598612610734324 0.268744963184391 0.276202826919812
"RIGI" 17.6963046874576 0.902912350672535 0.479856469764635 1.8816300447411 0.0598862639438734 0.268744963184391 0.276204057495783
"SHC2" 70.171284662918 0.275055998056583 0.146198933267798 1.88138170305767 0.0599200139983296 0.268783342859622 0.2762456136686
"TBC1D13" 38.7083717407322 0.314590934559436 0.167242365634671 1.88104810264785 0.059965375683181 0.268873754692094 0.276340645843334
"BDNF" 31.359490192164 -0.388099178249844 0.206355843539681 -1.88072783204327 0.0600089516231774 0.268905840751862 0.276384149274654
"CDC27" 133.354202540266 -0.199153620568155 0.105920144709433 -1.88022421149901 0.0600775272197307 0.268905840751862 0.276384149274654
"MTMR9" 54.0023101148242 -0.302746738444139 0.161003460938956 -1.88037410300717 0.0600571104227632 0.268905840751862 0.276384149274654
"TET3" 33.1456885410698 -0.409772903424069 0.217956228015668 -1.88006971470717 0.0600985773274996 0.268905840751862 0.276384149274654
"ZNF100" 34.1122947173099 -0.382355781823096 0.203332310361458 -1.88044773181101 0.06004708351411 0.268905840751862 0.276384149274654
"FIZ1" 21.4290271816835 0.44479691855636 0.236707942630031 1.87909587491775 0.0602314033019989 0.269332562488932 0.276833237882522
"MKNK2" 154.244499881252 0.183412628134394 0.0976395810873985 1.87846594681945 0.0603174513223724 0.269332562488932 0.276833237882522
"NCAPH" 123.722717793445 0.190672744683742 0.101502308633471 1.8785064817813 0.0603119111906552 0.269332562488932 0.276833237882522
"QPRT" 127.579813378729 0.177969355403083 0.0947187370950339 1.87892449647551 0.0602548034707797 0.269332562488932 0.276833237882522
"VCPIP1" 47.184087496856 -0.30542598070613 0.162595037659912 -1.87844589294888 0.060320192348932 0.269332562488932 0.276833237882522
"KIFBP" 85.365432878809 -0.239151326422693 0.127345413325354 -1.87797361662087 0.0603847744296696 0.269438047141417 0.276945849628741
"ZNF280C" 21.502611335253 -0.479433335482803 0.25530240222517 -1.87790373809313 0.0603943349315767 0.269438047141417 0.276945849628741
"GTPBP4" 274.06550051136 -0.14131807527629 0.0752668254028731 -1.8775612565014 0.0604412100449763 0.269534442955586 0.277047024368721
"DPH2" 46.5317380175072 0.300191009673616 0.159931496415017 1.87699744204624 0.0605184444501284 0.269766087316974 0.277287218190453
"ZBTB17" 35.8843663259802 0.34084427982911 0.181629516154191 1.87659080443598 0.0605741986627701 0.269901828377514 0.277428836041219
"OTUB1" 158.744762628031 0.208394248993162 0.111097965935295 1.87577015689499 0.0606868475549675 0.27029085714774 0.277830807625571
"BEND6" 18.4196155625067 0.452287708359481 0.241212523072593 1.87505898366382 0.0607846094460848 0.270392213322702 0.277941264066731
"CDIPT" 69.9095248302014 0.234203007541791 0.124902262536216 1.87509019281282 0.0607803165242529 0.270392213322702 0.277941264066731
"KYAT1" 78.6856200410581 0.238238853175675 0.127057237283472 1.87505141989 0.0607856499060503 0.270392213322702 0.277941264066731
"L3MBTL2" 40.9926715620771 0.312107911568173 0.166546429808129 1.8739994122224 0.0609305061279565 0.270600218291259 0.278163422604027
"LNCRNA-IUR" 22.9797870623478 -0.443820449703383 0.236798944985844 -1.87425011428963 0.0608959597713871 0.270600218291259 0.278163422604027
"SLC7A1" 98.9406645998086 -0.228270100088719 0.121810648627267 -1.87397491648871 0.0609338824726356 0.270600218291259 0.278163422604027
"TXNRD3" 13.7780053255104 0.539061683233262 0.287583106143175 1.87445531993415 0.0608676948299553 0.270600218291259 0.278163422604027
"CTNNBIP1" 75.0114261998057 0.257013087607278 0.137200739372506 1.87326313825085 0.0610320574107106 0.270923410903059 0.278497733162237
"ARSB" 34.0968827109411 0.401584521120427 0.21456610694409 1.87161209587062 0.0612602887430544 0.271823419310383 0.279424993506922
"NXT2" 14.8364183344643 0.482189718082065 0.257818428778151 1.87026862419126 0.0614465242926317 0.27253641356736 0.280160020519202
"NPM1" 1658.01616462884 -0.22624236700819 0.121000358280346 -1.86976609179956 0.0615163070055366 0.272732521541172 0.280249320287157
"ENSG00000279670" 10.6909479000503 -0.734570340021717 0.392859986910428 -1.86980187470505 0.061511335946743 NA 0.280249320287157
"RGS19" 19.1692618535901 0.428956862740019 0.229458542803011 1.86943078039276 0.0615629055439214 0.272825722242214 0.280347228100908
"PTPRN2" 77.8130236197266 0.247068948353769 0.132195758072972 1.8689627561074 0.0616279961720219 0.273000762112524 0.280529231657887
"OXA1L" 154.50582186605 0.171385004102263 0.0917165190022628 1.86863834308883 0.0616731474400325 0.273087365605159 0.280620360356725
"DCLK1" 35.7473169103749 -0.370213335130943 0.198161542377491 -1.86824007670318 0.0617286149373543 0.273106236224288 0.280644020517304
"RHNO1" 71.8704717433813 0.23492539183124 0.125736240387078 1.86839841169121 0.0617065583077974 0.273106236224288 0.280644020517304
"ATP13A1" 35.2098176517735 0.333944285359483 0.178774324959807 1.86796557858385 0.0617668689697756 0.273162185448008 0.280703646282668
"COX20" 267.866456802037 0.148600208301845 0.0795770783747062 1.86737451709558 0.0618493058599344 0.273413404727692 0.28096393378032
"GBE1" 33.2299987244867 0.340235179601125 0.182221615391197 1.86715049622792 0.0618805744232187 0.273438312913204 0.280991660841667
"SPRED1" 91.2883814886788 -0.208695606676968 0.111784620739732 -1.86694381835292 0.0619094338742026 0.273452559476654 0.281008430341198
"CUTC" 50.4291560101001 0.278548252509489 0.149242172181006 1.86641783913233 0.0619829291937953 0.273550643653378 0.281113479844808
"MZT2A" 174.481432274817 0.201192569325552 0.107795250258698 1.86643260109058 0.0619808655142435 0.273550643653378 0.281113479844808
"SPRYD3" 18.4626807104972 0.455407381616059 0.244058031766217 1.86597989961786 0.0620441777552798 0.273707710552345 0.281277015353412
"ATP5PO" 504.20981355389 0.129068982406603 0.0691976081855702 1.8652231744842 0.0621501284929359 0.273855294301406 0.281435052149235
"NOC3L" 151.43657056009 -0.177216362504843 0.0950124531943782 -1.86519089389568 0.0621546514956129 0.273855294301406 0.281435052149235
"NTMT1" 121.86012407519 0.228372227184026 0.122425075216813 1.86540401776011 0.0621247946283475 0.273855294301406 0.281435052149235
"NTHL1" 89.4636219247198 0.232169976446684 0.124502738099193 1.8647780762999 0.062212517550357 0.273997078740569 0.281582882435057
"MRPL22" 183.427039312877 0.158920719499992 0.0852348782253356 1.86450339120393 0.0622510457895572 0.274053613469751 0.281643102628118
"NFYC" 69.0107482515565 0.26529323782171 0.142316730652235 1.86410435797588 0.0623070506727679 0.274187008880534 0.28178231179106
"AGO3" 52.601526283479 -0.294571159617456 0.158421446757822 -1.85941465405101 0.0629683862608747 0.274829695681158 0.282371486340934
"BET1L" 57.0313519618228 0.309767443595057 0.166520657845384 1.86023432529722 0.0628523806579968 0.274829695681158 0.282371486340934
"CNOT9" 98.3173770755422 0.203274067303552 0.109159162073847 1.86218053933059 0.062577646556516 0.274829695681158 0.282371486340934
"CPQ" 27.3497359990066 0.377354556408249 0.202762939033279 1.86106276722649 0.0627353133613564 0.274829695681158 0.282371486340934
"EOLA1" 16.9956253510502 -0.671938881349059 0.361042618907925 -1.8611068227389 0.0627290929202294 0.274829695681158 0.282371486340934
"FAAP100" 27.6955183109379 0.423713726985971 0.227826751350871 1.85980673680159 0.06291287390581 0.274829695681158 0.282371486340934
"IFITM1" 509.059040265565 0.149789956130059 0.0805128631330287 1.86044751485941 0.0628222375527357 0.274829695681158 0.282371486340934
"KLHL25" 18.7996507425645 0.44252872016619 0.237803698726747 1.86089923132224 0.0627584083597495 0.274829695681158 0.282371486340934
"LRRC8D" 64.3354439392901 0.262043755145725 0.140817424832252 1.86087592112896 0.0627617008628835 0.274829695681158 0.282371486340934
"MLLT10" 69.3069503669913 -0.251871783517915 0.135440866845568 -1.85964391238801 0.0629359222034475 0.274829695681158 0.282371486340934
"MMD" 63.7069039821188 -0.267578880859012 0.143655749152651 -1.86263955628172 0.0625129951270451 0.274829695681158 0.282371486340934
"MSRA" 23.292416378839 0.395803692599327 0.212789879197763 1.86006822359946 0.0628758742453698 0.274829695681158 0.282371486340934
"NPEPL1" 24.9222387179935 0.397793761384427 0.213788697256417 1.86068658675307 0.0627884491342666 0.274829695681158 0.282371486340934
"RAVER1" 31.4521089045969 0.397698902883856 0.213818808440447 1.85998091460987 0.0628882262254469 0.274829695681158 0.282371486340934
"RBBP8" 153.367299876845 -0.17596997960952 0.0946361158924046 -1.859437889543 0.0629650953757808 0.274829695681158 0.282371486340934
"RPF1" 146.970993564439 0.171071068212743 0.0919603992741134 1.86026887185231 0.0628474952711184 0.274829695681158 0.282371486340934
"SACM1L" 74.1431024341676 -0.259230910902673 0.139261009134524 -1.86147517179242 0.062677103638505 0.274829695681158 0.282371486340934
"SHPK" 13.9653321345542 -0.580813053936495 0.311863066200654 -1.86239768951286 0.0625470545889177 0.274829695681158 0.282371486340934
"STX10" 60.8287958380551 0.279866237416046 0.150319874490525 1.86180462406977 0.0626306344902677 0.274829695681158 0.282371486340934
"ZBTB1" 105.461209197049 -0.241457887096092 0.129757229841901 -1.86084341805299 0.0627662920747969 0.274829695681158 0.282371486340934
"XYLT1" 12.173906678038 0.636925511947472 0.342308966411328 1.86067434524086 0.0627901788819759 NA 0.282371486340934
"WEE1" 196.804976700182 -0.155609566367279 0.0836996717480869 -1.85914189527077 0.0630070282164968 0.27488587729463 0.282431343663349
"MATCAP1" 18.2173234883287 0.481653647004864 0.259147066760041 1.85861122422371 0.0630822649791206 0.27500272654454 0.282555665018412
"ZIC4" 14.3983644825469 -0.582310523933319 0.313307797098824 -1.85858931480612 0.0630853728184579 0.27500272654454 0.282555665018412
"TF" 40.743795352719 -0.454783005813121 0.244741841167016 -1.8582151856199 0.0631384623814628 0.275121723130336 0.282680060525827
"ABHD17A" 30.7198949074798 0.376581136246266 0.202748273845232 1.85738269975965 0.0632567260368226 0.275299672229615 0.282869284312039
"CASKIN2" 53.6587196494757 0.278467706316136 0.149918270777236 1.85746343572701 0.0632452486057707 0.275299672229615 0.282869284312039
"HNRNPDL" 1104.675958819 -0.208206585231939 0.11209407065303 -1.85742728423532 0.0632503876916876 0.275299672229615 0.282869284312039
"IFT70B" 13.1197847519678 -0.629267058639277 0.33899250971484 -1.85628602581401 0.0634127998469261 0.275641538698924 0.283226929236311
"PLS3" 131.613903318574 -0.196784662752403 0.106007562582391 -1.85632664272852 0.0634070137576414 0.275641538698924 0.283226929236311
"RC3H1" 69.0031294776125 -0.24749139724191 0.133316635724287 -1.85641796237454 0.0633940063953047 0.275641538698924 0.283226929236311
"BVES" 16.6098545819898 0.465797189421684 0.250981975259916 1.85589897019221 0.0634679598103774 0.275768931689326 0.283359951716383
"EPS8" 103.782300309306 -0.210987763158999 0.113747452219239 -1.85487902403595 0.0636135039935333 0.276288781392109 0.28389623724692
"PAICS" 464.433839885211 -0.148228126325233 0.0799814497783216 -1.85328131380545 0.063842048061077 0.277168549722226 0.284802360627242
"MOV10" 28.7862541244892 0.404327088669016 0.218297162895755 1.85218664001646 0.0639990265625195 0.277737028617736 0.285388630430149
"FLOT1" 89.7365316654214 0.226512606663899 0.122327403278967 1.85169144927681 0.0640701425791579 0.277932578646554 0.285591701412725
"RSPRY1" 135.625303714031 -0.186183127178789 0.100558482743917 -1.85149101396969 0.0640989463163933 0.277944496080068 0.285606079237369
"TLE5" 123.899860441367 0.18737234004025 0.101214615696339 1.85123797340097 0.0641353250090297 0.277989236843283 0.285654183905395
"SKIC8" 136.129126307378 0.18089526618753 0.0977733655006779 1.85014871137146 0.0642921188068245 0.278555658534686 0.286238356697369
"MIR762HG" 12.7745066429754 0.536912892967643 0.290351055406756 1.84918526373351 0.0644310658532106 0.279031463716528 0.286731553508026
"RNF123" 17.8079515085448 0.455079044866883 0.246118430988839 1.84902464654311 0.064454253923083 0.279031463716528 0.286731553508026
"DYRK3" 19.75387811752 -0.501116622723918 0.271139071586716 -1.84819037622046 0.0645748071448224 0.279362641369044 0.287076137220518
"XPR1" 85.4357257821586 -0.2506470476579 0.135621772594708 -1.84813280981759 0.0645831324286174 0.279362641369044 0.287076137220518
"SCYL1" 66.2785705712442 0.336336913371809 0.182162049378155 1.84636105335858 0.0648397982756983 0.280359192625405 0.288102342835833
"ALG9" 51.1069721570143 0.280795500093222 0.152148446954003 1.84553641995512 0.0649595456458065 0.280763157781126 0.288519604885074
"PNPLA2" 22.1605871002083 0.499237897194087 0.270553380113407 1.84524731121387 0.0650015711203678 0.280831008157539 0.288591468441363
"ENSG00000283907" 225.686628490851 -0.595277668851642 0.322743696594018 -1.84442848964591 0.065120718530778 0.281004330326784 0.288775990117024
"NEFM" 90.9030969012878 0.293074799697876 0.158866996430321 1.84478089397516 0.0650694178201592 0.281004330326784 0.288775990117024
"SPHK2" 18.2247130678113 0.504659169718603 0.273594770200014 1.84454976734265 0.0651030599556778 0.281004330326784 0.288775990117024
"ZNF845" 11.8731902195285 -0.634813219548057 0.344488502758749 -1.84277041022942 0.0653625387827573 NA 0.289733270364537
"ACLY" 305.8225541025 0.159760696065696 0.0867431792897627 1.84176666538842 0.0655092880096756 0.282452536458856 0.29015339544468
"HSD17B12" 135.226995240956 -0.191722795553259 0.104096074189784 -1.84178699384683 0.0655063132611711 0.282452536458856 0.29015339544468
"TMEM98" 192.777821893995 0.147218196247752 0.0799780426371129 1.84073267353803 0.0656607433434001 0.282991171411737 0.290708905698813
"KYAT3" 87.2480009329458 0.214349456376275 0.116465829986917 1.84044930947002 0.0657022998284206 0.283055909640453 0.290777598051583
"SCAMP5" 16.3723276599668 0.481149020594936 0.261496015521087 1.83998604963882 0.0657702854477107 0.283234410525123 0.290963156620102
"ALG12" 35.7345855225597 0.327126533183133 0.177815486690314 1.83969652628098 0.0658128038361022 0.283236324931683 0.290973858925654
"FASN" 113.702596820459 0.242238578806962 0.131691792815993 1.83943565219308 0.0658511342939756 0.283236324931683 0.290973858925654
"MIGA1" 25.9168355805554 -0.429979621101845 0.23375618952117 -1.83943630319532 0.0658510386187514 0.283236324931683 0.290973858925654
"ZNF107" 30.9080207759934 -0.386961536014968 0.210389785718911 -1.83926008904237 0.0658769402976942 0.283236324931683 0.290973858925654
"NHEJ1" 27.66378456983 -0.401166716708368 0.218344016334111 -1.83731490994697 0.0661634200579338 0.284238905258953 0.292008200935529
"TRAM1" 169.139179879739 -0.184188021098569 0.100244704292843 -1.83738405333117 0.0661532192750642 0.284238905258953 0.292008200935529
"TUT1" 37.6390582026293 0.326958024698866 0.178008199983832 1.83675822084917 0.0662455961096612 0.284477364614234 0.292255363951196
"HS1BP3" 29.2454895795945 0.33391255473455 0.181837684923509 1.83632207413448 0.0663100369434891 0.284639502646358 0.292424120265008
"DTD1" 153.133917736898 0.18304158817297 0.0996987948531202 1.83594584510909 0.0663656663953384 0.284763702107431 0.292553900896308
"CNOT1" 244.220210318182 -0.139989547369203 0.0762838354318937 -1.83511417034328 0.0664887747585109 0.285177225713323 0.292980923028229
"NISCH" 103.571474120074 0.206442695929784 0.112509242069395 1.834895446211 0.0665211825410148 0.28520154910169 0.293008096352257
"TNKS1BP1" 37.1856006777238 0.33278106379821 0.181385889885808 1.83465794394324 0.0665563873631054 0.285237840097326 0.293047563602695
"VANGL1" 26.9544894231151 -0.424246463040408 0.23136815222248 -1.83364243939874 0.0667070881221296 0.285768879115966 0.293595327541072
"EMD" 50.3493711200796 0.285390690465628 0.155690198804289 1.8330678016821 0.066792488708339 0.286019862325111 0.29385536994378
"AHSA1" 196.945644105981 0.153494406190419 0.0837676596033259 1.83238265121979 0.0668944309385964 0.286341450570629 0.294187954257726
"ALDH16A1" 37.9296760331111 0.373552141546247 0.204010462270771 1.83104404248863 0.0670939696029676 0.28673532602358 0.294601362401391
"COMMD7" 75.0444501307616 0.233996089635585 0.127771166389316 1.83136850236307 0.0670455593162508 0.28673532602358 0.294601362401391
"SELENOF" 169.388255173425 -0.196284105359828 0.107174377464537 -1.83144619080971 0.0670339722584574 0.28673532602358 0.294601362401391
"TK1" 61.0348516520803 0.288505064703634 0.157550740490998 1.8311882496047 0.067072449962 0.28673532602358 0.294601362401391
"SLC30A9" 140.457372938276 0.173173710366221 0.0946330848181531 1.82994890950656 0.0672575788868805 0.287319420899621 0.295203665821898
"DNAJC7" 153.419779797835 -0.211684737580574 0.115697665900402 -1.82963706253851 0.0673042278197355 0.287324964444512 0.295215906366462
"IPO8" 58.2683944722512 -0.270676246054756 0.147956716180186 -1.82942858589209 0.0673354285188337 0.287324964444512 0.295215906366462
"TPD52L1" 26.4792757194458 0.413342421700947 0.225944236532442 1.82940015662492 0.067339684176552 0.287324964444512 0.295215906366462
"TMEM141" 15.0052830792638 0.510735538023427 0.27921623584178 1.82917564404399 0.0673732998787958 0.287353454541029 0.295247357318145
"PNRC2" 327.781068513427 -0.125298776559248 0.0685146266500133 -1.82878872272486 0.0674312650370942 0.287374017259935 0.295272836938598
"ZNF721" 56.2828006841537 -0.325692848478384 0.17809259221113 -1.8287838052931 0.0674320019875896 0.287374017259935 0.295272836938598
"NACAD" 65.372967989484 -0.26714995974621 0.146170859922353 -1.82765538827726 0.0676012874443438 0.287865442382761 0.295782122101702
"PARD6G" 48.6071067212036 0.279542352937634 0.152937506206349 1.82782078688053 0.0675764524497815 0.287865442382761 0.295782122101702
"ENSG00000290012" 12.9275287625515 -0.585785643830962 0.320681312454851 -1.8266909267232 0.067746253241773 0.288240521125263 0.296176212148215
"NAPEPLD" 14.9304781338226 -0.575683770152943 0.315209875966009 -1.82635067631898 0.0677974564079202 0.288240521125263 0.296176212148215
"RHOT2" 113.054765329258 0.204601517839328 0.112023646720404 1.82641365309225 0.0677879768401441 0.288240521125263 0.296176212148215
"SERF2" 906.822067106889 0.389141129830816 0.213052768706717 1.8265011630358 0.0677748062313052 0.288240521125263 0.296176212148215
"METTL22" 29.930379125734 0.371431964125776 0.203397029285321 1.82614252248856 0.0678287964853123 0.28825887335013 0.29619723956003
"MPHOSPH8" 169.296507757981 -0.18498021727662 0.101306399347797 -1.82594800000305 0.0678580949690784 0.288268538046659 0.296209338711779
"R3HCC1L" 55.7565218558756 -0.29594667884735 0.162158091469316 -1.82505033307789 0.0679934341683346 0.288728488166252 0.296684128926778
"AKR1B1" 237.210489218575 0.152582084258819 0.0836746883222971 1.82351541808086 0.0682253640641469 0.288825428383263 0.296803201269655
"GUCD1" 115.575300694223 0.206863940053631 0.113453456972982 1.8233374775252 0.0682522933983337 0.288825428383263 0.296803201269655
"KIAA1143" 127.123242424719 -0.179074378419328 0.0981783754023226 -1.82396966425146 0.0681566585461493 0.288825428383263 0.296803201269655
"TMEM259" 100.588124679417 0.216721356706298 0.118840155134155 1.82363744360353 0.0682069019015186 0.288825428383263 0.296803201269655
"TOM1" 15.4370948763373 0.497223722686454 0.272567124898773 1.82422485056155 0.0681180861398697 0.288825428383263 0.296803201269655
"USP38" 49.5922465017952 -0.294391393295965 0.161420499103565 -1.82375469615595 0.0681891657476611 0.288825428383263 0.296803201269655
"WASH5P" 17.0335007775366 -0.469065090223434 0.257263458788643 -1.82328688431729 0.0682599517159657 0.288825428383263 0.296803201269655
"YARS2" 80.8746481206517 -0.242117625215419 0.132778791310284 -1.82346610348054 0.0682328264080428 0.288825428383263 0.296803201269655
"ZC3H15" 329.133935245548 -0.122963242680465 0.0674282032136567 -1.82361737107004 0.0682099385443544 0.288825428383263 0.296803201269655
"CRABP2" 93.9778580915432 0.229681371009912 0.125987072565855 1.82305506693836 0.068295051056823 0.288859361468331 0.296817237914062
"ARHGEF3" 12.1136815126595 0.542957537871341 0.297851349396422 1.82291448056761 0.0683163443882447 NA 0.296817237914062
"IRAK1" 262.296173291838 0.171834047530606 0.0943730406915466 1.820795920863 0.0686378846114919 0.29019433814934 0.298098257320855
"APPL1" 79.8378719935624 -0.244676171889071 0.134405898909422 -1.82042733149653 0.068693953355539 0.290201346710311 0.298109865203245
"MMP16" 21.3203265289843 -0.453807326529295 0.249282281220054 -1.82045560682548 0.0686896508620663 0.290201346710311 0.298109865203245
"GPX1" 489.159303564177 0.192935761497727 0.106015854728656 1.8198764891491 0.0687778160469801 0.290325668291704 0.298241978244885
"TOPBP1" 108.85092304837 -0.183980621876776 0.101093988059445 -1.81989676545941 0.0687747276005093 0.290325668291704 0.298241978244885
"B9D2" 20.8128656437191 0.410419430803128 0.225811424637837 1.81753173676385 0.0691357333395643 0.29130980691699 0.299264822370387
"DMAC1" 188.223762649928 0.163954487869183 0.090189324103106 1.81789241132074 0.0690805784106254 0.29130980691699 0.299264822370387
"JMJD4" 38.7572016671387 0.328854932727754 0.180937843380341 1.81750222387963 0.0691402480975439 0.29130980691699 0.299264822370387
"MGAT3" 16.821083242096 -0.518442741272005 0.285257774732777 -1.81745350063699 0.0691477021060003 0.29130980691699 0.299264822370387
"PALM3" 16.1417461873035 0.505769978152679 0.278210632187498 1.81793907075348 0.0690734458169601 0.29130980691699 0.299264822370387
"IGDCC4" 31.1609523900697 0.350058749472067 0.192632260102176 1.81723844846335 0.0691806101169813 0.29130980691699 0.299269060424082
"MTO1" 41.6961084747701 0.299622688796417 0.164890874556933 1.81709685027454 0.0692022849735787 0.29130980691699 0.299269060424082
"HAUS4" 87.5796729378387 0.21369909594951 0.117639242269285 1.81656300930889 0.0692840517622953 0.29130980691699 0.299274940803787
"PDIA4" 349.694164962968 0.122797002378869 0.0675982528946487 1.81657065265055 0.0692828804953531 0.29130980691699 0.299274940803787
"PTRH1" 16.0957200669826 0.450299667793695 0.247844926242356 1.81686054510298 0.0692384693316615 0.29130980691699 0.299274940803787
"BOLA2B" 253.926085303145 0.193385475251128 0.106475622048125 1.81624179818101 0.0693332889131502 0.291401967232692 0.299371811293208
"TESC" 58.2888311773571 -1.31409128125889 0.723714381536076 -1.81575952445459 0.0694072686566076 0.291598005025614 0.299575400780704
"FYTTD1" 148.733526470532 -0.170186953772966 0.0937493201342549 -1.81534067158298 0.0694715723649095 0.291676081251262 0.29965998919509
"SCG3" 12.8090602314293 0.548789204152514 0.302316179251032 1.81528228331048 0.0694805402136923 0.291676081251262 0.29965998919509
"PREPL" 110.778956387667 -0.18744589068899 0.103290955302405 -1.81473673217761 0.0695643772990707 0.291913144236502 0.29990572854109
"MAP1LC3A" 31.8463431507753 0.359073902604105 0.19789602358243 1.81445739082544 0.0696073369758096 0.291978554274857 0.299975115658777
"LRRC59" 182.504867156867 0.155713475757913 0.0858450853135815 1.81388923068933 0.0696947810630539 0.292230436163363 0.30023608231098
"DNPH1" 69.2091771293486 0.244789647984811 0.134984353907583 1.8134668270695 0.0697598505657051 0.292324561014948 0.300337154759563
"INF2" 78.9974285507423 0.23773595213896 0.131100451473432 1.81338774555737 0.0697720382810592 0.292324561014948 0.300337154759563
"CMTR2" 46.7237716862736 -0.339804609403538 0.187450866487037 -1.8127662772209 0.069867877263999 0.292611168737761 0.300633802516306
"NUP35" 43.7369660962222 -0.308767248181042 0.170394168096735 -1.81207638518327 0.069974394655247 0.292942255803579 0.300976152049495
"ZNF217" 54.6350105191505 -0.290399755993139 0.16030149885939 -1.81158478279648 0.0700503779773823 0.293145304780203 0.301186954368676
"KDELR2" 257.51008209775 -0.141281860519782 0.0780117023653159 -1.81103419405184 0.070135558755144 0.293386668722008 0.301437124349476
"DNAAF2" 40.2095699903098 -0.417477293436513 0.23056965085912 -1.81063419179827 0.0701974958088445 0.293530649860033 0.301587240554659
"RBFA" 78.2610679333729 -0.254606626724848 0.140631764840989 -1.81044891965005 0.0702261988793622 0.293535604798651 0.301594514110369
"AAAS" 50.7690950236822 0.366322280298177 0.202453398320904 1.80941531896407 0.0703865050265851 0.293630367273595 0.301702769722399
"KXD1" 163.550228049931 0.185250151843405 0.102355879797555 1.80986331425026 0.0703169864400654 0.293630367273595 0.301702769722399
"SLC44A2" 93.7085769922711 0.256154132517251 0.141562127587399 1.80948207605247 0.0703761422849511 0.293630367273595 0.301702769722399
"TMEM276" 21.4891260882252 0.412640856885852 0.228035918637488 1.80954324806099 0.0703666476175161 0.293630367273595 0.301702769722399
"TRIM55" 79.7700489483682 -0.23119330001811 0.127752729121433 -1.80969362931068 0.0703433110176746 0.293630367273595 0.301702769722399
"RRAGC" 140.410140109692 -0.178795150365067 0.0988687059659524 -1.80840993738341 0.0705427224420034 0.294167013404555 0.302256346426481
"SKIC2" 23.4712151488425 0.408063632454772 0.225775334315599 1.80738801114723 0.0707018019277556 0.29460079472222 0.302706412252989
"TRIM52-AS1" 41.6567164931322 0.29505700056361 0.163250606221658 1.80738685994825 0.0707019812964173 0.29460079472222 0.302706412252989
"CSNK1G2" 122.016597893791 0.2730284980264 0.151117258208746 1.80673274027544 0.0708039602493105 0.294795411389303 0.30291073568728
"ZNF883" 28.6552652844335 -0.387231697398496 0.214324012363692 -1.80675834279079 0.0707999664837958 0.294795411389303 0.30291073568728
"DPYSL5" 207.215649297534 0.151703787105035 0.0840168597507791 1.80563505414314 0.070975363393964 0.295393757831999 0.303527731772119
"TOB1" 49.5280801398552 -0.338285419033896 0.187421954303661 -1.80494019652472 0.0710840408032975 0.295730679894218 0.303876110110881
"AARS2" 52.4901241547586 -0.290505596214149 0.160979388506092 -1.8046136148862 0.0711351660672155 0.295793733287313 0.303945253691401
"PRMT6" 54.3060990041683 -0.321067845119235 0.177927278001679 -1.80448916391676 0.0711546563809173 0.295793733287313 0.303945253691401
"CYB5D2" 26.8339960205306 0.379224464008547 0.210192163362162 1.80417984163921 0.0712031184232973 0.295830155291941 0.303987026778902
"LRRC3" 16.6686538568568 0.450063056150184 0.249469670714851 1.80407924883428 0.0712188842964004 0.295830155291941 0.303987026778902
"NUCB2" 167.592710361141 0.157458775736604 0.0873041028046043 1.80356673602171 0.0712992546754771 0.295983514233899 0.304148957228017
"PSEN2" 17.7344398427931 -0.506563123150061 0.280879368341521 -1.80348996845554 0.0713112994826213 0.295983514233899 0.304148957228017
"AXL" 187.40572338953 0.181620517536251 0.100782183680569 1.80210936996464 0.0715281997988102 0.296537624272797 0.304724867971581
"FAM124A" 28.5672554565394 -0.415976506381579 0.230821907682149 -1.8021534894963 0.0715212600027931 0.296537624272797 0.304724867971581
"FKBP8" 18.1089368686694 0.763884141038092 0.423870375828414 1.80216449320185 0.0715195292573348 0.296537624272797 0.304724867971581
"BAG1" 167.796213350939 0.161087606361831 0.0894109404391603 1.80165431177231 0.0715998105263353 0.296603952964823 0.304797363452939
"UBE2Q2" 49.4986157040963 0.280278391856278 0.155555970790743 1.80178485230447 0.071579261867145 0.296603952964823 0.304797363452939
"ZBTB2" 50.5183303256663 -0.313101738096466 0.173808287974491 -1.80142006888888 0.0716366953088813 0.296641548470434 0.304838163040765
"CD200" 18.1151064031461 0.443310129068399 0.246250735673613 1.80023880073184 0.0718229396178377 0.297075179450246 0.305290272055254
"LSM10" 75.9038077879743 0.230226927579707 0.127887793293167 1.80022597662578 0.071824963701339 0.297075179450246 0.305290272055254
"PCBP1-AS1" 26.1683563033919 -0.398877158778658 0.221553869195373 -1.80036196265621 0.0718035028239011 0.297075179450246 0.305290272055254
"PPOX" 35.3889285012572 0.318923714596734 0.177249142350308 1.79929623561409 0.0719718332507428 0.297336771992902 0.30556558558091
"PPP1CB" 415.870585863127 -0.140129331282772 0.0778698054247631 -1.79953359994155 0.0719343138618355 0.297336771992902 0.30556558558091
"RFT1" 36.4959762466172 0.318488529545327 0.177005698071343 1.7993122990705 0.0719692936481023 0.297336771992902 0.30556558558091
"KLHL20" 75.0634379343003 -0.241540745830933 0.134317725205304 -1.79827900942887 0.0721328043858628 0.297886420590011 0.306132608807504
"GFPT1" 90.0975835852946 -0.223773756428413 0.124452737368447 -1.79806214921511 0.0721671595692106 0.297912960961598 0.306162045497647
"AP2M1" 269.456216693443 0.218180255154312 0.121398279552892 1.79722691258778 0.0722996036935254 0.298344244719085 0.306607434425334
"ZBTB25" 28.5379113484417 -0.382613491574228 0.212970045455025 -1.79656012542397 0.0724054794639397 0.298665603032423 0.306939857135289
"COL18A1" 287.590602223169 0.131635801196756 0.0732892525043625 1.79611330036311 0.072476499570513 0.298842992237596 0.307124324176223
"CIR1" 129.193983854403 0.176889828763584 0.0984964701627579 1.79590018273028 0.072510393394814 0.298867220379629 0.307151385677729
"VPS13B" 42.9891730547839 -0.350381955832035 0.195164999777264 -1.7953114351032 0.0726040941439122 0.299137841727737 0.307431670538841
"TRIM41" 37.3105412173656 0.326486038813867 0.181881866857054 1.79504446735452 0.0726466154204597 0.299197469764495 0.30749511288281
"FBXO31" 28.8406695823669 0.359679144659317 0.200414530945696 1.79467597964129 0.0727053397678428 0.29932375889756 0.307627064739573
"RIPOR1" 50.1525302972855 0.331466566148016 0.184728690302174 1.79434264166444 0.0727584959144964 0.299427035462937 0.307735365674722
"CCDC124" 83.1738754066313 0.408593757237647 0.227735694792254 1.79415773012824 0.0727879967714962 0.299432920000598 0.307743571355747
"CRHBP" 81.1946036139282 0.229587101758117 0.127996514969333 1.79369806914762 0.0728613736758442 0.29961922629153 0.307937206080422
"MTF2" 179.123439454923 -0.16642034932056 0.0928408461591542 -1.79253374140161 0.0730475093064919 0.300268894709961 0.308607071099617
"CLK3" 44.5563495009518 0.27563942424397 0.153868572328743 1.79139521522993 0.0732298962136446 0.30034071636652 0.308700263998469
"CRTC3" 32.3940761683664 -0.385275949321167 0.215092047028941 -1.79121429473088 0.0732589131592558 0.30034071636652 0.308700263998469
"HNRNPA3" 845.999472871757 -0.167625223985017 0.0935853636302129 -1.79114786204561 0.0732695703303042 0.30034071636652 0.308700263998469
"MAPKAPK5" 76.2980002064661 0.227159084522493 0.126844731957949 1.79084366387245 0.0733183861834085 0.30034071636652 0.308700263998469
"PDLIM7" 136.051445389697 0.463184329208328 0.258599417195852 1.7911267327317 0.0732729601732771 0.30034071636652 0.308700263998469
"RANGRF" 83.6132360482839 0.217491413911648 0.121435076835237 1.79100981017815 0.0732917207493798 0.30034071636652 0.308700263998469
"RBM42" 230.049456144878 0.169741214246609 0.0947693645237722 1.79109794710116 0.0732775785499018 0.30034071636652 0.308700263998469
"RUSC2" 23.0128386988899 0.389537360458887 0.217349134460442 1.79221951550851 0.0730978097452236 0.30034071636652 0.308700263998469
"SLC12A7" 42.5966893918703 0.309147095644605 0.17253799129151 1.7917624595634 0.0731710246207923 0.30034071636652 0.308700263998469
"HSPA9" 565.272136807846 -0.157427678776065 0.0879310256536343 -1.79035417369272 0.0733969924029517 0.300399181549612 0.308766787475179
"POLK" 62.0390922156523 -0.261078773662725 0.145835425773193 -1.79022876148599 0.0734171431798854 0.300399181549612 0.308766787475179
"SCOC" 208.585229493438 -0.168898510563209 0.094326761613184 -1.79056831459803 0.0733625954785807 0.300399181549612 0.308766787475179
"TAPBP" 130.811983236342 0.197781478497286 0.110536016120006 1.78929443487958 0.0735674098476932 0.300898604618613 0.309282265948548
"DARS1" 230.094041476347 -0.144838042219464 0.0809622506957804 -1.7889577052854 0.0736216272985176 0.300957297078338 0.309346877691789
"HACD1" 112.393854460548 0.20297845874309 0.113468375371486 1.78885489528299 0.0736381874354985 0.300957297078338 0.309346877691789
"PAPPA" 173.80206474051 -0.162599969120136 0.090914432918603 -1.78849456461675 0.0736962518007912 0.301079248548081 0.30947436916421
"ANKRD52" 61.8330597448136 -0.27854500258938 0.155821993849723 -1.78758463877707 0.0738430456205949 0.301115790598606 0.309524740623859
"CEP85L" 43.4138398889237 -0.312701024429206 0.174948181153953 -1.7873922573338 0.0738741121576107 0.301115790598606 0.309524740623859
"FAT4" 20.8904505395445 -0.459873686437768 0.257269314808288 -1.78751860392078 0.0738537079933245 0.301115790598606 0.309524740623859
"GTF2E1" 49.1918256646733 -0.29321431078817 0.164046125442739 -1.78738943084954 0.0738745686694058 0.301115790598606 0.309524740623859
"RAD23B" 288.705174634314 -0.138210336474083 0.0773028501182422 -1.78790738326824 0.0737909515195797 0.301115790598606 0.309524740623859
"TMED10" 236.453445419744 0.125810063062765 0.0703639043899054 1.78799150151784 0.073777378953085 0.301115790598606 0.309524740623859
"PPM1A" 70.4815325118382 -0.242325941402582 0.135620758451748 -1.786790932074 0.0739712855061883 0.301394844344733 0.309813718665453
"CCDC136" 37.8981809985786 -0.363067574930159 0.20330699220953 -1.78580958276131 0.0741300946145797 0.301800522197832 0.310237121693309
"DUS2" 23.446366611824 0.395282644811009 0.221361018375121 1.78569220413126 0.0741491083262539 0.301800522197832 0.310237121693309
"TMEM38B" 41.1422232623137 -0.311257092133176 0.174310116566575 -1.78565133374973 0.0741557296972454 0.301800522197832 0.310237121693309
"LRPAP1" 243.454323147909 0.171697555794904 0.0961954649424391 1.78488202014142 0.0742804556368221 0.302192837634623 0.310642534696912
"FAM204A" 168.502364212295 -0.152618498495587 0.0855359661748104 -1.78426111635519 0.0743812454184409 0.302487512344075 0.310947580060768
"GABPB1" 45.8338946380747 -0.354769434790305 0.198904392734094 -1.78361789759253 0.0744857753535697 0.302566552055037 0.31103521600522
"PRMT5" 206.262321341483 0.167160217967967 0.0937173510456852 1.78366349563679 0.0744783612327062 0.302566552055037 0.31103521600522
"SEPTIN2" 550.733597621397 -0.0993422488788277 0.0556964548731961 -1.78363684196777 0.0744826949752633 0.302566552055037 0.31103521600522
"ARL5A" 109.51609623928 -0.193144780994413 0.108312869891022 -1.78321173826105 0.0745518423933432 0.302703074240573 0.31117981041504
"NAT8L" 14.0481419893747 -0.577368564818409 0.323807260632003 -1.78306244181032 0.0745761394116646 0.302703074240573 0.31117981041504
"LIX1" 227.866679127451 0.133031706350052 0.0746227619555178 1.78272289665922 0.0746314222461878 0.30281224081403 0.311294157938339
"H4C11" 34.432439174872 0.662360847635887 0.371757235034454 1.78170264144153 0.0747977359277296 0.303371653665814 0.311871366455948
"POLD2" 138.207812830634 0.221198737749782 0.124220173127001 1.7806989974457 0.0749616370299198 0.30392085982446 0.312438088494246
"ANKRD36B" 44.6290763742905 0.40389787868055 0.22702272298927 1.77910771821568 0.0752221035714218 0.304655064892554 0.313199260670152
"DCTN1" 83.0524995241522 0.279047076098678 0.156850036036947 1.77906925079027 0.0752284091991176 0.304655064892554 0.313199260670152
"UBQLN1" 238.210592351652 -0.14250954260738 0.0800900653505922 -1.7793660422619 0.0751797699541368 0.304655064892554 0.313199260670152
"ASB8" 34.8638523993915 0.34137360167342 0.19193987606991 1.77854445185263 0.0753144779992829 0.304887869760285 0.313440723570627
"ZGRF1" 35.3744497495887 -0.342509773657148 0.192605542265877 -1.7782965621225 0.0753551606981889 0.304936835799538 0.313493190892689
"CDKL5" 16.3473053524042 -0.514953306045624 0.289626039264192 -1.77799381351858 0.0754048709543004 0.305022282316846 0.313583161666934
"CEP295" 111.590234153623 -0.222098184684175 0.124945470154592 -1.77756091845009 0.0754759973023351 0.30519426202578 0.31376209451894
"CHPF2" 47.9613925418608 -0.296099220819831 0.166593726896731 -1.77737317206055 0.0755068617870952 0.30520337047478 0.313773583444252
"E2F5" 152.260325258514 -0.18353071362752 0.103270823662061 -1.77717875310163 0.0755388340626956 0.305216948085899 0.313789665604189
"IMMP2L" 49.7849816031204 0.286566743141599 0.161287492639132 1.77674498160108 0.0756102077891119 0.305389657889609 0.313969349264866
"PATJ" 10.4175949442933 -0.6704663201042 0.377406431855565 -1.77651005259176 0.0756488865008953 NA 0.314013184635315
"PGLS" 101.861025121082 0.338602109828498 0.1906772340192 1.77578677166254 0.075768068867263 0.305697880640189 0.3141758897345
"TXNRD2" 32.3917072146604 0.408566578753917 0.23007984983377 1.77575993312366 0.0757724942732409 0.305697880640189 0.3141758897345
"ZDHHC17" 55.8614131271421 -0.320158292334762 0.180287619998645 -1.77581961721591 0.0757626532518216 0.305697880640189 0.3141758897345
"MAD2L1BP" 59.6340500840165 0.265079808227945 0.149360356287056 1.77476684454667 0.0759363929721447 0.30624329067443 0.314738590915727
"UBE2R2" 242.655988622728 0.138893644425182 0.0782681238315263 1.77458763064455 0.0759660011048674 0.306246913751179 0.314744478047105
"SHPRH" 76.159579068448 -0.238490016308362 0.134440059815429 -1.77395053703324 0.076071332328303 0.306555686417079 0.315063982484359
"YOD1" 58.9906773827265 -0.273274432883216 0.154161751584875 -1.77264743085617 0.0762871470384808 0.307309289070799 0.315840668828949
"ESCO2" 66.9726420234044 -0.255545783041257 0.144203229574192 -1.77212246768565 0.0763742301159529 0.307543945884058 0.3160840079595
"C2CD5" 45.4145002676111 -0.338732803298307 0.191184407194256 -1.77175957113559 0.0764344762845466 0.307670399444248 0.316216140123471
"VAC14" 44.3051496151987 0.318251811258345 0.179648031989066 1.77152962787656 0.076472670303721 0.307708024945225 0.316256976522722
"LRRC45" 13.382209936435 0.530360650598707 0.299427209534777 1.77125068701249 0.0765190238088368 0.307778441541803 0.316331514198249
"MRPS35" 146.289411902653 -0.179846770622907 0.101578862727953 -1.77051372493281 0.0766416000533522 0.308155276203961 0.316720986748975
"ARL5B" 116.66753521066 -0.199107231342889 0.112480751860559 -1.77014491856989 0.0767030023629657 0.308169840378815 0.316740282686714
"KRT10-AS1" 24.8814257118425 0.390638168670599 0.220677590813319 1.77017597133846 0.0766978308638212 0.308169840378815 0.316740282686714
"C1orf122" 154.385933703549 0.168211738920465 0.0950395563939747 1.7699129215541 0.0767416479260763 0.308209020492265 0.316782713768047
"BRD9" 68.4868304258337 0.24662044145862 0.139358227444764 1.76968698569571 0.0767792990897159 0.308211481470705 0.31678956112646
"MANF" 319.919188960149 0.149984374322126 0.0847578841271905 1.76956251169572 0.0768000485374645 0.308211481470705 0.31678956112646
"RAP1B" 343.738733616081 -0.155471844726608 0.0878683765107502 -1.76937199593743 0.0768318158032319 0.308223008338877 0.316803565457492
"RIOK1" 82.9018727882927 -0.224428273712951 0.12688712862156 -1.76872371651113 0.0769399924319879 0.308540939575945 0.317132504797186
"ECH1" 151.281175277134 0.178928316563774 0.101201704695132 1.76803658696059 0.0770547873663807 0.308653179435668 0.317254334709811
"PI15" 148.727386234713 -0.243512555562749 0.137720073933053 -1.76817038074727 0.0770324242414618 0.308653179435668 0.317254334709811
"TRIM22" 22.4884793882689 -0.433118695824954 0.244935953855032 -1.76829366619366 0.0770118222287946 0.308653179435668 0.317254334709811
"PI4KAP1" 107.84750557092 -0.260272101357675 0.147290920840593 -1.76706140386858 0.0772179453972997 0.30919062445683 0.317808912018521
"IL17RA" 23.1501507596058 0.384015501242315 0.21737103902169 1.76663599240558 0.0772892091877868 0.309243808854509 0.317867885742478
"SLC35F6" 45.7150648035736 0.294492197572999 0.166681056264514 1.76680064413352 0.0772616208167389 0.309243808854509 0.317867885742478
"HEATR1" 109.610566518526 -0.20559002504268 0.116423823431429 -1.76587590909834 0.0774166697114914 0.309637651223277 0.318274865242457
"CRISPLD1" 167.195743889037 -0.168562999910964 0.0954920057193516 -1.76520535558093 0.0775292588602797 0.309899199188939 0.318554463315246
"ENTPD4" 122.095726961364 -0.185406329414018 0.105061517152696 -1.76474064375588 0.0776073644248817 0.309899199188939 0.318554463315246
"FER" 101.828680846035 -0.221330240890962 0.12539863435863 -1.76501316799013 0.0775615526592047 0.309899199188939 0.318554463315246
"H2AC25" 29.4372430662822 -0.37414830327903 0.212027455963253 -1.76462195228091 0.0776273235429684 0.309899199188939 0.318554463315246
"SRP9" 606.235169923614 -0.166812687697856 0.0945190390659002 -1.76485805766128 0.0775876242554031 0.309899199188939 0.318554463315246
"LMAN1" 176.442499502239 -0.152723201487236 0.086587049351276 -1.76381113147361 0.0777637827579761 0.310216611971452 0.318885036281171
"UQCC3" 150.303385659692 0.196515423027109 0.111415685402859 1.76380392326758 0.0777649967574447 0.310216611971452 0.318885036281171
"CPSF2" 150.761401144779 -0.156444441707841 0.0887323512102271 -1.76310488310164 0.0778828018118348 0.310570410066109 0.319250868219878
"CRYBG3" 29.4388650422661 -0.359283269711795 0.203870572063344 -1.7623105977265 0.078016834300715 0.310822177698757 0.319526810985542
"FOXN3" 105.591566988982 -0.199378778941613 0.113196519149886 -1.76135079452055 0.0781790477890471 0.310822177698757 0.319526810985542
"NSD2" 261.750555149895 -0.134321136429829 0.0762562909229169 -1.76144334853115 0.0781633935585636 0.310822177698757 0.319526810985542
"NTM" 17.7457348627831 -0.490725761545075 0.278593384614134 -1.76144082611565 0.078163820156423 0.310822177698757 0.319526810985542
"RBPMS2" 29.6303334682794 0.336530455787042 0.190982447860099 1.7621014892089 0.078052151741726 0.310822177698757 0.319526810985542
"RSBN1L" 63.8171645108005 -0.248413950654591 0.140941551540296 -1.76253168735387 0.0779795074590764 0.310822177698757 0.319526810985542
"SLU7" 142.075185609121 -0.168730916561959 0.0957774796219165 -1.7616971883999 0.078120473152536 0.310822177698757 0.319526810985542
"ZNF507" 47.0341428128081 -0.279411333120372 0.158587321660585 -1.76187686502695 0.07809010420556 0.310822177698757 0.319526810985542
"HYOU1" 172.362792381357 0.169155836733845 0.096078809090731 1.76059464448715 0.0783070357304061 0.311101135893487 0.319817854170473
"PTMS" 47.0087735550218 0.465812877606732 0.264577465234283 1.7605916558096 0.078307541940003 0.311101135893487 0.319817854170473
"DHX29" 156.265820208255 -0.162024874312739 0.0920496786603796 -1.76018946150301 0.0783756882167577 0.311255944232373 0.319979135147465
"ENSG00000288899" 33.6164495016577 -0.359428791158777 0.204273133105166 -1.75954999903845 0.078484135683001 0.311570627216439 0.320304773039616
"RSRP1" 105.284646813168 -0.190580733437511 0.108330869418538 -1.75924678220018 0.078535601379296 0.311658950860473 0.320397707344252
"AP3D1" 246.48119637224 0.186165158964293 0.105866589082631 1.75848830662702 0.0786644594758628 0.311950900068176 0.320706373929808
"ISG20L2" 80.9066679088795 0.221346419925958 0.125899096974073 1.7581255564648 0.0787261482125742 0.311950900068176 0.320706373929808
"PELP1" 197.716097273659 0.219522897274272 0.124861195381241 1.75813547679084 0.0787244606537906 0.311950900068176 0.320706373929808
"TAF3" 74.105196494325 -0.24808602658251 0.141100942026499 -1.75821665695129 0.078710652103387 0.311950900068176 0.320706373929808
"MRPL48" 98.3998184866383 0.218568460056861 0.12433928712172 1.75783909588365 0.0787748910695941 0.312026132505287 0.32078790433373
"UBLCP1" 113.55645986841 -0.191866902257628 0.10915978430181 -1.75767022154556 0.0788036374771953 0.312026132505287 0.320787975235276
"MRPL54" 108.97099695316 0.182592406537782 0.1039547187285 1.75646097426959 0.0790097294163699 0.312712498469457 0.321500003075394
"SNHG9" 187.811702830119 0.228827261943851 0.130301448132424 1.7561375197557 0.0790649300058241 0.312712498469457 0.321500003075394
"THBS3" 17.8500832545548 0.432041758052727 0.246013083544678 1.75617390680063 0.079058718645004 0.312712498469457 0.321500003075394
"DDX39A" 142.95900655486 0.185784766480211 0.105858895197562 1.75502272278098 0.0792554211213716 0.312715036499338 0.321517464649456
"IDH1" 225.483651453505 0.141202367504608 0.0804384040432297 1.75540985906088 0.0791892268898597 0.312715036499338 0.321517464649456
"NDUFS1" 162.936867883089 -0.155383675039513 0.0884941972006214 -1.75586286959866 0.0791118262899993 0.312715036499338 0.321517464649456
"OXTR" 66.5301496926887 -0.262954767586839 0.149832763989972 -1.75498843233272 0.0792612864188269 0.312715036499338 0.321517464649456
"SETDB2" 17.2887490766895 -0.488700326259577 0.278472370167797 -1.75493290758112 0.0792707845405654 0.312715036499338 0.321517464649456
"TRAPPC4" 221.190793229653 0.139137733440361 0.0792742179471888 1.75514482568661 0.0792345385835397 0.312715036499338 0.321517464649456
"TTC5" 36.4862545232536 0.328042993172712 0.186859383098102 1.75556072022611 0.0791634441743325 0.312715036499338 0.321517464649456
"LITAF" 166.909835432383 0.174731188449343 0.0996648731616715 1.75318728561369 0.079569864720946 0.313778834372765 0.322613329511287
"GID8" 120.105634712135 -0.184403037485333 0.105215732873308 -1.75261847681446 0.0796675175636441 0.314047823300588 0.322892014924011
"CFAP410" 16.801800104752 0.477684111462794 0.272717149861652 1.75157342215229 0.0798471859951006 0.314365632478738 0.323227259637152
"HK2-DT" 16.4077533598786 0.483606987731935 0.276115864558968 1.75146396786866 0.0798660226884203 0.314365632478738 0.323227259637152
"SYTL2" 239.692112677387 0.139625246358586 0.0797044511143793 1.7517873143398 0.0798103863321413 0.314365632478738 0.323227259637152
"ZDHHC14" 14.6764479011798 -0.594197238617207 0.339250709261378 -1.75149888385172 0.079860013379542 0.314365632478738 0.323227259637152
"RNF26" 91.2688844912865 0.20417734853201 0.116587393323489 1.75128152977475 0.0798974276628463 0.314373242670447 0.323237201914254
"PCP4" 79.9854595103537 0.217423075510317 0.124196101856155 1.75064331537666 0.0800073691461008 0.314689751726201 0.323564753308715
"GPC2" 26.5701998295309 0.378591754087762 0.216337447628085 1.75000564275222 0.0801173400493764 0.31500614312816 0.323892186455951
"APH1B" 15.4553598929421 0.462866071446038 0.264646417633778 1.74899806158177 0.0802913544792252 0.315413471782973 0.324321589952826
"MED16" 39.5776091684347 0.324013422766421 0.185292799931101 1.74865630443763 0.0803504473790762 0.315413471782973 0.324321589952826
"NCBP1" 111.402616024206 -0.190961904267028 0.109185048275004 -1.74897485767513 0.0802953655269426 0.315413471782973 0.324321589952826
"SLC25A23" 60.5948479123014 0.259511113217101 0.148415011726684 1.74855029958161 0.0803687837542064 0.315413471782973 0.324321589952826
"TST" 35.6939305758813 0.316762311508331 0.181138288323615 1.74873194640338 0.0803373651557937 0.315413471782973 0.324321589952826
"TTI2" 43.0150518831851 0.293755694858929 0.168146262771909 1.74702482241553 0.0806330324537136 0.316334151226099 0.325263340525643
"ST8SIA1" 10.9178168499702 -0.631822954841976 0.361689219559347 -1.74686698047494 0.0806604146440539 NA 0.325263340525643
"THAP12" 75.3861417742067 -0.224368100859647 0.128453588823472 -1.74668612153754 0.0806917990726912 0.316448316436911 0.325272429041758
"UPP1" 210.818087612348 0.143514548232295 0.0821757735773579 1.74643379653973 0.0807356015658835 0.31650373462083 0.325331550734267
"COX14" 79.2308479169316 -0.218898600895719 0.125381378799354 -1.74586212874576 0.0808349119724118 0.316544055069647 0.325379461818295
"DDX20" 74.9976401383796 0.208194021025193 0.119236972776512 1.74605255548893 0.0808018199347128 0.316544055069647 0.325379461818295
"NOL4" 20.2202794562865 0.438855279845929 0.251367130904698 1.74587376745098 0.0808328891021953 0.316544055069647 0.325379461818295
"MRPL34" 90.6173763882013 0.193753211618803 0.111001871903218 1.74549499298297 0.0808987432647369 0.31667775941466 0.325519051277136
"ARNT" 29.1315977353038 0.366429866470823 0.209965191492176 1.74519340023309 0.0809512096702494 0.316766894186555 0.325612826793229
"SGO2" 186.209026078973 -0.167320806275347 0.0959156925887757 -1.74445705138897 0.0810794242338486 0.317152261937097 0.326011109468907
"KLHL29" 30.7565410315146 0.368545912256528 0.21129281861673 1.74424249091515 0.0811168149415774 0.317182208571043 0.326044044505995
"TUSC3" 174.912641384419 0.151219858202812 0.0867126293031562 1.7439196506674 0.0811731015630326 0.31728599280794 0.326152879472048
"NAGA" 31.9004987687244 0.343335139192142 0.196912521674906 1.74359221176891 0.081230222330319 0.317335418161311 0.326207984245695
"NINL" 28.9267250458442 -0.413308251449311 0.237055806624655 -1.74350612766777 0.081245244867211 0.317335418161311 0.326207984245695
"CD164" 127.331313436676 -0.20030776393722 0.114935551431547 -1.74278333763873 0.0813714679293193 0.317595846469831 0.326362719432033
"PSME3" 171.969124000254 0.144679704895276 0.083009218089555 1.74293540193557 0.0813448992595128 0.317595846469831 0.326362719432033
"CCDC146" 10.1254962616674 0.617443167015179 0.354248042625759 1.74296846480382 0.0813391234479653 NA 0.326362719432033
"ALPK2" 167.735739590876 -0.158181831135457 0.0907816404599034 -1.74244296901997 0.0814309626487332 0.317655320291399 0.32643039183277
"MID1" 396.96250596394 -0.124525110082159 0.0714695635928455 -1.7423516224552 0.0814469355746209 0.317655320291399 0.32643039183277
"NUDT10" 43.2562056001345 0.288549028713841 0.165624773615608 1.7421851961804 0.0814760435283836 0.317655320291399 0.32643039183277
"DNA2" 39.9346994883182 -0.319399508395129 0.183354455001902 -1.74197844492961 0.0815122160767914 0.31768023708116 0.32645817959593
"ZNF251" 22.6191702030628 0.387500787413395 0.22253320233556 1.74131672643203 0.0816280758679746 0.318015589950214 0.326804982123272
"MTDH" 321.738035024006 -0.134948625031426 0.0775271920915194 -1.74066184252 0.0817428705117421 0.318346549743977 0.327147273166349
"DPM1" 80.8689056260545 -0.281426058431854 0.161706603665166 -1.74034981907469 0.0817976111690999 0.318443473847003 0.32724905994775
"DPM2" 37.8252477435197 0.307074137114808 0.176510981994579 1.73968856580402 0.0819137181736143 0.318482237863214 0.327297614109853
"DUSP23" 44.9524099201599 0.276348763260088 0.158825500978059 1.73995209559115 0.0818674299459155 0.318482237863214 0.327297614109853
"ENSG00000284934" 68.635514719948 -0.503449080874005 0.289402919874852 -1.73961299731085 0.0819269954717034 0.318482237863214 0.327297614109853
"ODF2" 61.0483609102532 0.241179935736652 0.138620867466899 1.739853026055 0.0818848287274423 0.318482237863214 0.327297614109853
"ATP11C" 41.971040857336 -0.297178276459456 0.17088518426753 -1.73905232178705 0.0820255600521951 0.318633156983527 0.327457062403579
"TSC22D2" 89.2507033666143 -0.210135446409912 0.120823180884327 -1.73919809817862 0.081999923881188 0.318633156983527 0.327457062403579
"CARD19" 35.9195725369303 0.325736147968235 0.187478432831291 1.73745930691324 0.0823061307877646 0.319606660761953 0.328459705638377
"EIF3K" 276.772498494724 0.127521747726465 0.0734960267850028 1.73508355899977 0.0827260059584835 0.320770012925897 0.329664019461965
"IL13RA1" 42.7863301404337 0.292707699149185 0.168687281778373 1.73520905703937 0.0827037828553077 0.320770012925897 0.329664019461965
"NECTIN1" 34.2448145716768 0.324465604097899 0.187002195975536 1.73508980686166 0.0827248994770984 0.320770012925897 0.329664019461965
"TIAM1" 58.2542551147121 -0.259407033618231 0.149472840936238 -1.7354793820296 0.0826559303355496 0.320770012925897 0.329664019461965
"NDUFS2" 160.123763290707 0.156718713704282 0.0903471390005182 1.73462840592421 0.0828066447499091 0.320966017277355 0.329867640127537
"MRGBP" 50.585533966864 0.273537444827206 0.157710046855603 1.73443258867111 0.0828413569936293 0.320983928460241 0.329888228313433
"GPX8" 169.787409680895 0.15446329886583 0.0890764078121672 1.73405397298399 0.0829085070963894 0.321127467391861 0.330037928783702
"CDC25B" 75.8030677919789 0.214752798656884 0.123909714171177 1.73313932723799 0.0830709078181551 0.32121358055766 0.330137309397638
"CLCN6" 41.7561192491133 0.296290620577027 0.170941445888397 1.73328720274466 0.0830446342009682 0.32121358055766 0.330137309397638
"ELOF1" 76.1667395639646 0.222959887636374 0.128649445746144 1.73308082551966 0.0830813039053702 0.32121358055766 0.330137309397638
"SLIRP" 689.107866709576 0.123948938729077 0.071512308449366 1.73325321775675 0.0830506718501736 0.32121358055766 0.330137309397638
"TMED5" 128.359949931631 -0.179729566933441 0.103701184855376 -1.73314863455124 0.0830692539529761 0.32121358055766 0.330137309397638
"POLE" 73.6600795995399 0.227884322218156 0.131521113620929 1.73268242599409 0.0831521297967313 0.321370930631063 0.330301202885202
"CDIP1" 91.0398855241444 0.215293195843322 0.124271084712844 1.73244802957023 0.0831938227162515 0.321403005171416 0.330338508565927
"THBS1" 220.373415666961 -0.202678252906998 0.116999711403023 -1.73229703284345 0.083220690005011 0.321403005171416 0.330338508565927
"TAF1C" 36.3810555360471 0.337572452734126 0.194891331160799 1.73210604455056 0.0832546831775732 0.321417917283812 0.330356002971138
"CORO7" 20.0086078640062 0.408334139368686 0.235868749828541 1.73119219763328 0.0834174905029095 0.321813515802725 0.330766938549534
"XKR8" 27.8048361457119 0.346930971406403 0.200389865624248 1.73128002419511 0.0834018324805961 0.321813515802725 0.330766938549534
"ABT1" 81.8667743887033 0.216880266637281 0.125295271586637 1.73095332242698 0.08346009004346 0.321861453540704 0.33081837608281
"TMEM170B" 42.2984128507496 -0.304610292968536 0.17600336854437 -1.73070717616263 0.0835040046903359 0.321914426466141 0.330874988066817
"TERF2IP" 157.137368769591 -0.158585256844479 0.0917185407350474 -1.72904252044953 0.083801485281811 0.322944524386228 0.331935929285811
"NMNAT2" 10.8795103081248 0.599908507727912 0.347014333086395 1.72877155359043 0.0838499892398852 NA 0.33201027654346
"ACOT13" 69.6103576044702 0.22855853579186 0.132295244973838 1.72763983948976 0.0840528155412018 0.323324785950336 0.332222182057013
"CSRNP2" 60.1526166980418 -0.265036955458494 0.153384633006086 -1.72792378391634 0.0840018896125532 0.323324785950336 0.332222182057013
"HERC4" 60.650644895909 -0.261911700566944 0.151590963459465 -1.72775272740435 0.0840325659046627 0.323324785950336 0.332222182057013
"MSN" 207.67166610635 0.196662656935368 0.113843861307728 1.72747704334952 0.084082024582941 0.323324785950336 0.332222182057013
"SETD1B" 23.2593459681933 -0.412466567646958 0.238762324325508 -1.7275194853801 0.0840744088008947 0.323324785950336 0.332222182057013
"SGTB" 48.4669475726234 -0.282061334197065 0.16322951404478 -1.72800449629277 0.0839874182667872 0.323324785950336 0.332222182057013
"FBN1" 119.691119855287 -0.18001664697265 0.104228575738457 -1.72713332881349 0.0841437211647953 0.32332891702625 0.332230831161989
"NOTCH1" 48.6563823903424 -0.284817421035488 0.164906931183833 -1.72714038755583 0.0841424537557681 0.32332891702625 0.332230831161989
"DOCK7" 100.791617127717 -0.210315462453578 0.121790650510096 -1.72686049029801 0.0841927216202215 0.323400706346022 0.332306797317566
"DGKH" 31.5208370261209 -0.345905252593481 0.200422408817489 -1.72588112593973 0.0843688009076178 0.323960402909128 0.332884109870834
"STEEP1" 32.6967077891518 0.329357297553642 0.190920106674679 1.72510535055826 0.0845084884740984 0.324263326098276 0.333199781886223
"UTS2R" 12.6291221404936 -0.6978979556924 0.404547750915867 -1.72513122149958 0.0845038270897271 0.324263326098276 0.333199781886223
"RPRD1A" 76.0979834036596 -0.232390578118095 0.134767461476009 -1.72438195075348 0.0846389137428929 0.324646994928241 0.33359622691604
"SLC35C1" 26.5261201801119 0.370978274884151 0.215167570537586 1.72413655997174 0.0846831934117666 0.324700080561939 0.333652977288562
"NOPCHAP1" 175.38981773146 -0.157931423770979 0.0916131982986316 -1.72389379154922 0.0847270183264603 0.324751385011984 0.333707896519667
"BCAT1" 446.175192620193 -0.136142861739678 0.0789943250276764 -1.72345116806782 0.0848069685898867 0.324941068228564 0.333905011027742
"MAMDC2" 146.241331209967 -0.299844485003721 0.174031477094339 -1.72293248330691 0.0849007353043808 0.325066813887951 0.334038622413219
"PCYT1A" 75.279527013551 0.20926241548915 0.121448039911223 1.72306128318018 0.0848774433184814 0.325066813887951 0.334038622413219
"ZNF281" 165.517904656981 -0.19026270900118 0.110441363596647 -1.72274864059136 0.0849339901149185 0.325077456962984 0.334051755414998
"ARL6IP1" 603.63880853183 -0.113836355143197 0.066111232025246 -1.72189129828538 0.0850892115842357 0.325554741739255 0.33454441427802
"ZNRF1" 72.4630254538217 0.223320470661169 0.129710927986329 1.72167815100903 0.0851278373938978 0.325585744525173 0.334578469672743
"TBCE" 87.2096344725152 0.20613369769306 0.119759762009245 1.72122668110469 0.0852096980239073 0.325782024667032 0.334782367394423
"COG6" 35.4212370313868 -0.340874017694548 0.198090909678103 -1.72079586210425 0.0852878735640992 0.325964080010121 0.334971648335115
"ENSG00000261832" 13.2845107334655 -1.7470372136948 1.01566801445922 -1.72008686777932 0.0854166524621814 0.326211146302406 0.335232125617576
"PRADC1" 38.1178972428263 0.324248217407016 0.188493091275041 1.72021274208871 0.0853937776857523 0.326211146302406 0.335232125617576
"STK19" 36.9489353519468 0.332921860019733 0.193566538711601 1.71993497551641 0.0854442620013991 0.326211146302406 0.335232125617576
"BRMS1L" 50.8105137274134 -0.270934804655306 0.157541677062277 -1.7197659039024 0.0854750027244364 0.326211754583743 0.335234942192152
"ADPRM" 16.4574909042434 0.439250927454378 0.25560731714747 1.71845991091467 0.085712760672845 0.32688524064971 0.335931444602663
"BOP1" 71.9847836344629 0.230730040324622 0.134259764660535 1.71853452080752 0.0856991634520621 0.32688524064971 0.335931444602663
"AHSA2P" 59.6212279956398 -0.263718326504978 0.153528455743418 -1.71771627108471 0.0858483800366476 0.326934905337708 0.335991241321138
"EFR3A" 46.2520762780617 -0.279605136923992 0.162752033582939 -1.71798244709184 0.0857998169740157 0.326934905337708 0.335991241321138
"MYO1C" 53.5022055817098 0.315955222565359 0.183905445527448 1.71803081555952 0.0857909946673544 0.326934905337708 0.335991241321138
"NFATC2IP" 81.8826992750936 0.205296844402282 0.119512941518144 1.71777919440728 0.0858368978494626 0.326934905337708 0.335991241321138
"BORCS8" 30.6115742050007 0.314087796225802 0.183069446695436 1.71567567333251 0.0862214196120812 0.327770450107651 0.336860871724457
"GFPT2" 15.3381523049813 0.473652918895459 0.276033119738848 1.71592785439507 0.0861752478621454 0.327770450107651 0.336860871724457
"ITPKB" 32.9258135213565 -0.34421924462624 0.200579773340148 -1.71612141590421 0.0861398222978471 0.327770450107651 0.336860871724457
"PRXL2B" 33.1306491696765 0.311487793376663 0.18154071517141 1.71580129054002 0.0861984179005725 0.327770450107651 0.336860871724457
"TMEM164" 21.4307901509298 0.383209827791416 0.223301960309498 1.71610597264925 0.0861426482853928 0.327770450107651 0.336860871724457
"TXNDC12" 109.625328131494 0.329799251716233 0.192311646101122 1.7149208506219 0.0863597392925084 0.328179315651296 0.337283263008097
"ZSCAN5A" 14.9849367184256 -0.541079065354656 0.315567933615481 -1.71461992083758 0.086414933989497 0.328272115693007 0.337380822701652
"STAT1" 84.6521686730839 -0.208697636392143 0.121754826289154 -1.7140810163575 0.0865138477381357 0.328530869997399 0.337648942273339
"SBF2" 73.195428746336 -0.225125637486562 0.131355593874002 -1.71386410617963 0.0865536865265798 0.328565186540579 0.337686395442275
"FAM234B" 14.9796328590296 -0.533989966431089 0.311687503475682 -1.7132222513783 0.0866716595142002 0.328895977245811 0.338028554011722
"NBPF11" 22.4714098146792 -0.439611273852525 0.256666819559633 -1.71277017655329 0.0867548288198656 0.328951185660514 0.338091841989478
"SPATA24" 17.0009389367464 0.452446790510258 0.264139564738915 1.71290806417991 0.0867294544710071 0.328951185660514 0.338091841989478
"THOP1" 95.4658058913998 0.217394606442854 0.126935351480923 1.71264036303965 0.0867787228319759 0.328951185660514 0.338091841989478
"ELP4" 32.214885965935 -0.358962742741873 0.209618538724811 -1.71245704185126 0.0868124747370781 0.328962226650235 0.338105368996935
"CCDC14" 147.288063897971 -0.204929798422896 0.119794954961436 -1.71067135914752 0.0871417977217938 0.329964850036206 0.339028719453263
"LAMB1" 220.771467095455 -0.140991458412737 0.0824422424217794 -1.71018466105539 0.0872317312367207 0.329964850036206 0.339028719453263
"TTC17" 74.5705630185624 -0.234859608633628 0.137320217218205 -1.71030612528402 0.0872092797058765 0.329964850036206 0.339028719453263
"TUSC1" 27.4653662071546 0.381061877920547 0.222792110876196 1.71039215177732 0.0871933813313879 0.329964850036206 0.339028719453263
"WDR45" 55.4488350465673 0.244346042865389 0.142837835743603 1.71065349452645 0.0871450974759207 0.329964850036206 0.339028719453263
"C2orf49-DT" 12.2551382945338 -0.579485461971858 0.33880245232653 -1.71039335162003 0.0871931596075321 NA 0.339028719453263
"HDDC2" 164.697586980173 0.145272334707918 0.0849640248404205 1.70980994580669 0.0873010232513454 0.330109895434988 0.339179967162325
"GLG1" 188.569267987528 -0.156740172094578 0.0917194492098902 -1.70890878046918 0.0874678478147067 0.330623505541983 0.339603468479076
"AMMECR1" 33.5175570655054 0.319585831808158 0.187063659449807 1.70843355009801 0.0875559264297366 0.330628282786674 0.339603468479076
"NUDT19" 13.7221477010198 -0.553947390205971 0.324214465542882 -1.70858320364704 0.0875281821089804 0.330628282786674 0.339603468479076
"TATDN2" 48.6055628600355 0.255512214827789 0.149562265893286 1.70840026594743 0.0875620979537221 0.330628282786674 0.339603468479076
"TCEAL2" 10.5792557931247 -0.651865179903031 0.381486201717783 -1.70875165856004 0.0874969606829804 NA 0.339603468479076
"FSIP2" 18.5277813042022 -0.454603133922803 0.266150824908664 -1.70806584604354 0.0876241253380434 0.330745415775268 0.339608116461157
"ENSG00000290832" 12.1573410154725 -0.581264981945456 0.340294325319967 -1.70812422863329 0.0876132941251989 NA 0.339608116461157
"GPKOW" 48.5910807305662 0.268604961234883 0.157309000946188 1.70749899636555 0.0877293441835778 0.330803789248147 0.339674930677782
"PPP2R5D" 158.810674086044 0.204112336762645 0.119540011171314 1.70748132581424 0.0877326258350996 0.330803789248147 0.339674930677782
"SOX3" 72.4421431783441 0.27294060898012 0.159835011595863 1.70763968579199 0.0877032198569938 0.330803789248147 0.339674930677782
"ARPC4" 277.641818564521 0.153888641557852 0.0901390255695943 1.70723657800181 0.0877780888756463 0.330858259376862 0.339733150913507
"GOT2" 142.315961416963 0.18460919196155 0.108169890048074 1.70665969873414 0.0878853220543407 0.331107264845475 0.339993413122274
"SLC43A2" 35.892371391945 0.332121444129599 0.194616022941587 1.70654727760665 0.0879062317467315 0.331107264845475 0.339993413122274
"MFSD8" 26.8411620362637 0.344402685648794 0.201931623208233 1.70554111424956 0.0880935511219585 0.331461766334077 0.340364290248153
"MRPL19" 154.685803772336 -0.156780544201108 0.0919242298156488 -1.70554101476321 0.0880935696594269 0.331461766334077 0.340364290248153
"NMT2" 85.5949069648181 0.196652725831353 0.115295521583291 1.70564062793444 0.0880750101365435 0.331461766334077 0.340364290248153
"PSMD9" 158.394209419788 0.167647442830814 0.0983403751037231 1.70476716866283 0.0882378569627444 0.33188759528265 0.340803843253547
"TMX4" 36.8745499745625 0.293355710386732 0.172162854825198 1.70394311063548 0.0883917159366804 0.332349113111234 0.341280048460917
"ATXN7L3B" 129.353200057199 -0.180000285675883 0.105675632723692 -1.70332820383036 0.0885066653527071 0.332429788492017 0.341369749681633
"GBX2-AS1" 14.1131719546056 0.4749524657841 0.278815380249417 1.7034658036412 0.0884809322675678 0.332429788492017 0.341369749681633
"SLC39A6" 282.212102198415 -0.123902289551343 0.0727308983166872 -1.70357155512976 0.0884611593619635 0.332429788492017 0.341369749681633
"ACBD5" 56.3694675555325 -0.238891605485686 0.140347671699792 -1.70214156453327 0.088728833871273 0.332691448368984 0.341649853626188
"ACTN4" 413.566676267338 0.212903565718742 0.125058081757021 1.70243748126889 0.088673388847867 0.332691448368984 0.341649853626188
"CALR" 853.915361591424 0.22621846848287 0.13288119827406 1.70241141275914 0.0886782721038711 0.332691448368984 0.341649853626188
"ENSG00000290596" 16.4087624945948 -0.528957465937128 0.310763324134852 -1.70212320713751 0.0887322743610912 0.332691448368984 0.341649853626188
"SPICE1" 27.723016529993 -0.389829475957385 0.229006954192914 -1.70226042842784 0.0887065593467434 0.332691448368984 0.341649853626188
"PGAP1" 47.0026712595645 -0.299692338826257 0.176095392970829 -1.70187495408186 0.08877881178614 0.332748975868853 0.341711207309217
"TIMMDC1" 116.07076868953 0.170939883849915 0.100454936670183 1.70165737509894 0.0888196152320353 0.332784979164075 0.341750456127121
"ZC3H13" 324.848413820564 -0.133676035447802 0.0785759676457242 -1.70123307994764 0.0888992284437237 0.332966316646489 0.341938954461805
"POLQ" 38.6297746337865 -0.29323526112351 0.172385881783754 -1.70103988847157 0.0889354972406367 0.332985240107361 0.341960661910795
"RHOBTB3" 141.506582826311 -0.161402482933855 0.0949083615290188 -1.70061394310874 0.0890155042017415 0.333167853796483 0.342150471571995
"NOP53" 265.020716627431 0.177681804747625 0.104524333385291 1.69990851883901 0.0891481342927414 0.333313406414537 0.342306763243724
"SP3" 89.0149006049203 -0.241519724282395 0.142058548528599 -1.70014213705536 0.089104193029196 0.333313406414537 0.342306763243724
"TRAPPC1" 105.589183934762 0.207303362331259 0.121948822904135 1.69992097827973 0.089145790355265 0.333313406414537 0.342306763243724
"ENSG00000290960" 20.0835873077655 -0.458536281467073 0.26979417215907 -1.69957815544185 0.089210302156224 0.333404042603796 0.342404381560352
"TMEM134" 24.1670303062394 0.394713340850042 0.232259794325829 1.69944756041725 0.0892348871879476 0.333404042603796 0.342404381560352
"NUSAP1" 255.699597198446 -0.164677027913868 0.0969284635676622 -1.69895427878018 0.0893277986544624 0.333634323615949 0.342643146607945
"CCDC82" 137.156346093887 -0.170291722059072 0.1002637174777 -1.6984381423614 0.0894250983021607 0.333880827297567 0.342898574052859
"CLDND1" 92.6673457537507 -0.221639872188197 0.130569200926528 -1.69748968834476 0.0896041189762954 0.3342681380021 0.34330314707931
"DCHS1" 40.8176197955643 0.297204757107892 0.175084439262975 1.69749383988085 0.0896033347456328 0.3342681380021 0.34330314707931
"ELP3" 54.7762240951962 0.273293497404397 0.161008021300505 1.69739057220213 0.0896228437879446 0.3342681380021 0.34330314707931
"CCNE1" 28.7833579685742 0.381062352765091 0.224570405262963 1.69685026982465 0.0897249719739331 0.33429838492698 0.343340999678183
"PARP2" 95.2996373653104 0.187195243223671 0.11029980365646 1.6971493784949 0.0896684227541364 0.33429838492698 0.343340999678183
"TM9SF3" 266.265017939476 -0.130607975728403 0.0769647438653729 -1.6969844784628 0.0896995950576869 0.33429838492698 0.343340999678183
"CUL5" 148.361999093175 -0.154788927210838 0.0912316395304859 -1.69665839622573 0.0897612625404971 0.334316825251216 0.343362198536208
"C6orf226" 20.5108647061942 0.387278574651286 0.228311065612926 1.6962759716074 0.089833628771164 0.334452242530817 0.343508052362074
"DLAT" 96.6013317364083 -0.207435056495171 0.122298964473568 -1.69613093118219 0.089861087059704 0.334452242530817 0.343508052362074
"USP25" 62.3511528527441 -0.248848766417953 0.146729517757441 -1.69596936063897 0.0898916826976518 0.334452242530817 0.343508052362074
"RERE" 88.2838590497395 -0.206004865249489 0.121518189975891 -1.69525949399312 0.0900262052248276 0.334835959251477 0.343904415853721
"BST1" 58.2686780127318 0.235797750147857 0.139172625506669 1.69428254507247 0.0902116057871843 0.335174921258062 0.344259326800991
"SEZ6L2" 20.878469542505 0.412005101026223 0.243138932580951 1.69452541661155 0.0901654861474169 0.335174921258062 0.344259326800991
"TMEM109" 128.131602876775 0.175073345696426 0.103328707826084 1.69433402758793 0.0902018280253417 0.335174921258062 0.344259326800991
"TTC23" 30.4477228278589 0.311877711864319 0.184154815914926 1.69356261640422 0.0903484268509439 0.335566389003836 0.344663660477499
"PGAP4" 45.8618785310433 0.270479947069287 0.159777450531172 1.69285431811617 0.0904832004794827 0.335949982427651 0.34505991002524
"UBXN1" 242.674365337663 0.160605454076698 0.0948837176260809 1.69265557985 0.0905210450569323 0.335973551712699 0.345086373883819
"APOE" 197.774559436706 0.188695966236415 0.111608051883049 1.69070208692599 0.0908937155370995 0.336560155408524 0.345711397689105
"BOLA3" 174.847972244098 0.17074801721564 0.101023908889867 1.69017432696832 0.0909946084370661 0.336560155408524 0.345711397689105
"NAA60" 78.0748411519628 0.210790938885028 0.124645311549876 1.69112609422683 0.0908127224258711 0.336560155408524 0.345711397689105
"NDUFB7" 339.191931646656 0.174670071690674 0.103311742344966 1.6907087977225 0.0908924332005406 0.336560155408524 0.345711397689105
"NSL1" 92.6415310277636 -0.20338658972007 0.120319353926558 -1.69038964291826 0.0909534351966596 0.336560155408524 0.345711397689105
"OGFRL1" 118.239653807423 -0.187712608375096 0.110976198009528 -1.69146728525498 0.0907475908850256 0.336560155408524 0.345711397689105
"RAB5A" 94.5438061850467 0.182408440895203 0.107857419291538 1.69119975327941 0.0907986581257659 0.336560155408524 0.345711397689105
"SERINC2" 43.9242592391108 0.278141628085601 0.164501189873995 1.69081833571327 0.0908715041250122 0.336560155408524 0.345711397689105
"SSR2" 327.930534143828 0.119134878935398 0.0704813821866933 1.69030281812337 0.090970036242481 0.336560155408524 0.345711397689105
"UQCRC1" 330.781288199565 0.124747805366175 0.0737911721082459 1.69055188855355 0.0909224200899632 0.336560155408524 0.345711397689105
"ANAPC5" 173.034400360007 0.166352376406748 0.0984799514074513 1.68920043145108 0.0911810263555804 0.337015941834711 0.346184066741384
"BHLHE41" 19.0264042062812 -0.432520322112017 0.256036658751118 -1.68929060479754 0.0911637529628126 0.337015941834711 0.346184066741384
"PIGQ" 15.9003826020981 0.44596094860288 0.264076066284379 1.68875943540689 0.0912655404197109 0.337211471997595 0.346308371674137
"GCLM" 60.3701898153612 -0.233788298149298 0.138468798585008 -1.6883825131607 0.0913378250564511 0.337244922075862 0.346308371674137
"TMEM25" 28.5516695951447 0.352407801931943 0.20871010310852 1.68850379872941 0.0913145603762316 0.337244922075862 0.346308371674137
"FAM72D" 11.4714890581595 0.949398298867061 0.562207443379798 1.68869749066217 0.0912774167754404 NA 0.346308371674137
"PMPCA" 126.79000337705 0.16912696261296 0.10018294312064 1.68818121473331 0.0913764481101685 0.337270786156113 0.346337209639559
"COMMD10" 43.5264694121449 0.277333569249954 0.164363113750948 1.68732243458338 0.09154136943572 0.337762638454108 0.346844564343145
"SNX1" 112.942948548369 0.165181071002514 0.0979161610556882 1.68696432970416 0.0916102110322844 0.337899765242523 0.346987658204372
"GRK5" 17.8496567528426 0.453299415817674 0.268738542502105 1.68676741191347 0.0916480839677359 0.337922610329706 0.347003193259164
"CASP7" 39.8051785174761 -0.312444021874446 0.185269719806966 -1.68642788578718 0.0917134141240071 0.338020494200442 0.347003193259164
"SCAND3" 13.9285268378535 -0.501597259314857 0.297480739035636 -1.68615037377183 0.0917668395817694 0.338020494200442 0.347003193259164
"SLIT3" 13.0404368113264 0.530395292841083 0.314562667609723 1.68613553817881 0.0917696963724083 0.338020494200442 0.347003193259164
"MYLK-AS1" 12.0294758363795 0.532233689509097 0.315649034111907 1.68615655994817 0.091765648372396 NA 0.347003193259164
"GJA1" 670.862980756429 -0.200205046603273 0.118752776114506 -1.68589782196103 0.0918154815373432 0.338072399571571 0.347058790401481
"DNAJC30" 26.9242641288305 0.34414601955013 0.204213209557323 1.68522898345383 0.0919444011852797 0.338303337182333 0.347302799221452
"PUS1" 55.3849561949769 0.26227548932703 0.155645819210264 1.68507892250365 0.0919733456293959 0.338303337182333 0.347302799221452
"TRIM5" 55.1229897833511 -0.256343160645484 0.152116007349368 -1.68518202069776 0.0919534587901211 0.338303337182333 0.347302799221452
"KHDC1" 18.110044148148 0.426297473384187 0.253027295475163 1.68478848332801 0.0920293876646349 0.338392788079511 0.347396938020052
"BPNT2" 82.1864173898782 -0.230417580826132 0.136841984262717 -1.68382227185308 0.0922160216021069 0.338845436593067 0.347866249057137
"MB21D2" 40.9307757902689 0.275543966117381 0.163640143106028 1.68384090167194 0.0922124201839408 0.338845436593067 0.347866249057137
"ENSG00000264772" 54.675879679366 -0.709059878597098 0.421280842016512 -1.68310496912961 0.0923547727139492 0.339206342517589 0.348241379960099
"FAM199X" 55.1171612653657 -0.262068426360616 0.15571636225011 -1.68298579913963 0.0923778405375078 0.339206342517589 0.348241379960099
"RTN3" 179.312866841454 -0.1393872841571 0.0828777913608299 -1.6818412009828 0.092599636984172 0.339903760395789 0.348959684969715
"NUFIP1" 49.0129711921028 -0.268208239167148 0.159506985371432 -1.68148271715243 0.0926691906580343 0.339926091696933 0.348987228537625
"ZDHHC16" 96.6862511118651 0.185224123306264 0.110155323842137 1.68148135601423 0.0926694548284129 0.339926091696933 0.348987228537625
"CHTOP" 170.0583690944 0.153725841093398 0.0914388825170026 1.68118678686623 0.0927266391805873 0.33999135935431 0.349063453695066
"ITIH5" 35.2043077951335 0.314692480717472 0.187235094816382 1.68073448530621 0.0928144990769025 0.33999135935431 0.349063453695066
"PIP5K1B" 13.0561273651694 -0.576212677468953 0.342834105378009 -1.68073324220069 0.0928147406430817 0.33999135935431 0.349063453695066
"PUSL1" 44.3613021811514 0.2873825911319 0.170961179303933 1.68098156728899 0.0927664949494711 0.33999135935431 0.349063453695066
"MT2A" 45.7854640371076 0.302265290231762 0.179908331111323 1.68010724330897 0.0929364518621102 0.340203545646235 0.349285904238412
"SHISA9" 48.0670286157666 0.271246110214166 0.161435324080566 1.68021535409931 0.0929154230355203 0.340203545646235 0.349285904238412
"ASTN2" 13.1121469369777 0.482738197207128 0.287447158127389 1.67939805128702 0.0930744928330903 0.340531519629263 0.349627234747233
"SEPTIN9" 181.63627035672 0.147198620886808 0.0876537591693008 1.67931897367342 0.0930898951194272 0.340531519629263 0.349627234747233
"FAR1" 103.442413361273 -0.242463307225409 0.144460522185738 -1.67840530794749 0.0932680021107736 0.340783204348877 0.349901707589586
"IQGAP3" 45.1104922162876 0.273013095142551 0.162696693171685 1.67804944169612 0.0933374474570012 0.340783204348877 0.349901707589586
"NOTCH2NLA" 74.5036890033556 -0.26759028894037 0.159421657568994 -1.6785065029484 0.0932482620346083 0.340783204348877 0.349901707589586
"PRTFDC1" 41.6706310657047 0.282243001013527 0.168220115800647 1.6778195620077 0.0933823292689385 0.340783204348877 0.349901707589586
"PTCHD4" 34.5566011770164 -0.321777246127143 0.191698031583363 -1.67856312070274 0.0932372190902181 0.340783204348877 0.349901707589586
"RNF19A" 65.9846472543179 -0.230512316221046 0.137379416521796 -1.67792469976369 0.0933617999787425 0.340783204348877 0.349901707589586
"SDE2" 38.7785151206512 -0.315440673536515 0.187970432156213 -1.67813985379556 0.09331980010178 0.340783204348877 0.349901707589586
"ARAF" 29.0796576521535 0.35287112561886 0.210436811501679 1.676850752018 0.0935716704554801 0.341357390132902 0.350493549918112
"ARMC5" 21.5524222902453 0.372009995466563 0.221889648864713 1.67655407708261 0.0936297132285979 0.341401013079775 0.35054292192034
"LAMTOR5" 358.063246201299 0.121729397930059 0.0726108691122101 1.67646248307458 0.0936476389117298 0.341401013079775 0.35054292192034
"PLA2G12A" 43.7424991279238 0.269561685518182 0.160855559089518 1.67579962448278 0.0937774477259124 0.341645868307165 0.350798912453462
"SERINC1" 195.730955014961 -0.152266538028962 0.0908624102948124 -1.67579241553155 0.0937788602609336 0.341645868307165 0.350798912453462
"ATG2B" 30.0801027338165 -0.352558891172282 0.210447691569784 -1.67528039173276 0.0938792307924232 0.341778073332006 0.350939233688717
"CACNG4" 48.735309132243 0.283755188525895 0.169365454196425 1.67540181008108 0.0938554217187965 0.341778073332006 0.350939233688717
"ATP6V1D" 275.624777939157 -0.115827445565925 0.0691524188133456 -1.67495870070089 0.093942335001024 0.341891125027609 0.351057601278927
"BCR" 65.3300365945139 0.243218618697354 0.1452245385952 1.67477632258349 0.0939781261332338 0.341904731058392 0.351073856274235
"ZMYM5" 30.8731464103851 0.317079049168116 0.189370023897276 1.67438881108299 0.0940542103467302 0.342064869338074 0.35124057281993
"TPTEP1" 13.8511344423804 -0.51702796830551 0.308861712238921 -1.67397883200739 0.0941347596169081 0.342241131845112 0.351423846834636
"ENSG00000290399" 16.6964802395147 -0.536274883645067 0.320433436664116 -1.67359214827259 0.0942107826880022 0.342400824167945 0.351590106782832
"WDR41" 159.741103747066 0.15082836151457 0.090137943562473 1.67330599693606 0.0942670725008 0.34248871333993 0.351682636666867
"TNIP1" 148.130839946678 0.18770700603385 0.112198547101534 1.67298963206702 0.0943293371008384 0.342598242715234 0.351797387464249
"PIAS2" 53.7033360352061 -0.266094706100131 0.159088075284424 -1.67262508911744 0.0944011246320159 0.342742272447146 0.351947565155623
"ECM1" 36.3498103237073 0.298402972299671 0.178494726282011 1.67177472699228 0.0945687522104414 0.34311730606421 0.352337232960223
"PNPLA8" 70.1828778094451 -0.222423772268269 0.133039744689296 -1.67185958442511 0.0945520139869748 0.34311730606421 0.352337232960223
"PAF1" 169.161569391474 0.173238308702331 0.103667057881571 1.67110278079115 0.0947013782196719 0.343481673399946 0.35271367218174
"DIAPH1" 122.853461610505 -0.171039445067012 0.102367217492708 -1.67084198688116 0.0947528927946646 0.343514600355679 0.352752041909408
"ZFAND2B" 35.0633309688915 0.31928439216392 0.19110463114119 1.670730794211 0.0947748634899001 0.343514600355679 0.352752041909408
"FLCN" 24.3621540758123 0.342968986024758 0.205339263478421 1.67025526543198 0.0948688698637359 0.343678820722282 0.35292523219528
"KDM2B" 51.9616724048916 0.251838190079625 0.150785448706675 1.67017568498622 0.094884609264753 0.343678820722282 0.35292523219528
"CD46" 136.542136976869 -0.21642126860159 0.129614718384848 -1.66972756873952 0.0949732766498143 0.343799525336848 0.353053733681126
"KPNB1" 662.558139566979 -0.17132244388018 0.102607858511992 -1.66968150748567 0.0949823944096457 0.343799525336848 0.353053733681126
"LRRN1" 27.684210044421 -0.357791669909574 0.214396292834128 -1.66883328615381 0.0951504240137482 0.344290899916775 0.353560610495012
"DPYSL4" 62.2650954785462 0.243337376397759 0.145915303269093 1.66766179383531 0.0953828838639756 0.344781166444266 0.354070904662617
"ENSG00000289047" 62.2398024817902 0.223085353646694 0.133769486437357 1.6676849077324 0.0953782929667109 0.344781166444266 0.354070904662617
"SETBP1" 55.7633702633325 -0.252764474347195 0.151548666969014 -1.66787659306087 0.0953402271207864 0.344781166444266 0.354070904662617
"CREB1" 86.4874363537604 -0.226093208438385 0.135589901166764 -1.66747823025779 0.0954193496647505 0.344796139184923 0.354088553790829
"ACAP2" 92.075667605296 -0.224030198499335 0.134437222175016 -1.66642983895996 0.0956278317307305 0.34538919888193 0.354669662991488
"TRAPPC12" 62.709380748151 0.236749172102485 0.142078429059788 1.66632734940262 0.0956482322581064 0.34538919888193 0.354669662991488
"ZDHHC24" 22.0412840014633 0.399674559335213 0.239881091415098 1.6661361551153 0.0956862987587088 0.345409728886344 0.354669662991488
"LRRFIP1" 311.387910382859 -0.123145602876346 0.0739210113268335 -1.66590798293967 0.0957317433760929 0.345456869618668 0.354669662991488
"NACC2" 54.5877064350159 -0.277819887718152 0.166785325750848 -1.66573339991057 0.0957665264122636 0.345465518173695 0.354669662991488
"ENSG00000268403" 10.2044337402546 -0.673133895769629 0.404076723718665 -1.66585664617072 0.0957419704033152 NA 0.354669662991488
"MEIS1" 30.4567066707759 0.319080887137574 0.191643388547005 1.66497205855506 0.0959183304787209 0.345896156597875 0.355114084259084
"DNMBP" 85.0857456036846 -0.193537731403885 0.11627084908315 -1.66454216968415 0.0960041311879072 0.346088566198515 0.355313930674237
"DALRD3" 46.4274463324061 0.283900721729422 0.170709388281804 1.66306448981449 0.0962995270993506 0.347036167421883 0.356289105232389
"LMTK2" 35.136732115147 -0.370162109744391 0.222611169934163 -1.66281912023492 0.0963486480919013 0.34709592340301 0.356352767338248
"RPS2P5" 248.067184191095 0.339303726312184 0.204139046590354 1.66212065736285 0.0964885844369676 0.347482690813347 0.356752163517609
"EAPP" 90.2234365699147 0.192853850005492 0.116085084236574 1.66131464066881 0.0966502711151225 0.347552939261022 0.356835834853695
"GNAZ" 28.6981362666963 0.347172754924021 0.208954940569525 1.6614718655504 0.096618714853822 0.347552939261022 0.356835834853695
"KRBA1" 15.003497084061 0.492544066929451 0.296391209463124 1.66180389702391 0.0965521006253569 0.347552939261022 0.356835834853695
"SNX2" 155.064735394829 -0.156346692145927 0.0941160735163491 -1.66121137765876 0.0966710012925333 0.347552939261022 0.356835834853695
"TMEM101" 49.4550127352857 0.250405250549429 0.150704393885575 1.66156569223558 0.0965998870326131 0.347552939261022 0.356835834853695
"C12orf4" 50.194014492252 -0.281410765673895 0.169491862532749 -1.66032021519335 0.0968500510857614 0.347603447085982 0.35690150214144
"CADM4" 49.1825435302747 0.253695599393754 0.152792132728927 1.66039700384209 0.0968346124973215 0.347603447085982 0.35690150214144
"MAP2K6" 26.2125828034848 -0.393727129909545 0.237096861082485 -1.66061721826241 0.0967903486424241 0.347603447085982 0.35690150214144
"PMVK" 37.4839353419524 0.303469747770385 0.182748684114338 1.66058513220548 0.096796797042747 0.347603447085982 0.35690150214144
"TET2" 54.2415168300029 -0.242491319480924 0.146024678695999 -1.66061875051788 0.0967900407105114 0.347603447085982 0.35690150214144
"UBA5" 101.006401555105 -0.185459894456677 0.111711492304664 -1.66016844489807 0.0968805707496601 0.347603447085982 0.35690150214144
"FAM53C" 84.7285483833084 0.201579841353774 0.121480497641398 1.65935969367547 0.0970433331824069 0.348031015600276 0.357347400900893
"NUDT15" 74.0932752513923 -0.222935535216394 0.134372161374293 -1.65909019350674 0.0970976190518816 0.348031015600276 0.357347400900893
"RPP21" 111.293495068497 0.196110667655591 0.118196043867255 1.65919823742867 0.0970758526689246 0.348031015600276 0.357347400900893
"ARHGAP35" 131.662909595142 -0.186259823575252 0.112340775712671 -1.65798947348949 0.0973195910749856 0.348411532930199 0.357749575191846
"CIP2A" 134.770675581913 -0.163462162067463 0.0985716576737891 -1.65830793480638 0.097255328263412 0.348411532930199 0.357749575191846
"FAM193A" 55.2324537768041 -0.259327396038503 0.156419078635056 -1.65790131422232 0.0973373868703917 0.348411532930199 0.357749575191846
"NFKBIE" 83.0893763057217 0.202205779729351 0.121975731998452 1.65775418123269 0.0973670928719344 0.348411532930199 0.357749575191846
"ZNF354A" 23.0603859274928 -0.394173590070927 0.237734101095592 -1.65804395858393 0.0973085940354884 0.348411532930199 0.357749575191846
"AP2A1" 47.7687427118527 0.47186783255398 0.284836899661233 1.65662466174569 0.0975953831433268 0.348994284944642 0.358352531462804
"SLC36A4" 64.9905335503827 -0.227005884115084 0.137020326556229 -1.65673144868713 0.0975737818496189 0.348994284944642 0.358352531462804
"CDK5RAP2" 147.809185001929 -0.1805798346037 0.109025159796804 -1.65631341371346 0.0976583654564886 0.349066592154607 0.358431357981461
"UBE2E3" 452.654354389624 0.1169608075346 0.0706199207677919 1.65620134181661 0.0976810516154027 0.349066592154607 0.358431357981461
"MED7" 43.945114614111 0.26847584779857 0.162131801842932 1.65591108435753 0.0977398265735353 0.349159655076993 0.358481565524306
"ENSG00000268205" 46.3624397386934 -0.315391148807403 0.190492905540062 -1.65565824046437 0.0977910485927848 0.349225683073062 0.358481565524306
"AFG1L" 10.6611880906767 0.531723626048708 0.321132152703732 1.65577822579249 0.0977667388627219 NA 0.358481565524306
"CRYBG2" 121.077972325896 0.175457218600135 0.105989093176943 1.65542711368629 0.0978378898442494 0.34927581855512 0.358535568756445
"KIF23" 150.708471365953 -0.165559049629638 0.100020285148198 -1.65525472542228 0.0978728385400301 0.34927581855512 0.35853999782434
"SCARB1" 16.8232709374251 0.433708064065458 0.262042719934692 1.65510442027754 0.0979033184100317 0.34927581855512 0.35853999782434
"DUS4L" 21.2590155608495 -0.41419086517598 0.250324507405114 -1.65461572048826 0.0980024725998543 0.349395847333772 0.358649995895747
"H1-10-AS1" 13.1525479109241 0.473582253804047 0.286214968949475 1.65463831448889 0.0979978866475866 0.349395847333772 0.358649995895747
"GSTM4" 11.1429544531411 0.519958788062517 0.314272949089661 1.65448152495675 0.0980297140850635 NA 0.358649995895747
"KIF18A" 97.1087656649021 -0.223198360368044 0.134920919457573 -1.65429024101952 0.0980685548847164 0.349514625778573 0.358674577085733
"JUP" 45.9893267475721 0.345907383280391 0.209231540066184 1.65322772642678 0.0982845256334303 0.34985890669819 0.359037298329011
"MLH3" 34.8448165263483 -0.302445549604163 0.182907470139398 -1.65354399890645 0.0982201992175911 0.34985890669819 0.359037298329011
"PSMG4" 57.102775651154 0.234379186137543 0.141775643341803 1.65316961794689 0.0982963479304842 0.34985890669819 0.359037298329011
"PTPRF" 217.158697703106 0.162206483522462 0.0981157440894912 1.6532156488006 0.098286982759341 0.34985890669819 0.359037298329011
"ASF1B" 57.5373268623242 0.241433005563899 0.146085403201287 1.65268397987193 0.098395196473271 0.350093916204263 0.359280825317379
"C9orf85" 33.9288084950479 -0.309573236157595 0.187530932653339 -1.65078492266584 0.0987824998840269 0.350627559514233 0.359748925261368
"CDC16" 173.940879604822 -0.145451680761589 0.0881431917118436 -1.65017487949718 0.0989071731502678 0.350627559514233 0.359748925261368
"GAA" 32.1297784163488 0.320222410943739 0.193906668936369 1.65142546514902 0.0986517285908945 0.350627559514233 0.359748925261368
"GAP43" 218.299082832507 0.182418225063193 0.110463012862145 1.65139642977913 0.0986576533754649 0.350627559514233 0.359748925261368
"GPX7" 81.0849450628817 0.211343117291289 0.128083716834623 1.65003891606431 0.0989349768260771 0.350627559514233 0.359748925261368
"HSF1" 92.4329271967384 0.234720162002476 0.142191426947208 1.65073357122733 0.0987929896336256 0.350627559514233 0.359748925261368
"MAP6" 213.16742748334 0.132730818925703 0.0804024752897559 1.6508300079987 0.0987732908682169 0.350627559514233 0.359748925261368
"MBD5" 35.8930982567416 -0.320995904033527 0.194616846570681 -1.64937367802302 0.0990711038132462 0.350627559514233 0.359748925261368
"MIEF1" 89.3741142731346 0.187462650789217 0.113632074338886 1.6497335974889 0.0989974353091321 0.350627559514233 0.359748925261368
"PERP" 100.279985066011 0.180973517871541 0.109612142842146 1.65103530666456 0.0987313657487873 0.350627559514233 0.359748925261368
"PSRC1" 117.517192861889 0.175445201755487 0.106364523588365 1.64947104388364 0.0990511706023915 0.350627559514233 0.359748925261368
"ST13" 608.889378478735 -0.124298915684927 0.0752855404383535 -1.65103305310941 0.0987318258819943 0.350627559514233 0.359748925261368
"UQCR11" 540.028591593195 0.124454222222879 0.0754048100094285 1.65048121210461 0.0988445528952269 0.350627559514233 0.359748925261368
"USP9Y" 82.4538936689431 -0.215136601094403 0.130422527314665 -1.64953559422561 0.0990379573081419 0.350627559514233 0.359748925261368
"XXYLT1" 99.7114216799054 0.222110098553784 0.134640198529809 1.64965664771067 0.0990131817541602 0.350627559514233 0.359748925261368
"ZNHIT6" 64.8877113193326 -0.236309835257629 0.143256001831507 -1.64956324507485 0.0990322976785623 0.350627559514233 0.359748925261368
"ZNF70" 11.9096338720962 -0.576940702117175 0.349299880182655 -1.65170598345319 0.0985945023265112 NA 0.359748925261368
"BIRC2" 209.869316800917 -0.132727596115814 0.0804857641501297 -1.64908164216765 0.0991309100113718 0.3507228580734 0.35984907060695
"BABAM2" 34.2326489445275 0.311616116396897 0.189019561180784 1.64859189414189 0.0992312704755094 0.350845197932469 0.35997932622792
"MYCL" 17.0992707828698 0.415127052580863 0.251797803222708 1.64865239993256 0.0992188670804569 0.350845197932469 0.35997932622792
"ENSG00000293427" 23.3833604372984 0.822403490127865 0.499263965389904 1.64723181951576 0.0995104058521371 0.35090165263628 0.360056121757927
"FRS2" 67.6637990834706 -0.232675358911396 0.141241795510796 -1.64735486454228 0.0994851269199548 0.35090165263628 0.360056121757927
"KCNJ8" 33.2810695557584 0.308979233971093 0.187534785913524 1.64758358011281 0.09943815216103 0.35090165263628 0.360056121757927
"KRT19" 146.419547796064 0.196496672113147 0.119244374073835 1.64784857683498 0.0993837479275866 0.35090165263628 0.360056121757927
"PROM1" 60.2136259947032 0.225954044508068 0.13715100329663 1.64748371559029 0.0994586606640229 0.35090165263628 0.360056121757927
"SELENON" 74.021496374442 0.265177536332458 0.160947091256422 1.64760688908615 0.0994333658401759 0.35090165263628 0.360056121757927
"SOS2" 49.4132931183826 -0.255877541009847 0.155318898088441 -1.64743340417047 0.0994689940589841 0.35090165263628 0.360056121757927
"THY1" 78.6041726286308 0.221285857716142 0.134331136230531 1.64731620624711 0.0994930685046506 0.35090165263628 0.360056121757927
"CHRNB1" 15.7993615908836 0.475140055880837 0.288761971400289 1.6454384681499 0.0998794220698067 0.351966352308051 0.361157262574955
"WDR3" 100.284721829042 -0.183756134202149 0.11166766562985 -1.6455626001107 0.0998538444474046 0.351966352308051 0.361157262574955
"ARPIN" 24.0230500430888 0.37338003758269 0.226945153297227 1.64524349675659 0.0999196068379777 0.351966352308051 0.36115802515945
"CLNS1A" 234.382430251295 0.129657180440816 0.0788130322603462 1.64512361372564 0.0999443218469192 0.351966352308051 0.36115802515945
"BET1" 54.6744298123294 -0.256346684855297 0.155877664376166 -1.64453763071967 0.100065197888767 0.352275731313358 0.361477838766086
"CLK1" 83.0187810754928 -0.223734722466546 0.136073127138166 -1.64422415484999 0.100129909249722 0.352387245782507 0.361594620531176
"CTC-338M12.4" 11.1667023116787 -0.674828700340422 0.410678704771866 -1.64320353721602 0.100340828289882 NA 0.362239149267644
"CCDC12" 76.6376942695218 0.23313395646558 0.141925301154199 1.64265254024216 0.100454843483363 0.353181218008252 0.362299348299493
"SORD" 78.3959588065039 0.197718699555605 0.120358983458264 1.64274152102794 0.100436424122413 0.353181218008252 0.362299348299493
"UBE4A" 66.6246385737489 -0.231436656624657 0.140868546035452 -1.64292642423109 0.100398157065973 0.353181218008252 0.362299348299493
"ITM2C" 182.187698166696 0.15725552022314 0.0957833941064655 1.64178270868483 0.100635043766866 0.353465265677037 0.362480935064783
"PRRC1" 129.300949734247 -0.172600188313383 0.105123424038507 -1.64188133988253 0.100614597709537 0.353465265677037 0.362480935064783
"PTRH2" 91.7734076800026 0.200209690261944 0.121926147627352 1.64205704976305 0.100578181592224 0.353465265677037 0.362480935064783
"SLC12A6" 11.0951422903617 0.492346922022975 0.299837502700081 1.64204583345751 0.100580505873239 NA 0.362480935064783
"PMS2" 30.8402958137459 -0.432256845032385 0.263381060350433 -1.64118423874997 0.10075917644332 0.353784771270867 0.362811017144828
"DPY30" 216.059444496654 0.131511298688528 0.0801756784025479 1.64028919129606 0.100945051917867 0.35426565947229 0.363309030348928
"SLC35E1" 67.5989236241718 0.209561025248036 0.127765145238729 1.64020496244473 0.100962557869669 0.35426565947229 0.363309030348928
"ANK3" 85.6668843988835 -0.220312032877931 0.134354946990909 -1.63977611403351 0.101051726355583 0.354441400736813 0.363496533536028
"FAM172A" 64.4455596698064 0.225455333181131 0.137515961196472 1.63948483666575 0.101112326093758 0.354441400736813 0.363496533536028
"MTA1" 95.8668781495054 0.212590484852475 0.129668889817253 1.63948719814048 0.101111834676767 0.354441400736813 0.363496533536028
"ADI1" 137.563568650838 0.167884529867923 0.102529448355574 1.63742741778631 0.101541193248795 0.354638786326799 0.363735150987792
"ANKHD1-EIF4EBP3" 130.753396770381 -0.282041606732648 0.172285255009472 -1.63706178289687 0.101617560883866 0.354638786326799 0.363735150987792
"ANKRD54" 70.5537103680549 0.216979268591538 0.132459644353499 1.63807829660541 0.101405361776159 0.354638786326799 0.363735150987792
"BACE1" 57.5426617732975 0.232120954103729 0.141787432874278 1.63710527370609 0.101608474863202 0.354638786326799 0.363735150987792
"CDC42" 406.573385848734 -0.117355070130479 0.0716194788130732 -1.6385915127472 0.10129836110346 0.354638786326799 0.363735150987792
"CLIP3" 59.291006294994 0.221670208284045 0.135387506296148 1.63730180389881 0.101567424199317 0.354638786326799 0.363735150987792
"ENSG00000269958" 25.7386816153564 0.360260781153344 0.219935163839082 1.63803174928832 0.101415070898446 0.354638786326799 0.363735150987792
"KCTD2" 57.5892277061413 0.229842382012481 0.140409173276934 1.63694705016997 0.101641533740769 0.354638786326799 0.363735150987792
"LARP1B" 78.4404374405019 -0.21769688785789 0.1328780309242 -1.63832114566835 0.101354718848035 0.354638786326799 0.363735150987792
"MAGED1" 446.585757153312 0.138231500772024 0.0844001928648266 1.63781024758335 0.10146128321428 0.354638786326799 0.363735150987792
"SPG7" 126.654181056071 0.174068654623307 0.106343448286806 1.63685358550578 0.101661066065359 0.354638786326799 0.363735150987792
"SPOPL" 27.4344864268688 -0.360323467713173 0.219851662500788 -1.63893901740171 0.101225960769071 0.354638786326799 0.363735150987792
"TBC1D12" 21.5162325081648 -0.411479781347974 0.251389201357179 -1.63682361504198 0.101667329951003 0.354638786326799 0.363735150987792
"THAP11" 104.221531274578 0.188833138954167 0.115273561360023 1.63813051949009 0.101394469690662 0.354638786326799 0.363735150987792
"ZNF506" 22.7247152111853 -0.388372125953991 0.23704080833565 -1.63841883885266 0.101334351921694 0.354638786326799 0.363735150987792
"APOC1" 35.2751340397376 0.318397117723799 0.194566501792602 1.63644365700316 0.101746768571213 0.354683915146773 0.363786236908794
"BRD4" 212.380187736809 -0.193664185805455 0.118335605863418 -1.63656732386176 0.101720907860288 0.354683915146773 0.363786236908794
"ABL2" 100.88957798273 -0.199879349512903 0.122198078003087 -1.63569961802388 0.101902469479043 0.354997146435774 0.364114700888453
"C11orf24" 80.3081122427576 0.226652071124443 0.138579580109021 1.6355372916135 0.101936463816703 0.354997146435774 0.364114700888453
"SCP2" 97.8314173444248 -0.22097589761923 0.135096249079279 -1.63569232399305 0.101903996798655 0.354997146435774 0.364114700888453
"PDCD6" 114.148598113473 -0.227555433825234 0.139364776963713 -1.63280449180128 0.102510122075119 0.356878417811781 0.366046697502648
"CHMP6" 37.6457900526102 0.309534307870584 0.189648820747186 1.63214464846693 0.102649017943097 0.356997408680338 0.366178363829357
"ENSG00000290318" 50.8202381820486 -1.42180195893417 0.871198847914923 -1.63200624327848 0.102678170978839 0.356997408680338 0.366178363829357
"SARM1" 27.6454840402647 0.333101171999863 0.204088144229974 1.63214366643715 0.102649224770162 0.356997408680338 0.366178363829357
"ZNF703" 42.2157459531307 0.331475337796747 0.203068494550572 1.63233266947866 0.102609424605922 0.356997408680338 0.366178363829357
"JMY" 14.748100873135 -0.494832221931852 0.303347925397282 -1.63123654557318 0.102840416759205 0.357445006702654 0.366639876607051
"LRRC40" 46.2535838945774 -0.287980061160867 0.176591048829284 -1.63077383066718 0.102938051249092 0.357468631652121 0.366671311989106
"MYO19" 46.8736970116729 0.258865186669568 0.158742110299232 1.63072789054903 0.102947748798661 0.357468631652121 0.366671311989106
"TAF4" 21.0904342165632 -0.416822380846007 0.255587658597708 -1.63083923196026 0.10292424687222 0.357468631652121 0.366671311989106
"FXN" 34.2306750295557 -0.347435827769758 0.213176583698048 -1.62980296307723 0.103143147354951 0.358030573652867 0.367250122246614
"GALK2" 26.5079040080616 -0.37871191821338 0.232486320929171 -1.62896430508166 0.103320575581965 0.358529791715297 0.367764598963411
"DCAF11" 41.2956247044673 0.282141861934159 0.173245576738232 1.62856603467842 0.103404919427988 0.358705780662878 0.367947524006665
"EIF4G2" 1195.70690469915 -0.170974573014546 0.105044709226569 -1.6276362157924 0.103602045186036 0.359272762028427 0.368531518492283
"COMMD6" 350.136318431192 0.142782738083043 0.0877546859805819 1.62706682255848 0.10372290647044 0.359574989704317 0.368843940652526
"TMEM8B" 28.0371363715108 0.317428346548135 0.195175397947008 1.6263747884573 0.103869950729609 0.359967759724736 0.369249242230759
"CBX6" 65.4304868914886 0.228766722117611 0.14072727661425 1.62560327764096 0.104034077515183 0.360185493299077 0.369479805831595
"SLC9B2" 14.0753276706341 -0.522235203641471 0.321245495188698 -1.62565767135416 0.104022499361622 0.360185493299077 0.369479805831595
"SWI5" 55.7369794387937 0.245498702297238 0.150994513644221 1.62587829433122 0.103975548425591 0.360185493299077 0.369479805831595
"ARGLU1" 379.179122916321 -0.105800766842786 0.0651373173499491 -1.62427270798356 0.104317619291504 0.360698880059149 0.369898550971398
"GAPVD1" 67.9301480325311 -0.235460215470337 0.144954497737244 -1.62437329745471 0.104296162448169 0.360698880059149 0.369898550971398
"ID2" 39.592212589397 -0.288165197810259 0.177368358725159 -1.62467082562784 0.104232716926621 0.360698880059149 0.369898550971398
"MRPL28" 154.560263902072 0.201132530511685 0.123812045993494 1.62449888375364 0.104269378426447 0.360698880059149 0.369898550971398
"CSDC2" 12.0582611575643 0.579748844959313 0.356851656571707 1.62462141980506 0.104243250202979 NA 0.369898550971398
"ENSG00000286192" 111.039080489621 0.175535870190735 0.108097397323119 1.62386768356719 0.104404050948643 0.360880755498759 0.370087502505571
"DDX56" 107.763084695399 0.165126776607164 0.101706975204124 1.62355410015644 0.104471008276015 0.360897687678532 0.370109736922579
"SYDE1" 78.4916789935882 0.230451080274572 0.141944642858442 1.62352784602372 0.104476615688695 0.360897687678532 0.370109736922579
"FIG4" 41.2251037292825 -0.277600101276832 0.171017974248632 -1.62322178412222 0.10454200266716 0.361006650194429 0.370223914297973
"TXNL4B" 26.6827807792779 0.331929024863764 0.20451881817645 1.62297546907097 0.104594648942291 0.361023774709407 0.370246338741315
"UTP3" 122.675349041807 -0.172718634345767 0.106427111767841 -1.62288190928768 0.104614651507151 0.361023774709407 0.370246338741315
"CWC22" 121.595160529524 -0.172204821696036 0.106150722303136 -1.62226707421046 0.104746175428589 0.361203310450118 0.370440172589699
"GM2A" 90.1121522011199 0.186919759330053 0.115238350075696 1.62202738244058 0.104797485222163 0.361203310450118 0.370440172589699
"ORMDL1" 193.630367952111 -0.146599463264544 0.0903754001674304 -1.62211689235071 0.104778321883958 0.361203310450118 0.370440172589699
"PPARD" 17.3615495963527 0.415610948838126 0.256232726693228 1.62200572191433 0.104802122981449 0.361203310450118 0.370440172589699
"ZNF652" 48.4126819768099 -0.284360879705457 0.175360133854502 -1.62158224594761 0.104892826627893 0.3613991542764 0.370643450040207
"EXD2" 31.0721292684644 0.290026613574475 0.178976037212958 1.62047734484914 0.105129777075553 0.362098589623805 0.371363204943254
"ZFP36L2" 201.159699038393 -0.128674326292864 0.0794455370202191 -1.61965455982903 0.105306502419776 0.362590207008311 0.371869831125623
"C15orf40" 47.6278331296721 -0.279479016759749 0.17267571767311 -1.61851950306543 0.105550687207973 0.363313707792012 0.372614281809746
"EHD4" 175.77742326961 0.136374409616273 0.0842759852485492 1.61818825628765 0.105622032949982 0.363411723841326 0.372719670975517
"ID4" 175.351810422574 -0.16334261084735 0.100948977111885 -1.61807098517018 0.105647300612351 0.363411723841326 0.372719670975517
"ENSG00000290450" 82.864709307726 -0.223246437775169 0.137996816330804 -1.61776513191438 0.105713223432252 0.363487134835251 0.372804299405729
"PLXNC1" 17.0441610910524 -0.460550126304867 0.284713659760191 -1.61759055288313 0.105750866371075 0.363487134835251 0.372804299405729
"ZNF518B" 89.5631233261119 -0.207990593028116 0.128588081684637 -1.61749510765869 0.105771450879218 0.363487134835251 0.372804299405729
"AGAP3" 117.981216012511 0.16969664669475 0.104955283487401 1.61684710913215 0.105911287661436 0.363506615025103 0.372833972618848
"CCNE2" 19.9038920343609 0.378425518745 0.23405295349731 1.61683718615988 0.105913430158247 0.363506615025103 0.372833972618848
"CENPW" 269.398814901475 0.13404709728724 0.0829010545792848 1.61695285985826 0.105888456860275 0.363506615025103 0.372833972618848
"UBE2V1" 530.626473098782 -0.131206498436221 0.0811489460083303 -1.61686016750917 0.105908468242964 0.363506615025103 0.372833972618848
"CYC1" 254.839975225098 0.126465130433372 0.0782490876832431 1.61618664418569 0.106053965515724 0.363871872034812 0.373211023935889
"ZFP41" 11.7003391081532 -0.577083987197981 0.357106853224515 -1.61599807448995 0.106094729504761 NA 0.373236846140568
"ALG5" 98.0953669518457 0.179282908681388 0.111042588377381 1.61454187353856 0.106409941836372 0.364858518022687 0.37411001591465
"DDX17" 502.750698621149 -0.125209831710802 0.0775482002662025 -1.61460654510343 0.106395927156788 0.364858518022687 0.37411001591465
"CDK11A" 74.5758917672757 0.233928540338807 0.144957372695687 1.61377469795827 0.106576304627838 0.365284042078099 0.37455125460001
"DTX2" 26.7464993813587 0.344344612744385 0.21339435132971 1.61365383197209 0.106602533326064 0.365284042078099 0.37455125460001
"TAB3" 18.878324557477 -0.453333565183818 0.281057418050698 -1.61295712572882 0.106753822831977 0.365684980137667 0.374964827222981
"STK26" 74.6732840201679 -0.221755527595632 0.137512257499471 -1.61262371535487 0.106826282946788 0.365815717558071 0.375101344460325
"AK3" 200.463912012249 -0.137603685430954 0.0853398346487124 -1.61242034270839 0.106870501081663 0.365849690320316 0.375138640389138
"NDUFA12" 601.552379728384 0.16904863159457 0.104884603244419 1.61175831690592 0.107014541969794 0.366116140641299 0.375416776493804
"ZNF542P" 27.5450187210053 -0.423445580378991 0.262724577486276 -1.611747117192 0.107016980080582 0.366116140641299 0.375416776493804
"BACE1-AS" 15.2614850026491 -0.497018715589061 0.308435604394668 -1.61141809994506 0.10708862480876 0.366243783531594 0.375550120796047
"SON" 883.896377541382 -0.139285273012986 0.0864541209200102 -1.61108888194996 0.107160351280362 0.366371624072955 0.375683667942393
"VPS9D1" 12.4649509346801 0.512474685249887 0.318287647600419 1.61009919521995 0.107376202763378 NA 0.376322247349617
"FBXL20" 13.3978395371595 -0.523319399966047 0.325105298252402 -1.60969200680254 0.10746511081925 0.367178198945848 0.376397561922128
"PDCD4" 58.4519440218705 -0.226166527434814 0.14050194615623 -1.60970387686538 0.107462518210992 0.367178198945848 0.376397561922128
"ILKAP" 72.5566114815375 0.212735700365909 0.132173300864954 1.60952097718486 0.10750247187471 0.367188238068374 0.376410348370339
"MRPS24" 176.925099619341 0.1955164767017 0.121519749898289 1.60892757650789 0.107632178754369 0.367382861330178 0.37661734004111
"P3H4" 56.524033906073 0.241924660714443 0.150363041797516 1.60893699556988 0.107630118946721 0.367382861330178 0.37661734004111
"SMAD2" 145.278129163364 -0.163579592044971 0.101678794480152 -1.60878768165276 0.107662775336846 0.367382861330178 0.37661734004111
"STN1" 48.7656866600337 0.269199836227989 0.16734889713727 1.60861434304629 0.107700695998283 0.367394731120463 0.376631998595937
"SRP19" 230.296874186046 -0.140206867302808 0.087176614704379 -1.60830823470557 0.107767688043789 0.367505731573881 0.376748279491843
"ENSG00000256028" 46.8043900443637 0.351842118536169 0.218820808634892 1.6079006413107 0.107856941381105 0.36769255152197 0.376942287155374
"POU2F1" 103.321891154703 -0.173427202927049 0.107930547887158 -1.60684075381854 0.108089305700872 0.36836697249559 0.37763616628784
"CLGN" 36.6740842399577 -0.300558589120957 0.187094668996352 -1.60645191406719 0.108174652226803 0.368540087928235 0.377816129735528
"SIGMAR1" 116.953608643153 0.163347247874183 0.101694558213687 1.60625357682314 0.108218205850741 0.368570754089993 0.377850058326884
"RPUSD1" 27.9870688129442 0.351569626706948 0.218967416713982 1.60557964277477 0.108366301279291 0.368957336656941 0.378248865296831
"ENSG00000256646" 68.367271054116 0.463709041762006 0.288968233936086 1.60470594101554 0.10855853387737 0.369493899447959 0.378801434148348
"CAPZA2" 219.087525898408 -0.149461611739099 0.093162830162343 -1.60430518779487 0.108646798151819 0.369676362323908 0.378990986617685
"PWP1" 187.330799817383 0.139616759965045 0.087055225113644 1.60377231559376 0.108764249023187 0.369902755075 0.379228068822828
"ZSWIM1" 18.542896950159 -0.411764595192429 0.256760926444946 -1.60368869552556 0.10878268891631 0.369902755075 0.379228068822828
"SLC29A4" 27.3255564991758 0.404730639458872 0.252445417903274 1.60324018879181 0.10888163580687 0.370121226625838 0.379454539768886
"ACVR1" 14.831817914135 0.4410461952088 0.275298579706219 1.60206491322787 0.109141255816246 0.37028570564084 0.379652959070737
"AGPAT2" 50.1706437369627 0.295694363125875 0.184546056355591 1.60227950120007 0.109093816537995 0.37028570564084 0.379652959070737
"ALG3" 32.0325512963662 0.306184849791938 0.191144447960057 1.60185060596644 0.109188649317024 0.37028570564084 0.379652959070737
"C1orf21" 79.807294599255 0.187626132237414 0.117163957347682 1.60139804496905 0.109288785488622 0.37028570564084 0.379652959070737
"ERCC2" 39.067481842902 0.287545828514963 0.179588523537377 1.60113699278294 0.109346580366424 0.37028570564084 0.379652959070737
"FGFRL1" 73.924210783047 0.218480034266978 0.136400326493193 1.60175594798067 0.109209587868426 0.37028570564084 0.379652959070737
"IFT22" 142.132688288791 0.149032561806024 0.0930645567773213 1.6013890461287 0.109290777358276 0.37028570564084 0.379652959070737
"LUM" 20.063261037413 0.379827357500891 0.237210776640557 1.60122302569937 0.109327530693937 0.37028570564084 0.379652959070737
"MANBAL" 96.7634639155427 0.190294653239892 0.118846829358933 1.6011756835782 0.109338013007047 0.37028570564084 0.379652959070737
"PDE3B" 31.2483262555353 -0.336141052541085 0.209885996493548 -1.6015411135417 0.109257121491866 0.37028570564084 0.379652959070737
"SOX12" 69.7331553103099 0.219276504414365 0.136918230093363 1.60151430722441 0.109263053724992 0.37028570564084 0.379652959070737
"SYNC" 14.3992023545626 0.456557706239398 0.284936248669238 1.60231528410898 0.109085907544295 0.37028570564084 0.379652959070737
"ZDHHC11B" 10.3276186305632 -0.619815574084867 0.387241857591781 -1.60059033375018 0.109467684611012 NA 0.379955289514007
"RPGR" 19.50077367588 -0.418037612992294 0.261445640705155 -1.59894657973561 0.109832472917662 0.371813071600349 0.381102980919395
"ARHGAP23" 108.990342922544 0.16535536301217 0.103440709880107 1.59855209040836 0.109920162317647 0.371873888817742 0.381170351689083
"FTSJ1" 58.8085530554878 0.223464014800821 0.139787919677051 1.59859317827381 0.109911026485799 0.371873888817742 0.381170351689083
"SLC41A3" 58.6819242022437 0.236916453816655 0.148227616628111 1.5983287001845 0.109969843335564 0.371924007248086 0.381224238026982
"ERI1" 72.7084718648257 -0.209640097366148 0.131211770668017 -1.59772325530584 0.110104580868122 0.372131223486524 0.381444175691645
"GADD45A" 271.441185491718 -0.137587575809772 0.0861178848466699 -1.59766552621145 0.11011743488354 0.372131223486524 0.381444175691645
"SUCLG1" 159.09489510193 0.146876512039499 0.0919366913105116 1.59758318410036 0.110135771308424 0.372131223486524 0.381444175691645
"CHRNA5" 34.9933598884381 0.284393112241308 0.178055973872331 1.59721185454425 0.110218491125435 0.372292794437939 0.38161230136639
"AIRIM" 32.8215942736471 -0.304053200208498 0.190444349584557 -1.59654618722882 0.110366902413305 0.37258104185081 0.381912786116958
"KCTD7" 23.2588728507248 -0.392275536991832 0.24570727127382 -1.59651578464958 0.110373684470663 0.37258104185081 0.381912786116958
"MOB1B" 103.975958252382 -0.2347895930391 0.147121842697172 -1.59588534737414 0.110514393511213 0.37293800556283 0.382281201346408
"ARHGAP29" 134.572501235794 -0.153771219136258 0.096384932846706 -1.59538648411803 0.110625836561196 0.373196014736962 0.382548185519453
"PPP6R1" 49.8891697956901 0.426661093716463 0.267531110589795 1.59480926452199 0.110754894679313 0.373281107115878 0.382642936004713
"SDF4" 73.8058454060715 0.201078838999089 0.12608372071612 1.59480413376936 0.110756042375715 0.373281107115878 0.382642936004713
"ZSCAN26" 31.8629671710737 -0.32516111182552 0.20387600282798 -1.59489644350087 0.110735395077046 0.373281107115878 0.382642936004713
"GSTO1" 192.133530915303 0.15331805667137 0.096206420902888 1.59363642501711 0.111017491147173 0.374044086565665 0.383427561444273
"LNPK" 59.4984227482912 -0.233756316865228 0.146711288346132 -1.59330832344498 0.111091040362771 0.374173706204507 0.38356294269966
"RAB3GAP1" 95.8867688152324 -0.193786598642549 0.121690976138576 -1.592448386821 0.111283991438103 0.374705283039849 0.38411037044756
"UBP1" 122.822301666464 -0.173312547354903 0.108857373368445 -1.5921066436933 0.111360744568939 0.374845396755087 0.384256512316679
"TSR3" 254.773614445776 0.170403529980417 0.107055940160043 1.59172419321779 0.111446689819834 0.375016353409519 0.384434272019854
"BRCC3" 86.8185933841492 -0.191425554266564 0.120313529173126 -1.59105593179892 0.111596988866363 0.375132670684923 0.384566045555855
"DCAF15" 14.0036544245964 0.473892082251974 0.297897531261052 1.59078888719187 0.111657094724349 0.375132670684923 0.384566045555855
"MAGOHB" 148.624964528213 0.156055128084374 0.0980678076380595 1.59129822357536 0.111542476417641 0.375132670684923 0.384566045555855
"TARS2" 41.4400621273604 0.276811697018261 0.17398340726209 1.59102354284434 0.11160427754579 0.375132670684923 0.384566045555855
"ZNF589" 24.6273720859202 0.36201181169835 0.227554532046313 1.59087937490373 0.111636725073439 0.375132670684923 0.384566045555855
"FHOD1" 60.8379682120721 0.22485365041932 0.141364458743625 1.59059534778193 0.111700672143381 0.375160916169222 0.384597503901632
"AAMDC" 76.3526458756199 0.199841470866712 0.125818509408085 1.58833125433507 0.112211453637483 0.376520785137159 0.385999103917478
"KIAA2013" 102.792737991965 0.226913163916327 0.142843445249323 1.58854446222762 0.112163275326194 0.376520785137159 0.385999103917478
"TBC1D31" 33.6716956235442 0.285829163186663 0.179945362034784 1.58842195183342 0.112190956847115 0.376520785137159 0.385999103917478
"COASY" 75.1504547807859 0.21965048882563 0.138333780524295 1.58782972599418 0.112324847691899 0.376782751675938 0.386270172259853
"FHOD3" 46.9580646682889 0.256032568558855 0.161282976562516 1.5874742270745 0.112405279640379 0.376815561886841 0.386308818856409
"TSPAN4" 49.7515959439615 0.276575729603393 0.174207279250494 1.58762441382087 0.112371294216547 0.376815561886841 0.386308818856409
"AATF" 106.751820036065 0.195605419031581 0.123319349033525 1.58616973382177 0.112700811512242 0.376906281945618 0.38642180862574
"BLOC1S1" 228.219007064109 0.146150654714875 0.0920838458065968 1.58714759830768 0.112479219713593 0.376906281945618 0.38642180862574
"CEMIP2" 157.387800047124 -0.152896290352736 0.096359456715632 -1.58672843916037 0.112574162379736 0.376906281945618 0.38642180862574
"EIF1AX" 371.392642780446 -0.106300991149299 0.0670027833533557 -1.58651604947058 0.112622294335806 0.376906281945618 0.38642180862574
"ITSN1" 433.475189293429 -0.142280422680889 0.0896946449797662 -1.58627555427624 0.112676815171683 0.376906281945618 0.38642180862574
"KLF11" 20.170949233775 -0.409155756371389 0.25796224724133 -1.58610711740549 0.112715012600218 0.376906281945618 0.38642180862574
"PARP11" 23.5350127490762 -0.385504926227554 0.242996813213246 -1.58646083102846 0.112634810649085 0.376906281945618 0.38642180862574
"RTL8A" 85.6196330457945 0.18176277494896 0.114532026630067 1.58700391756836 0.112511757356686 0.376906281945618 0.38642180862574
"ASF1A" 145.288897771544 -0.180549925482291 0.113875733723118 -1.58549955797683 0.112852877270395 0.377116745566452 0.386650032968937
"ENTPD6" 42.9883970333217 0.287161373091669 0.181168524931809 1.58505111856353 0.11295472036044 0.377116745566452 0.386650032968937
"MFAP2" 107.732092230588 0.333658066346524 0.210485822426366 1.58518071431271 0.112925281005048 0.377116745566452 0.386650032968937
"P3H2" 130.455629017595 0.166205093070897 0.104839906423449 1.58532279110966 0.11289301336655 0.377116745566452 0.386650032968937
"TAF6" 62.0533742443144 0.221159451365219 0.139493939262871 1.58544129253138 0.112866105585662 0.377116745566452 0.386650032968937
"NEURL1B" 26.3145940970992 0.3276728089708 0.20676591977919 1.58475250331742 0.113022577711299 0.377225230427543 0.386763745854847
"TM9SF2" 182.332184895021 0.138012875799574 0.0871088623506705 1.58437238273164 0.113109002809486 0.377395599927679 0.386940908508187
"ZNF710" 26.0811251183018 0.326686560265916 0.206231418909093 1.58407754741735 0.113176073103022 0.377501304499666 0.38705177098571
"AURKAIP1" 198.956144547223 0.146435967641071 0.0924751104236413 1.58351762944891 0.113303531696468 0.37774134346682 0.387302850059628
"SNUPN" 53.3736079768066 0.237718967796463 0.150127203242247 1.58345031854671 0.113318861825614 0.37774134346682 0.387302850059628
"GNAQ" 170.171893032589 -0.145209974625072 0.0917716781765186 -1.58229616707856 0.113581975345306 0.378381927235595 0.387964618141844
"NUDT1" 87.4202024747898 0.18553577615516 0.117246870355584 1.582436917868 0.11354986245274 0.378381927235595 0.387964618141844
"NOL6" 93.9160728005832 0.192199267121543 0.121529468257277 1.58150339895061 0.11376298239974 0.378866604201694 0.388464055497094
"APOBEC3C" 14.9633950959314 0.458875171425366 0.290188484867791 1.58130041457168 0.113809364874073 0.378902776252101 0.388503628304463
"GABRQ" 14.9992541942478 -0.468360739145099 0.296240147363587 -1.58101710154182 0.113874127556061 0.379000099419814 0.388605901066925
"AP4S1" 15.3206639418496 0.418116643311943 0.264534983053223 1.58057221198537 0.113975883663848 0.379220446363775 0.388749118986895
"CXCL1" 12.4207973631652 -0.589183806804068 0.372776287766257 -1.5805291971079 0.11398572591466 NA 0.388749118986895
"MAP2" 624.729852141446 -0.108349935016529 0.0685899912487166 -1.57967559178768 0.114181178112457 0.379785041136756 0.389296804520212
"C12orf43" 54.9188732531955 0.258356220579984 0.163606194666631 1.57913470884411 0.114305161952652 0.379842106713067 0.389362854900339
"MTMR1" 44.6462400034516 -0.272673825887818 0.172666209699983 -1.57919622120392 0.114291056449838 0.379842106713067 0.389362854900339
"ZNF347" 29.4241457241612 -0.324282421901382 0.205353346025109 -1.57914359896396 0.114303123259595 0.379842106713067 0.389362854900339
"CFAP91" 12.6830797908351 -0.546492813220564 0.346116144628879 -1.57892898583664 0.114352346596743 0.379880560930381 0.389404788685341
"TELO2" 24.9736548944613 0.386940332791174 0.245102679432036 1.57868666996138 0.114407943845485 0.379946929327454 0.389475335664233
"KIF13A" 80.6545956023131 -0.197274056297899 0.124995821676161 -1.57824520573972 0.114509288616639 0.380165135908401 0.38970152901353
"CIRBP" 295.777840472588 -0.113322436296432 0.0718400882216634 -1.57742618503996 0.11469749427759 0.380411400134154 0.389964020053304
"ENSG00000291142" 47.4313487133959 0.244130436166946 0.154777258014477 1.57730172571033 0.1147261155181 0.380411400134154 0.389964020053304
"IK" 355.505118954776 -0.133132055028691 0.084389581341357 -1.577588760515 0.114660116135727 0.380411400134154 0.389964020053304
"PLCB4" 33.300508517033 -0.359575577381754 0.227927821646872 -1.57758528460314 0.114660915191198 0.380411400134154 0.389964020053304
"EFHD1" 11.4325152367962 0.494605386283738 0.313616879666486 1.57710065481719 0.114772366578934 NA 0.390002509196706
"KDM4B" 52.8808737386048 0.261804731582087 0.166088394430421 1.57629756419715 0.114957242740828 0.38061470433955 0.390066402239188
"LRP2" 204.896286661482 -0.129723153855204 0.0822962557227535 -1.57629472587703 0.114957896553924 0.38061470433955 0.390066402239188
"MAEA" 122.376543523824 0.155932535839881 0.0989179287194757 1.5763829455234 0.114937576337539 0.38061470433955 0.390066402239188
"MAP4K4" 351.790642587524 -0.134171396846456 0.0851200784467652 -1.57626025838743 0.114965836447176 0.38061470433955 0.390066402239188
"PNPLA6" 27.9114003995153 0.386972598319335 0.245500435055039 1.57626033629056 0.114965818501009 0.38061470433955 0.390066402239188
"NAA30" 54.1666012815405 -0.229711480830521 0.145750156298372 -1.57606335845203 0.115011202372701 0.380646756348 0.390101787877758
"ELFN1" 30.2070841029698 0.304688533542963 0.193529754747186 1.57437565061242 0.115400629657305 0.381064895200265 0.39055058144756
"FOXJ1" 15.7253315954464 0.421885867112888 0.267942836367877 1.57453684088666 0.11536339135331 0.381064895200265 0.39055058144756
"IGF2BP2" 266.387312453642 -0.130585941849564 0.0829270016751319 -1.57470955432751 0.115323501445618 0.381064895200265 0.39055058144756
"MAP1B" 1462.73801629058 -0.190903200754278 0.121264016327331 -1.5742774034382 0.115423331432648 0.381064895200265 0.39055058144756
"QARS1" 229.645889606207 0.147510352387701 0.0936535861625473 1.57506357665449 0.115241770329328 0.381064895200265 0.39055058144756
"RAB14" 135.355291153298 -0.152755803669132 0.0970194391069422 -1.5744865675914 0.115375004515437 0.381064895200265 0.39055058144756
"STAMBP" 104.172610421965 0.167813614522742 0.106525600160046 1.57533601566775 0.115178904910175 0.381064895200265 0.39055058144756
"ZBTB39" 25.310611200974 -0.348065673731032 0.221080290778581 -1.57438581478812 0.115398281242255 0.381064895200265 0.39055058144756
"KLHDC9" 10.7674918125368 0.501849913684035 0.318856408274775 1.57390568500529 0.115509255436373 NA 0.390722916147392
"SAMD4B" 90.2495361713512 0.199742896164436 0.127019130939676 1.57254182646942 0.115824946910575 0.382272496502196 0.391672125137335
"ADGRV1" 69.6784680244886 -0.252600120513164 0.160715016751468 -1.57172693391675 0.116013892993855 0.382387266705026 0.391802547075068
"FSTL1" 630.743295162753 0.0945977010535837 0.0601743108206513 1.57206122950923 0.115936351844013 0.382387266705026 0.391802547075068
"MANBA" 41.039582275112 0.263338984104247 0.167551207457852 1.57169254760811 0.116021871341862 0.382387266705026 0.391802547075068
"TSPAN11" 33.0130796486928 0.305975504907469 0.194615613841544 1.57220429989032 0.115903178567805 0.382387266705026 0.391802547075068
"UNC119" 53.6210105884663 0.240387301426435 0.152955211210011 1.57161890415344 0.116038959625403 0.382387266705026 0.391802547075068
"TMEM179B" 56.1415110959649 0.241962109533144 0.154057965308319 1.57059136182215 0.116277597727303 0.383055322716844 0.392489617963442
"ARL1" 140.25876578417 -0.152919033786368 0.0974152127963089 -1.56976543392781 0.116469691963118 0.383460934512051 0.392910351886496
"PRPF40B" 26.8193186082312 -0.340612166285785 0.216984581249112 -1.56975285674672 0.116472619088689 0.383460934512051 0.392910351886496
"TEX2" 40.7923273609222 0.269058031154719 0.171455465410052 1.56925899393898 0.116587602974927 0.383721061688844 0.39317945479252
"ATP2A2" 146.476771391003 -0.153521529297278 0.0978573086779679 -1.56883048768991 0.11668744241344 0.38393119932886 0.393397337556906
"ARHGAP10" 51.4457097406538 0.229398788433524 0.146262050510015 1.56840949264428 0.116785597170508 0.384008703498368 0.393489559101742
"NFYB" 100.836461474364 -0.185368781220528 0.118223072727661 -1.56795773399955 0.116890996555658 0.384008703498368 0.393489559101742
"PSME3IP1" 159.559596979469 0.135334125826624 0.0863119078144769 1.56796587230487 0.116889097154786 0.384008703498368 0.393489559101742
"RBM10" 137.97041031282 0.187563236592375 0.119600097609164 1.56825320665962 0.116822051659353 0.384008703498368 0.393489559101742
"YIPF2" 17.1319822350923 0.452226455194453 0.288395526250775 1.5680772204532 0.11686311202021 0.384008703498368 0.393489559101742
"ALDH18A1" 82.1795345341548 0.198941820328244 0.126911849471605 1.56755906683682 0.116984071250965 0.384196147793734 0.393684189146557
"DNAJB6" 336.879885890642 -0.100398384222973 0.064060289801197 -1.56724836141932 0.117056650329391 0.384316186230723 0.393809749194932
"CD81" 391.96977559026 0.17156376251405 0.109496474904422 1.56684279255387 0.117151442178412 0.384488879898337 0.3939918208265
"SCNM1" 94.2517365339396 0.172134533305049 0.109869721700256 1.56671492965698 0.117181339509655 0.384488879898337 0.3939918208265
"PPP1R12C" 46.4084184291913 0.248380349002999 0.158598617173119 1.56609403934385 0.117326603339183 0.384847133400695 0.394361484914304
"ZNF333" 10.2729269969662 -0.648842348264584 0.41444572218877 -1.56556652301276 0.11745013237716 NA 0.394657892905016
"FSCN1" 262.290735747385 0.232602125091875 0.148599508879032 1.56529538251183 0.117513665332817 0.385342228129468 0.394752583365293
"MCAT" 27.4758993496647 -0.363273775389161 0.232229673705508 -1.56428663741667 0.117750268801888 0.385897365802123 0.39529288731351
"N6AMT1" 26.4711605700245 0.301331247070807 0.192634380042501 1.56426514833087 0.117755313179517 0.385897365802123 0.39529288731351
"MPZL1" 161.883573678209 0.153811443947325 0.0983434538948276 1.56402320495899 0.117812119002993 0.385964948834438 0.39529288731351
"ENSG00000272335" 12.4176701945653 -0.593192586051164 0.379277645216874 -1.56400619317274 0.117816114004958 NA 0.39529288731351
"ACOT2" 26.748327949024 0.434705966162772 0.278135393754982 1.56292933558006 0.118069216730091 0.386639878136433 0.395857083777888
"SOWAHC" 70.8465547462724 0.20214477130497 0.129344646973326 1.56283832408354 0.118090627446189 0.386639878136433 0.395857083777888
"SLC2A11" 10.5515411914206 -0.579042489841381 0.370445036391102 -1.56309960441756 0.118029168674715 NA 0.395857083777888
"TAB2" 157.113220071652 -0.138060770669408 0.0884171504192394 -1.56147048411737 0.118412782729647 0.387575683761013 0.396817866734465
"DUSP10" 28.6296702166478 -0.327712786894947 0.209963521268037 -1.56080820571014 0.118569010759339 0.387967987045972 0.397115193664694
"PSTK" 12.1851059733533 -0.576702923019712 0.369493571724112 -1.5607928449979 0.118572636188258 NA 0.397115193664694
"NBPF8" 22.1937189439154 -0.735426467218381 0.471244583314397 -1.5606046058841 0.118617071365246 0.388006225161938 0.397144893212695
"LGALS3BP" 24.2927556107662 0.342732753788575 0.219647301595799 1.56037771144251 0.118670648758775 0.388062480168564 0.397205175072087
"CDK2AP1" 315.752862134584 -0.13085670925314 0.0839282945471456 -1.55914891347676 0.118961138903055 0.388319040840624 0.397494728103135
"EMP1" 51.7514893738401 -0.234962467824921 0.150708755764585 -1.55904988156059 0.118984574482718 0.388319040840624 0.397494728103135
"MTND1P23" 16.9618279004642 0.420711314906832 0.269841051018551 1.55910790192523 0.118970843713875 0.388319040840624 0.397494728103135
"MYL9" 704.819450928893 0.124675581853811 0.0799836905729138 1.55876255472553 0.119052589921462 0.388319040840624 0.397494728103135
"NABP1" 49.4316528636999 -0.29252891716802 0.187631672770613 -1.55905936800792 0.118982329389219 0.388319040840624 0.397494728103135
"POLR2M" 73.0852166479981 -0.216105609585762 0.138661956111006 -1.55850685831056 0.119113143492127 0.388319040840624 0.397494728103135
"S100A6" 841.899073470481 -0.237006811003566 0.152065116830649 -1.55858763629211 0.119094011186324 0.388319040840624 0.397494728103135
"TANC1" 75.589733055994 -0.203410202729008 0.130495528298274 -1.55875228355773 0.119055021855955 0.388319040840624 0.397494728103135
"TMEM94" 41.1911551414068 0.256381465540885 0.164370043974947 1.5597821801396 0.118811363946607 0.388319040840624 0.397494728103135
"YTHDC2" 45.2308838678626 -0.249669830426613 0.160151108264259 -1.55896411290918 0.119004874278189 0.388319040840624 0.397494728103135
"SEC62" 394.441703205361 0.110764415725104 0.0710790087178839 1.55832808761773 0.119155493985808 0.388338421737433 0.397517253016293
"MRNIP" 31.4291258606915 0.288939410105658 0.185436245161402 1.55816037934853 0.11919523453595 0.388349287353383 0.397531059984593
"PTDSS1" 72.4081506493795 0.201492845561955 0.129347944399549 1.55775838956941 0.119290533276828 0.38854110487448 0.397730096915217
"TRIM36" 26.5476107456906 -0.35443024975462 0.227619472908076 -1.55711743475373 0.119442606359251 0.388917668508587 0.398118251524596
"ARHGAP42" 28.6966558475213 -0.332789022983403 0.213775571240165 -1.55672147688724 0.119536627284689 0.389020490919761 0.398228873506947
"SOCS5" 29.0071964268393 0.306756812097021 0.197058706123954 1.55667728734637 0.119547123768161 0.389020490919761 0.398228873506947
"ERCC6" 25.8183544198729 -0.341247613767264 0.219324697453166 -1.55590144534513 0.119731529663302 0.389501746544203 0.398724205255124
"ZW10" 40.7056095448486 -0.275650517332881 0.177231095530076 -1.55531689576508 0.119870615368024 0.389835321381313 0.399068363506069
"TMEM177" 41.2173668314542 0.256733970253477 0.165126027720607 1.55477591145032 0.119999448020085 0.390135358741312 0.399378192724968
"DDX19A" 103.07844153323 0.170916015404937 0.10994496744313 1.55455969818123 0.120050968424731 0.390183936680865 0.399430605908983
"ARID4A" 137.842740979394 -0.153295972178164 0.0986707834687941 -1.5536105703128 0.120277336409872 0.390396299888411 0.39966140691757
"EBPL" 82.8645143221619 0.196231434744097 0.126314188129398 1.55351855282539 0.12029930043435 0.390396299888411 0.39966140691757
"PIH1D1" 91.3518775579486 0.188393271683198 0.121243592744147 1.55384105187936 0.120222335617596 0.390396299888411 0.39966140691757
"RBFOX2" 190.581663311461 -0.144147285150461 0.0927812186315416 -1.55362569361055 0.120273726869478 0.390396299888411 0.39966140691757
"SMARCC1" 436.474011036368 -0.141426503184587 0.0910351544613495 -1.55353724636818 0.120294838143226 0.390396299888411 0.39966140691757
"ZNF343" 17.4378191547861 0.388685705337311 0.250243409073821 1.55323053972083 0.120368067737893 0.390500662579107 0.399770923367434
"BTN2A1" 61.8825222448797 0.214055256894557 0.137845916305368 1.55285889224577 0.120456849430804 0.390537920152673 0.39981708752658
"TUB" 13.1508043097036 -0.488925960158983 0.314853456961169 -1.55286832445128 0.12045459556719 0.390537920152673 0.39981708752658
"WDFY3" 59.0172502109896 -0.263014817395384 0.169389428468651 -1.55272273938902 0.120489387383749 0.390537920152673 0.39981708752658
"LIMD2" 182.313997417842 0.156120772635771 0.100586294256431 1.55210780742914 0.120636430184557 0.39053984849125 0.39982973566066
"PGAP2" 35.0830501733194 0.331288794002921 0.213386052714262 1.55253255678589 0.120534848938689 0.39053984849125 0.39982973566066
"SLC39A3" 22.73164136398 0.371982302341016 0.239626324415015 1.55234322960599 0.120580119346613 0.39053984849125 0.39982973566066
"ZNF324" 24.33317948664 0.358952568744361 0.231246987337196 1.55224754656349 0.120603003375765 0.39053984849125 0.39982973566066
"ETAA1" 45.8664398783999 -0.263609309979092 0.169903321224868 -1.55152535029144 0.120775837074028 0.390793323921912 0.400094571534176
"TFAM" 156.870429913325 -0.134549872641972 0.0867238665157729 -1.55147455997596 0.120787999341009 0.390793323921912 0.400094571534176
"N4BP1" 62.073594646092 -0.219377098533928 0.141433422750435 -1.5510979955638 0.120878201486427 0.390966578306765 0.400274613818934
"PPP1R1A" 42.7271137386865 0.266681081861291 0.172008224655786 1.55039726963615 0.121046193493828 0.39139125371284 0.400712065387514
"CCDC144A" 15.0898990495801 -0.578715387948896 0.373517603534366 -1.54936576609207 0.121293818398033 0.392073079046005 0.401412796749388
"AFF1" 53.6886469948176 -0.22648928021809 0.14621643159896 -1.54900018924891 0.121381674581981 0.392238207441984 0.401584526928118
"CYBRD1" 22.6984710350727 0.322551865276421 0.208325086907197 1.54831023985176 0.121547620252002 0.39259944793189 0.401962377597967
"MBD3" 86.4330325592523 0.26870843455302 0.173573875026532 1.54809261769345 0.121599999221135 0.39259944793189 0.401962377597967
"ZNF431" 46.5763884487264 -0.275971113681683 0.178267103339026 -1.54807650156768 0.121603878875688 0.39259944793189 0.401962377597967
"SF3B5" 190.100127674522 0.13952243708193 0.0901378663175069 1.54787818684845 0.121651627343582 0.392631434566937 0.402001204770179
"EXO1" 67.6686620475756 -0.220248941046629 0.142324329726292 -1.54751433904657 0.121739269528707 0.392631434566937 0.402005775823607
"NAPA" 23.01399171633 0.620139514215344 0.400756019361481 1.54742407912775 0.12176101861324 0.392631434566937 0.402005775823607
"NKIRAS2" 141.987925620886 0.155073861750229 0.100200326315645 1.54763829073495 0.121709407005108 0.392631434566937 0.402005775823607
"FHIP2B" 31.3197544482002 0.317584665474136 0.205314230811034 1.54682246924439 0.121906060511845 0.392980340731293 0.402365672975247
"KIAA0232" 103.02409126363 -0.196019576906734 0.126761459766769 -1.5463657271492 0.122016266462685 0.393216771709203 0.402610411147264
"SIX3" 63.2134246496125 0.219800938168005 0.142213718777 1.54556775575686 0.1222089934953 0.393600040342502 0.403008157521713
"SRSF12" 50.0603072499126 -0.241340151760896 0.156146721693045 -1.54559858282088 0.122201543689336 0.393600040342502 0.403008157521713
"ELF3" 22.4734017509347 0.343558613611934 0.222339554952428 1.54519790095578 0.122298401937661 0.393632121075984 0.403051630610178
"MMS19" 90.4813629191758 0.177313579470352 0.114757208985119 1.54511930917861 0.122317407242991 0.393632121075984 0.403051630610178
"SGCB" 99.9554930550061 -0.17600858547441 0.11392760223147 -1.54491608729558 0.122366561684444 0.393632121075984 0.403051630610178
"ZC3H14" 148.957240842273 -0.139997817883937 0.0906121366646742 -1.54502280861142 0.122340746463878 0.393632121075984 0.403051630610178
"CCSAP" 45.4163389033308 -0.256403784507636 0.166028544722304 -1.54433555348264 0.122507063758653 0.393965284628745 0.403293837616516
"IQCC" 12.2667928867482 0.481206188498565 0.311598711039915 1.54431379671825 0.122512331828338 NA 0.403293837616516
"USP22" 248.485191931626 -0.12077302948805 0.0782238000052923 -1.54394224622019 0.122602324457347 0.394152801382314 0.403471133183241
"CFAP298-TCP10L" 16.3880563456888 -0.446704153027796 0.289487208962001 -1.54308770542754 0.122809497352962 0.394292902102801 0.403627970589902
"EMC2" 73.099239263906 -0.212176397842321 0.137500804923985 -1.54309204196746 0.122808445322316 0.394292902102801 0.403627970589902
"ENSG00000260257" 45.7706634241138 -0.299044796958832 0.193786865687851 -1.54316339189122 0.12279113707091 0.394292902102801 0.403627970589902
"PTPN21" 54.3398990896474 -0.23936685354222 0.155125790226812 -1.54305001890555 0.122818640278494 0.394292902102801 0.403627970589902
"WNK3" 42.2499494526779 -0.282678782755476 0.183200740241808 -1.5430002214094 0.122830722198145 0.394292902102801 0.403627970589902
"PRPS1" 95.8764744016543 0.179374111218748 0.116262181954356 1.54284143135357 0.122869254204764 0.394297934597539 0.403635802427301
"NDST1" 38.5424591425543 -0.287183627034705 0.186163962148988 -1.54263813317891 0.122918600336271 0.394337657078796 0.403679144516118
"AGL" 36.9494126079111 -0.287368831819411 0.186398217800784 -1.5416930226583 0.123148208274377 0.394810732169432 0.404179485854577
"B3GALT2" 13.1842501908075 0.493607441155917 0.320165766020942 1.54172461125538 0.123140528640968 0.394810732169432 0.404179485854577
"CHKB-CPT1B" 14.1486306252487 0.714967531138875 0.463798781652148 1.54154680741509 0.12318376013425 0.394810732169432 0.404179485854577
"NFKBIZ" 13.8576135460623 0.430773807915869 0.279483686413647 1.54132004427016 0.123238912862025 0.394810732169432 0.404179485854577
"PPFIBP1" 92.1396990973457 -0.18573468239426 0.120511301803855 -1.5412221062599 0.123262739045316 0.394810732169432 0.404179485854577
"UGGT1" 92.4479124918466 -0.185991626708961 0.120686189931617 -1.54111772701042 0.123288136201029 0.394810732169432 0.404179485854577
"CCNG1" 262.719521619899 -0.113090364553722 0.0733929783752091 -1.54088806664265 0.123344030659485 0.394871180985811 0.404244040605756
"ATP6V1G2-DDX39B" 17.7407258154665 2.0257721349567 1.31523817517267 1.54023215961682 0.123503773454541 0.39526395182706 0.404648807040318
"COL8A1" 263.141953817887 -0.110746701902494 0.0719178457181887 -1.53990571876217 0.123583336622161 0.395281394827165 0.40467200490412
"TSPAN5" 59.2546523795781 0.214058091162106 0.138996864073023 1.54002101119094 0.123555231922081 0.395281394827165 0.40467200490412
"MFSD14A" 74.9200454538803 0.250750948671966 0.162884753423275 1.53943781355864 0.123697448551718 0.395290797993164 0.404689630978167
"PAM16" 78.0057216499475 0.238384924856069 0.154827177741671 1.53968397753664 0.123637404249122 0.395290797993164 0.404689630978167
"STAG3L4" 41.2062159164099 0.26374372505596 0.171322181469363 1.53946046445319 0.123691922596254 0.395290797993164 0.404689630978167
"MCM6" 157.906909478424 0.146203776964304 0.0950075604648203 1.53886465718106 0.123837341012922 0.395619322127833 0.405028632029961
"DNPEP" 64.535959014824 0.203835499404345 0.132482537978532 1.53858389576878 0.123905912560775 0.39571987104365 0.405134237087442
"EXOSC1" 66.3276805722192 0.208208957936095 0.13540648452964 1.5376586923392 0.124132088632791 0.39632355266267 0.405754947796764
"EDC3" 55.5314781526989 0.235914996807854 0.153442832113885 1.53747811844843 0.124176269437393 0.39634598027788 0.40578057493062
"HADHA" 203.967592515522 0.14093782237318 0.0916853404622941 1.53719036939325 0.124246698016034 0.396452147094537 0.405891933893223
"TNRC6A" 132.925374353841 -0.151322164501102 0.0984510601945463 -1.53702930371779 0.124286133559495 0.39645938596864 0.405902008577163
"LSM5" 316.926839008626 -0.162536392207501 0.105805085718137 -1.53618695268104 0.124492535049664 0.396999064686028 0.406457206539342
"LINC01411" 18.0301619413353 0.394736030428505 0.25701496179737 1.53584844893082 0.124575553978203 0.397145078985503 0.406609364431632
"RGS20" 104.423788251051 0.161448701725705 0.105144349302029 1.53549575224382 0.124662099686853 0.397302245999301 0.406772941292636
"CNKSR3" 25.7284324832112 -0.348798000794327 0.227223397590451 -1.5350443858031 0.124772925651319 0.397341147577006 0.4068287256924
"DLGAP5" 315.763509512775 -0.114454103145797 0.0745587131670744 -1.5350868903722 0.124762486043993 0.397341147577006 0.4068287256924
"HEXIM2" 12.6962399171317 0.477648590404009 0.311196561972541 1.53487746579333 0.124813929701279 0.397341147577006 0.4068287256924
"NDUFB4" 337.77287907424 0.132753020678324 0.0865101327844356 1.53453724327433 0.12489753820157 0.397341147577006 0.4068287256924
"SF3B4" 83.3825191245408 0.201127656069952 0.131067393967981 1.53453616479997 0.124897803302306 0.397341147577006 0.4068287256924
"VDAC3" 230.660978112464 0.119605730853704 0.0779386020796607 1.53461478217758 0.124878479444852 0.397341147577006 0.4068287256924
"PSMC6" 234.129134893726 -0.123036640782383 0.0801920263397393 -1.53427524403897 0.12496195335945 0.397423886333729 0.406918976731297
"KIF14" 119.129391877788 -0.164876886592704 0.107476775635819 -1.53406990130949 0.125012457046404 0.397423886333729 0.4069240482758
"SIPA1" 21.7696324358435 0.351405825412607 0.229094791426748 1.53388832292579 0.125057129189824 0.397423886333729 0.4069240482758
"STXBP4" 32.0224601882976 -0.301458012585623 0.196540098025749 -1.53382447456665 0.125072840200837 0.397423886333729 0.4069240482758
"FILIP1L" 96.5128863501857 -0.173266264992845 0.113044653161737 -1.53272410633121 0.125343846984598 0.397929409459734 0.407449605656484
"VPS26C" 68.8447974769855 -0.206114460459678 0.134457907509626 -1.53292925851104 0.125293285916502 0.397929409459734 0.407449605656484
"WWP1" 59.8230637263459 -0.221364813383204 0.144413803522987 -1.53285079391991 0.125312622139695 0.397929409459734 0.407449605656484
"NUMB" 49.7748593011066 0.232993683211213 0.152114349672761 1.53170087971612 0.125596265227503 0.397991925514552 0.407532116495496
"POLR1H" 56.8504726990426 0.215898284841131 0.14093885774233 1.53185777364426 0.125557535608508 0.397991925514552 0.407532116495496
"R3HCC1" 66.1386557210622 0.254568227207655 0.166136887643133 1.5322799820018 0.125453358745084 0.397991925514552 0.407532116495496
"RPRD1B" 34.650617145728 0.275874612308121 0.180111211182659 1.53169039559866 0.125598853587251 0.397991925514552 0.407532116495496
"SLC38A7" 45.6837886511716 0.235084678590294 0.153491041643428 1.53158566176399 0.125624712965923 0.397991925514552 0.407532116495496
"TRIM33" 136.779816233633 -0.147977482449919 0.0965800705414499 -1.53217409782705 0.125479478570035 0.397991925514552 0.407532116495496
"ZNF791" 47.6154248506798 -0.251120029718117 0.163872803601854 -1.53240821050599 0.125421732627185 0.397991925514552 0.407532116495496
"ETNK2" 12.6707682726124 0.4798237366882 0.313385528406254 1.53109730091361 0.125745346809861 0.39825582375914 0.407804978936656
"WDR19" 37.9811265819019 0.251551689472223 0.164350013225693 1.53058514894538 0.125871954421065 0.398538479611013 0.408097050832059
"SEC24B" 71.4419897963495 -0.235957289899129 0.154229108670455 -1.5299141124086 0.126037989700612 0.398945767399533 0.408516746878675
"VTI1A" 32.2153285357163 -0.360927893604503 0.236069253922868 -1.52890682546246 0.126287543948092 0.399617096201216 0.409206824063957
"INAFM1" 24.9350903193804 0.33435951286251 0.218793978900932 1.52819339244205 0.126464528865354 0.400023386729183 0.409628150735269
"SZT2" 17.1623840269702 -0.442563648800724 0.289619408578028 -1.52808698482474 0.126490942480316 0.400023386729183 0.409628150735269
"INTS10" 60.806009696995 0.218163147049097 0.142795324695704 1.52780315121661 0.126561419645975 0.400127641779377 0.409737550526807
"COL4A6" 18.5609875072229 0.377400650723158 0.247174692840424 1.52685797395451 0.126796331854151 0.40065370081938 0.410281529380277
"ENSG00000291186" 12.9172060296563 0.458438247819429 0.30025465716912 1.52683143083177 0.126802933717655 0.40065370081938 0.410281529380277
"ZKSCAN3" 16.3292954250908 0.406377149016291 0.266201576353162 1.5265767941102 0.126866281115847 0.400735155659681 0.410367582543322
"TRIM26" 43.2881220925959 0.242990528609475 0.159235954783301 1.52597777895171 0.127015398587201 0.401018285887416 0.410662799359165
"WDR13" 56.5211273384213 0.246320648675381 0.161424911478309 1.52591472047039 0.127031104154268 0.401018285887416 0.410662799359165
"ARF3" 158.736199543708 0.140415002759945 0.0920626827044208 1.52521085237941 0.127206514618065 0.401353269718439 0.411013756248357
"MAP1LC3B" 253.915225000584 -0.11461168519513 0.0751495422785388 -1.52511488054479 0.127230446284138 0.401353269718439 0.411013756248357
"THUMPD2" 42.4923798372278 0.241476110840033 0.158341242768835 1.52503609683403 0.127250094514649 0.401353269718439 0.411013756248357
"C12orf76" 60.1109519094667 0.210181351241914 0.137910857067191 1.52403774228966 0.127499283294417 0.40142705280447 0.411105110385637
"CARMIL1" 25.0204432180915 -0.36766077212298 0.241132013537272 -1.52472816333925 0.127326914108115 0.40142705280447 0.411105110385637
"IFI16" 19.0541446313537 -0.393017081219813 0.2578482811765 -1.52421834819519 0.127454176051072 0.40142705280447 0.411105110385637
"KNSTRN" 163.860693817207 -0.150073601671256 0.0984504537776527 -1.52435662724513 0.127419648547193 0.40142705280447 0.411105110385637
"MAPK3" 56.2351558223113 0.259674491939778 0.170374954827918 1.52413535312191 0.127474902950785 0.40142705280447 0.411105110385637
"PAQR3" 73.2503354882412 -0.233624378487101 0.15328703259558 -1.52409746950661 0.127484364744109 0.40142705280447 0.411105110385637
"MND1" 18.4773565935024 0.700926601926948 0.460083097707765 1.52347827038011 0.127639093070137 0.401748659126335 0.411437099659685
"CXADR" 232.208979889597 -0.11956334330941 0.0784944910646733 -1.52320680964603 0.127706972966075 0.401843740598559 0.411537102493274
"EXOSC7" 133.955235069313 0.168254815067692 0.110472895105441 1.5230416013548 0.127748297733884 0.401855232063505 0.411551498123644
"UQCRB" 927.919583893211 -0.192215714300122 0.126264137750702 -1.52233023346372 0.127926356242664 0.402296710507221 0.412006257226878
"TRIOBP" 119.812489718446 0.16506127641066 0.108474192194137 1.52166402968226 0.128093284919994 0.402702938473793 0.412424919093614
"GRHPR" 251.401223641009 0.11552069660918 0.0759717896977589 1.52057358486302 0.128366879802849 0.403444168195932 0.413186676240592
"MT1X" 18.861139166123 0.374715984554025 0.246491827050063 1.5201963855699 0.12846162556158 0.403623022051658 0.413372481562133
"SV2A" 49.8132289348904 -0.290360386389849 0.191050370575179 -1.51981064216566 0.128558573654134 0.403689816063776 0.413446150179165
"ZNF407" 23.5218188233836 -0.374616470938178 0.246467720168904 -1.51994131597214 0.128525725309779 0.403689816063776 0.413446150179165
"PYGL" 63.4167710190574 0.219870129389608 0.144686115213094 1.51963530892915 0.128602658586733 0.403709405280954 0.413468841284037
"BRIX1" 158.253627433253 -0.133802907342276 0.0881526407546542 -1.51785478230511 0.129051011205773 0.404278038671967 0.414080075082049
"CCDC113" 18.014858382152 0.37106016397015 0.244522816114759 1.51748687450092 0.129143804897248 0.404278038671967 0.414080075082049
"MAP1S" 72.6793321140594 0.212609853609634 0.140028299945206 1.51833489153857 0.128929995983613 0.404278038671967 0.414080075082049
"MCPH1" 60.4289638252587 -0.215189849205041 0.141798975613462 -1.51756984332271 0.129122873979504 0.404278038671967 0.414080075082049
"MRPL2" 75.2967904912297 0.187014727012281 0.123254996827489 1.51729935358347 0.129191121352064 0.404278038671967 0.414080075082049
"NLGN4Y" 30.979747274326 -0.308704960580504 0.203339740380044 -1.51817327986911 0.128970721599192 0.404278038671967 0.414080075082049
"RNFT1" 19.5499185658182 -0.505810380706663 0.333292409055505 -1.51761746431623 0.129110861607694 0.404278038671967 0.414080075082049
"ROMO1" 744.009112715924 0.114073834693416 0.0751253947278358 1.5184457280615 0.128902071316311 0.404278038671967 0.414080075082049
"STX12" 84.4452100462445 0.184433633903144 0.12154361465901 1.51742758696598 0.129158763244739 0.404278038671967 0.414080075082049
"TIMELESS" 151.171105101439 -0.146494736636617 0.0964813447198597 -1.51837370283317 0.128920217151473 0.404278038671967 0.414080075082049
"WRAP53" 18.2813975521977 -0.459051848208455 0.302552905438495 -1.51726141100229 0.129200696900041 0.404278038671967 0.414080075082049
"ELOB" 753.968617677495 0.116129236391727 0.0765520887544021 1.51699631298498 0.129267614920401 0.404368811834579 0.414175663759311
"RNA5-8SN2" 66.0628919356365 0.301986557844961 0.199094085686976 1.51680325813272 0.12931636420521 0.404402713860151 0.414213001352661
"IRS1" 307.857825873406 -0.117340713697666 0.0773705041752297 -1.51660784621373 0.129365723224905 0.404438502239174 0.414252270011267
"PKD2" 51.9079600288513 -0.252177638906226 0.166307095469869 -1.51633722057226 0.129434104610566 0.404533722203606 0.414352411720636
"PSMD7" 478.252602681327 -0.128376218880812 0.0846853820595998 -1.51591946282374 0.12953971827892 0.404745218184312 0.414571652135976
"PDCD6IP-DT" 14.5163876543026 0.3860222463108 0.254681843325578 1.51570383373313 0.129594257818303 0.404797056558664 0.414627358968244
"ENPP2" 20.9141606515873 0.374923167602544 0.247447016680082 1.51516543877865 0.129730513073302 0.404866993257143 0.414706816197106
"FOXJ3" 62.9188015775469 0.200051851189236 0.132013787562795 1.51538604325005 0.129674669762911 0.404866993257143 0.414706816197106
"TP53BP1" 205.29646149232 -0.122993315573425 0.0811718305677641 -1.51522165649261 0.129716280477596 0.404866993257143 0.414706816197106
"ANKRD28" 61.798227942128 -0.230834388053955 0.152368054909042 -1.5149788989021 0.129777747917386 0.404895945315811 0.414739076486987
"MTMR10" 35.8144279495038 -0.283493187706484 0.187148294758465 -1.51480508049706 0.129821773499815 0.404914870737582 0.414761065207134
"ADAM17" 169.117665990906 -0.131919026230312 0.0871019685788165 -1.514535530973 0.129890069262161 0.405009461800489 0.414860558747509
"ARL4C" 576.958523525596 -0.117460236136622 0.0775708793417651 -1.51423107657592 0.129967242409924 0.405131670013636 0.414988341077841
"KIAA0930" 61.8933681178243 0.228348717390221 0.150827190293994 1.51397580863982 0.13003197519235 0.405215039257026 0.415076339336129
"MDH2" 399.195502085819 0.132445690789412 0.08756153384003 1.51260130997001 0.130380961244735 0.406065317838711 0.415952518073917
"TONSL" 37.0935398870296 0.276169131707936 0.182578286983684 1.51260665367408 0.130379603069169 0.406065317838711 0.415952518073917
"HCFC1" 139.722898609979 -0.156357327838697 0.103415144204976 -1.51193840167922 0.130549533634186 0.406234502705911 0.416133626194496
"MCL1" 354.72642989528 -0.134634864268947 0.0890458757878153 -1.51197192545744 0.130541004742482 0.406234502705911 0.416133626194496
"NOP16" 120.211507132063 0.153164705009014 0.101300589308741 1.51198236904825 0.130538347843434 0.406234502705911 0.416133626194496
"ASAP3" 69.4090000728824 0.231199302813119 0.152933229766238 1.51176629936157 0.130593325542299 0.406252261172268 0.416154415812018
"FAM156B" 20.5148976947335 0.649381613409362 0.429938606135713 1.51040544892212 0.130939999104174 0.407093258654684 0.417021115230236
"TGIF1" 109.839226944424 -0.18225589145593 0.120658652538846 -1.51050826128903 0.130913782988103 0.407093258654684 0.417021115230236
"LCMT2" 41.1636286983813 0.244062251135428 0.161617378455103 1.51012380888994 0.131011835323824 0.407197915908867 0.417130924786375
"CLINT1" 131.615098199515 -0.144350796568419 0.0956262126478776 -1.50953167098606 0.131162968032676 0.407213153225348 0.417156919399958
"DUSP5" 54.6548982710564 -0.247346251927651 0.163856177128454 -1.50953266616092 0.131162713918566 0.407213153225348 0.417156919399958
"NFRKB" 77.6903140714002 0.194150940417266 0.128618831257144 1.50950633371179 0.13116943793778 0.407213153225348 0.417156919399958
"SLC26A6" 41.0562915776993 0.285982302494565 0.189453858820174 1.50950898691387 0.131168760427664 0.407213153225348 0.417156919399958
"HDGFL3" 202.046556439007 -0.128321974843717 0.0850367834001484 -1.50901727126584 0.131294369145615 0.407482407819691 0.417435343359891
"JAK1" 98.2311644993239 -0.175106240677844 0.116097151507022 -1.50827335903459 0.131484578701947 0.407835417567219 0.417584910829233
"PDIK1L" 18.7631591175963 -0.415227474215431 0.275280358024218 -1.50838031887078 0.131457217196287 0.407835417567219 0.417584910829233
"LHX2" 59.1782373323826 0.211866217196479 0.140485328688924 1.50810208563211 0.131528401521262 0.407852749717239 0.417584910829233
"CYP46A1" 10.9839945727452 -0.524865541792402 0.34799827772217 -1.50824177989592 0.131492657837925 NA 0.417584910829233
"ITGA2" 11.8817620244798 -0.513510948662131 0.34038382161889 -1.50862325424233 0.131395088046613 NA 0.417584910829233
"GLB1" 99.0431913543627 0.170531674800412 0.113107960905672 1.50768940961308 0.13163403725388 0.408061690028229 0.417801495161121
"RPAIN" 154.801532754955 0.152923363870832 0.101457827531502 1.50726038188971 0.1317439283584 0.408283696629591 0.418031458951377
"LMCD1" 85.7081867792119 0.199567086413191 0.132417236162641 1.50710807895184 0.131782956308007 0.408286028154957 0.41803650287932
"NME4" 370.113256356524 0.109063969052453 0.0723785319035377 1.50685522604697 0.131847770184008 0.408368224318472 0.418123317771836
"SERPINB8" 18.6449795452691 0.357663049578976 0.237571964437831 1.50549350562183 0.132197245290463 0.409223381033103 0.419004220572232
"SREBF2" 117.225778638224 0.198879653983049 0.132103776501011 1.50548045824811 0.132200597266342 0.409223381033103 0.419004220572232
"S100PBP" 39.8358446680271 0.249879095433697 0.166061481611785 1.50473844390874 0.132391335124468 0.409694914932608 0.419489684449435
"XRN1" 48.2462093917286 -0.263347612114379 0.175061698695435 -1.50431313118092 0.132500759586057 0.409914617895727 0.419717299727067
"QDPR" 88.99399259903 0.169239720944617 0.112528302567551 1.50397470754544 0.132587879253237 0.4099886610551 0.419798429531301
"RHBDD2" 119.573043153531 0.150664656909445 0.100181193260215 1.50392156458051 0.132601563761141 0.4099886610551 0.419798429531301
"GALNT4" 13.4424145105969 -0.685250191029236 0.455770833817788 -1.50349724068388 0.132710867952723 0.410088884255996 0.419906362017598
"SSNA1" 104.661516417112 0.191408802875302 0.127302049551774 1.50357989953221 0.132689569883789 0.410088884255996 0.419906362017598
"CHAC2" 13.1176585200625 -0.561969382589239 0.373827507155445 -1.50328526347731 0.132765498585976 0.410138886016974 0.419960214507368
"DMD" 46.0441227921248 -0.261977416032454 0.174312695090349 -1.50291644505105 0.13286059174369 0.410160267560066 0.419990060539742
"PBX2" 47.775605919043 -0.257744925525766 0.171495848257762 -1.50292224648126 0.132859095541771 0.410160267560066 0.419990060539742
"ZC3H6" 21.38557024467 -0.367501863903033 0.244542959875919 -1.50281105655016 0.132887773946526 0.410160267560066 0.419990060539742
"CENPC" 74.2742653137018 -0.204952319030222 0.136447319614935 -1.50206189178809 0.133081125476827 0.4104414344366 0.420285910215205
"KRBA2" 39.6639887099906 -0.292766896817864 0.194916630195191 -1.50201086754211 0.13309430221395 0.4104414344366 0.420285910215205
"SNAI2" 99.6745153924628 0.192153911087841 0.127914508985892 1.5022057514135 0.133043979939429 0.4104414344366 0.420285910215205
"RNPC3" 33.3104995012292 -0.289377507661064 0.192725690831443 -1.50149939228472 0.133226443756152 0.410611521394647 0.420465367716561
"TPGS2" 271.601943584299 0.12201259721208 0.0812550694371053 1.50159981472323 0.133200491236133 0.410611521394647 0.420465367716561
"DVL3" 74.8806442153018 0.185346404055706 0.123548976197696 1.50018567340554 0.133566313288845 0.410709675368149 0.420586986515297
"ECHDC1" 175.8956387058 0.127578692602597 0.0850369474774194 1.50027366206288 0.133543528981331 0.410709675368149 0.420586986515297
"ENSG00000291194" 16.8521385619361 -0.409996696586756 0.27329079280205 -1.50022140293517 0.133557060908742 0.410709675368149 0.420586986515297
"GPR19" 26.5112310885205 -0.342029266173389 0.227972738751556 -1.50030774752472 0.133534703496829 0.410709675368149 0.420586986515297
"KIF3C" 56.0574609678871 0.240809611640702 0.160460382703551 1.50074185031451 0.133422344095958 0.410709675368149 0.420586986515297
"NECTIN3-AS1" 42.4788726031127 0.250302579852099 0.166815029450014 1.50047978696729 0.133490165544443 0.410709675368149 0.420586986515297
"TP53" 79.4267325425144 0.273069842379945 0.182021268484821 1.50020843527259 0.133560418906901 0.410709675368149 0.420586986515297
"ZNF502" 18.2865965678893 0.380866241257547 0.253807293312837 1.50061188662574 0.133455975094281 0.410709675368149 0.420586986515297
"APAF1" 53.3924300873205 -0.235927335989242 0.157287022765774 -1.49997966673053 0.133619669650387 0.41075533606936 0.420636377591266
"AFMID" 15.0808565169222 0.432347108742952 0.288401588371349 1.49911486682333 0.133843835424832 0.411325898149432 0.421223299423245
"MPRIP" 200.821136258143 0.13605216441115 0.0907757038693774 1.49877289419781 0.133932558762848 0.411480012765926 0.421383756310499
"ABHD17B" 31.9905991628842 -0.305193190144068 0.20369654354774 -1.49827377936111 0.134062133620796 0.411640984263971 0.42155386764568
"MCRIP1" 156.970988001741 0.244801379087764 0.163386436313063 1.49829682690858 0.134056148128527 0.411640984263971 0.42155386764568
"ENSG00000203620" 35.9966966610704 0.300271027858497 0.200497412205276 1.49763044099077 0.134229293251669 0.411988958279027 0.421915485353947
"RTCA-AS1" 34.9160974379234 -0.299105959860527 0.199731482059585 -1.49754038159741 0.134252706382104 0.411988958279027 0.421915485353947
"BCCIP" 276.250452628151 -0.109980312561442 0.0734676414730475 -1.49698983601903 0.134395902766742 0.412072749299464 0.422009181747312
"HCG18" 79.5755642934214 -0.190902980683795 0.127513663449699 -1.4971178422703 0.134362597929452 0.412072749299464 0.422009181747312
"PCMTD2" 47.9395799549116 -0.251774564009749 0.168178652388878 -1.4970661283905 0.134376052147346 0.412072749299464 0.422009181747312
"ATP6V1G1" 378.751176321327 -0.132305856521916 0.088391926733943 -1.49680928350111 0.134442890012427 0.412098364299585 0.422038040449469
"ENSG00000260669" 112.156429319799 0.189736543375403 0.126862365874393 1.49560937215424 0.134755479410081 0.412700746157718 0.422662832329484
"RMDN3" 31.2678436004581 0.290281985169537 0.194073004977657 1.49573602574432 0.134722458336221 0.412700746157718 0.422662832329484
"RTL6" 54.0114366858513 -0.223223607066879 0.149240830663649 -1.49572744988245 0.134724694034099 0.412700746157718 0.422662832329484
"SAFB2" 137.896441666059 -0.165367216306971 0.110586099906594 -1.49537072422889 0.13481771660178 0.412772842419972 0.422739293337679
"FBXL15" 38.7261531880993 0.2529845874577 0.169209957302143 1.49509279176738 0.134890226841268 0.412876341381867 0.42284791491005
"BIRC5" 378.690525186008 0.107745878664609 0.0720889272017889 1.49462452621899 0.13501246154523 0.413013457786913 0.422993587433793
"DUSP22" 54.4168324078876 0.211732275568393 0.141650066103144 1.49475592488759 0.134978152974904 0.413013457786913 0.422993587433793
"BLOC1S4" 63.2263408234097 0.235566002695958 0.157678309904724 1.4939658018804 0.135184557947029 0.413203104665921 0.423195676385686
"C9orf78" 125.826826442144 0.15113889575701 0.101167817664009 1.49394243393646 0.135190666099565 0.413203104665921 0.423195676385686
"TMX2" 147.348098456535 0.143307589249657 0.095923854456699 1.49397238112806 0.135182838234356 0.413203104665921 0.423195676385686
"DUSP14" 90.2487915054512 0.175638973206428 0.117595569377277 1.49358495508392 0.135284134168854 0.413370340641412 0.423369574587843
"PKP2" 58.6313202350507 -0.224905821629351 0.150617403944064 -1.49322598677159 0.135378041909872 0.413538823898225 0.423544750900989
"ACOT8" 15.1632275939122 0.436618164769965 0.292680629675237 1.49179043811148 0.135754091403727 0.414332998770206 0.424368617046034
"E2F3" 112.668595055068 -0.15644440261332 0.104870056972728 -1.49179286375331 0.135753455314452 0.414332998770206 0.424368617046034
"FAM91A1" 54.2969296893835 -0.231490135392937 0.155191632735837 -1.49164056922433 0.135793396803285 0.414332998770206 0.424368617046034
"TRAM2" 81.14200463299 0.183779268070738 0.123200976466428 1.49170301520148 0.135777018326248 0.414332998770206 0.424368617046034
"AKR1A1" 191.298912756687 0.134512760146237 0.0903049441076168 1.4895392658229 0.136345421518693 0.415721551713037 0.425798669873014
"CALCOCO1" 14.9852798973181 0.414871505994669 0.278525193542005 1.48952954926177 0.136347978133479 0.415721551713037 0.425798669873014
"LARGE1" 52.5946772327438 0.231041859888578 0.155117519827179 1.48946334460472 0.136365398841653 0.415721551713037 0.425798669873014
"CFAP68" 29.8977667161398 0.298725105825739 0.200610410129137 1.48908077917513 0.136466098530921 0.41590967800838 0.425920174473062
"ICAM1" 25.754966269751 0.351743709017215 0.236247048858776 1.48888085889902 0.136518744800205 0.41595128557092 0.425920174473062
"TIRAP" 12.5129404491682 0.415231479928846 0.27888503649793 1.48889838315843 0.136514129399606 NA 0.425920174473062
"MYBL1" 68.7025715652986 -0.230216666606746 0.154670972116103 -1.48842839388076 0.136637953151318 0.416149632536365 0.426128577406776
"NEO1" 90.3221789225601 0.19647515643576 0.132009800283073 1.48833765382912 0.136661869576721 0.416149632536365 0.426128577406776
"REX1BD" 103.767398904969 0.187460672073635 0.125988914054349 1.48791402387014 0.136773568798192 0.416370907069153 0.426357808263711
"BIVM-ERCC5" 29.8162099917742 -1.80206264379514 1.21199251448731 -1.48685954925839 0.1370519097759 0.416785322626845 0.426792760908718
"DHCR24" 443.575198957902 0.144090184568543 0.0968961214555978 1.48705833013731 0.136999405830762 0.416785322626845 0.426792760908718
"NUDT16L1" 77.0887770732348 0.235347566907467 0.158289347689267 1.48681873002263 0.137062693271379 0.416785322626845 0.426792760908718
"SALL1" 62.6792281534231 -0.20828310296675 0.140087588825119 -1.48680625252793 0.137065989666726 0.416785322626845 0.426792760908718
"USP14" 210.303672666182 -0.123537112127764 0.0831000291853343 -1.48660732539871 0.137118551943143 0.41682633045811 0.426837399218605
"BIN1" 61.6226580944336 0.224417527735282 0.151078781825367 1.48543379171992 0.137428949799051 0.416973684462612 0.42700677845717
"DPP8" 84.3767225304196 -0.172133821935752 0.115827602144166 -1.48612091374821 0.137247141396106 0.416973684462612 0.42700677845717
"FLNB" 423.891671539374 0.0962435838680968 0.0647763555138972 1.4857826301674 0.137336626024347 0.416973684462612 0.42700677845717
"MUS81" 98.7250588924299 0.199516068976204 0.134319017971051 1.48538957468558 0.137440655720497 0.416973684462612 0.42700677845717
"NMRAL1" 46.4978206181244 0.254619102867421 0.171339176730285 1.48605303075684 0.137265094569877 0.416973684462612 0.42700677845717
"PLK2" 702.628609712944 -0.176726303702092 0.118951845028516 -1.48569619630301 0.137359497199567 0.416973684462612 0.42700677845717
"ZNF704" 45.4950344657452 -0.244474714835829 0.164571806591316 -1.48552002860938 0.137406121844527 0.416973684462612 0.42700677845717
"TAF13" 82.9867840088523 -0.17768834493929 0.119658396832639 -1.48496344295682 0.137553508320923 0.417197404964257 0.427238518473276
"ILVBL" 53.9404597608371 0.232414126704031 0.156571202795944 1.48439893514091 0.137703117104267 0.417532447456286 0.427465389376215
"EPB41L3" 11.7886749255932 -0.540762946142763 0.364262812784479 -1.48454063155415 0.137665552200142 NA 0.427465389376215
"BPNT1" 10.913529368039 0.455286129960727 0.306906199834019 1.4834699664163 0.137949590247728 NA 0.428111485465851
"ERO1A" 67.2692944865552 -0.195796773086829 0.132011818010235 -1.48317609770095 0.138027629986167 0.418397479131129 0.428234653077394
"ZNF512B" 35.9354118439514 -0.293252462656109 0.197780413466388 -1.48271741127666 0.138149506691863 0.418647951102869 0.428493719922595
"TRIM28" 394.738054982586 0.187124519445635 0.126230579602348 1.48240244190524 0.138233244625541 0.418782737978031 0.428634381974116
"TINF2" 66.0483838462588 0.196658261950975 0.132682964649506 1.48216662531219 0.13829596455715 0.418853791576127 0.428709811284047
"JARID2" 156.875771930114 -0.133341195204936 0.0900036230304217 -1.48150919613387 0.13847093619944 0.419145708410733 0.429014004884281
"TTC32" 23.4444015679637 -0.38929723723295 0.262758609969342 -1.48157747248843 0.138452756840455 0.419145708410733 0.429014004884281
"LRP8" 71.1966194974599 -0.212276531653488 0.143331927579506 -1.48101358321396 0.138602953928675 0.419426300583595 0.429303906676168
"SYDE2" 13.0745914817573 -0.4527175546531 0.305723249885794 -1.48080839393869 0.138657639112951 0.419472784009601 0.429354187003664
"AKAP5" 25.2103841485323 0.305734324816117 0.20651875598321 1.48041916754995 0.13876141786216 0.419625208086484 0.429515603568107
"SDF2" 89.9620505356128 0.170652693959577 0.115280607747672 1.48032437800037 0.138786700490214 0.419625208086484 0.429515603568107
"CACNA1A" 15.1144483033416 0.460843130263281 0.311357831502277 1.48010772055981 0.138844501506869 0.419681013764175 0.429575423614768
"CBX2" 59.7013724484535 0.195314420130742 0.132006423093806 1.47958270175951 0.138984645695103 0.419696897448401 0.429602463447762
"POM121C" 125.245223542042 -0.155345194200466 0.104998549502858 -1.47949847817886 0.139007137778682 0.419696897448401 0.429602463447762
"RCCD1" 30.0365608938723 0.28446871025753 0.192239955122357 1.47975851365795 0.138937703790734 0.419696897448401 0.429602463447762
"ZNF33A" 97.4196095330654 -0.204293428192051 0.13807548834989 -1.47957780655724 0.138985952892403 0.419696897448401 0.429602463447762
"TRAFD1" 65.5460633429236 0.200570267860621 0.135608801486474 1.47903576804804 0.139130755490946 0.419951264522331 0.429865527341423
"IARS1" 213.545024733187 -0.130614247241779 0.0883943401709482 -1.47763133916923 0.139506481321779 0.420966233736751 0.430907156414657
"IGFBP4" 45.4073306845869 0.259342685169659 0.175647209137859 1.47649761383974 0.13981035534489 0.421187819658672 0.431152831543077
"KDM5B" 208.219956009325 -0.13229962269844 0.0895819291066769 -1.47685614741443 0.139714202057884 0.421187819658672 0.431152831543077
"MRPL50" 71.7374956782475 0.192390838533875 0.130317284880701 1.47632632701026 0.139856309855725 0.421187819658672 0.431152831543077
"SCYL3" 18.0286333233319 -0.420299203655216 0.284675609726202 -1.47641451987916 0.139832647156347 0.421187819658672 0.431152831543077
"STK36" 28.1560462029411 0.292702642981927 0.198214025970982 1.47669995373979 0.139756084583262 0.421187819658672 0.431152831543077
"TRIAP1" 178.057676556083 0.126955654036726 0.0859764722461806 1.47663251026639 0.139774172188012 0.421187819658672 0.431152831543077
"UCP2" 33.8987697453541 0.292472747347204 0.198076621013268 1.47656369465033 0.13979262964324 0.421187819658672 0.431152831543077
"ZNF737" 17.74538632803 -0.404177689811563 0.273815125768814 -1.47609701500864 0.139917850124036 0.421254221640727 0.431223492819483
"TNFRSF9" 65.5716759939504 -0.2014908799025 0.136529851464979 -1.47580091635992 0.139997344688558 0.421374626352384 0.431349434545375
"TNNI3" 12.3665959138382 0.450259831829555 0.305131797961585 1.475624090434 0.140044834288184 NA 0.431376722665341
"IGFBP7" 54.9902147594094 0.252185123158989 0.170971554835731 1.47501216445792 0.140209273044392 0.421893459961787 0.431764132050105
"ATP6V1F" 146.06281123521 0.176692229208394 0.11984711784176 1.47431354537611 0.140397189795174 0.422339769753277 0.432223606631627
"SUMO2" 793.126504086453 -0.131682035734568 0.0893336588506082 -1.47404726761252 0.140468864988094 0.422436251149703 0.432325067931934
"CRNKL1" 96.7218462114757 -0.165949397821018 0.112606693687786 -1.47370811082626 0.140560198103203 0.422538012102364 0.432437369950577
"DNAJB12" 51.3895324969188 0.212552359107377 0.14425190535054 1.47348042711022 0.140621537729764 0.422538012102364 0.432437369950577
"FMC1" 104.674217984275 0.165728287410654 0.11246749961108 1.47356603448777 0.140598472073772 0.422538012102364 0.432437369950577
"VWA5A" 21.8298890986401 0.337854807654354 0.22931629822777 1.47331354232301 0.140666510760306 0.422554117229002 0.432456569149113
"CSRP1" 522.033795272786 0.132369364326959 0.0898650891994638 1.47297872295162 0.140756773079197 0.42258724977084 0.432495907595573
"PHF12" 56.0238610066136 0.195873599352918 0.132972905622933 1.47303391194858 0.140741891882566 0.42258724977084 0.432495907595573
"ABRAXAS2" 41.3802456310981 0.240960797443994 0.163628084990123 1.47261270862236 0.140855496037595 0.422645731711119 0.432561185026344
"DDR1" 208.19171568915 0.183528334742917 0.124619536858312 1.47270917040546 0.14082947278611 0.422645731711119 0.432561185026344
"CYB561D1" 14.8202025413794 0.446265798518021 0.303174880092168 1.47197484957313 0.141027669335257 0.423043348931155 0.432970842946791
"NCOA3" 35.4647014603067 -0.272463731077348 0.185212804615825 -1.47108474299334 0.141268200562296 0.423645739499021 0.433590084518581
"KIF13B" 12.5489060273002 -0.451164757942116 0.306913986701284 -1.47000390171605 0.141560697260752 0.424165156651811 0.434129839498368
"SOGA3" 13.0126237727983 -0.523582327913888 0.356175410354049 -1.47001256317339 0.141558351453616 0.424165156651811 0.434129839498368
"UGCG" 229.177591881742 -0.110650373666272 0.0752670084235695 -1.47010457813841 0.141533432622825 0.424165156651811 0.434129839498368
"SP140L" 15.7048191891048 -0.42097928924999 0.286533087935459 -1.46921701882058 0.141773935634071 0.424684799609278 0.43466440562604
"SCN8A" 29.5079688526243 -0.328621038410809 0.223735050791242 -1.46879551169402 0.141888261819356 0.424856839594657 0.434845917038945
"SLC43A3" 56.1321889176371 0.217798500007693 0.148292216249125 1.46871161222514 0.141911026481275 0.424856839594657 0.434845917038945
"LRRC2" 12.185956914052 -0.511558265849843 0.348352827092568 -1.46850614108525 0.141966789350327 NA 0.434897440297874
"FBXO30" 36.1065520078062 -0.261629404495937 0.17824449075689 -1.46781201138372 0.142155293866833 0.425468720448234 0.435355461140169
"EPRS1" 265.573907535514 -0.119639257451921 0.0815401867998243 -1.46724286695133 0.142309999552222 0.425812276360042 0.435709749108887
"LCOR" 163.278300238218 -0.167886254504143 0.114455221644936 -1.46682914148697 0.142422540142724 0.426029510853178 0.435934781588173
"TPD52L2" 109.611369530749 0.17982065949572 0.122609963922528 1.46660722948537 0.142482932251438 0.426090675168514 0.436000115516458
"C2orf69" 60.4410952814726 -0.215700090376258 0.147111086260693 -1.46623953271625 0.142583042142081 0.426270546673088 0.436186917413281
"TLCD3A" 69.4377505387275 0.199119920889937 0.135840158914479 1.46583987004386 0.142691916367886 0.426357050951327 0.436280925017474
"TTK" 108.505113479784 -0.162473582020106 0.110838081413863 -1.46586425845319 0.142685270764427 0.426357050951327 0.436280925017474
"FUT10" 16.7265587155004 -0.415515741488254 0.283499042039906 -1.46566894370587 0.142738498794086 0.42637680387469 0.436303881066182
"COA1" 149.471438097224 0.144876009734604 0.0988597530152334 1.46547007569683 0.14279271083218 0.426419329912336 0.43635013934103
"TCEAL4" 261.57746873988 0.125036161500997 0.0853440157893459 1.46508411098937 0.14289797110883 0.426614233926081 0.436500846196775
"COL7A1" 26.7786363639254 -0.347151864189438 0.237009663106566 -1.46471607798265 0.142998396506162 0.426675215533211 0.436500846196775
"ENSG00000275180" 63.4965427634185 -0.243874287307039 0.166487523957552 -1.46482019499081 0.142969980540845 0.426675215533211 0.436500846196775
"ENOX1" 12.3526151108207 0.470086896389008 0.320892656513035 1.46493503932806 0.142938641862842 NA 0.436500846196775
"HNRNPA2B1" 1309.56825402619 -0.151317495095387 0.103354018724393 -1.4640697765115 0.143174884246323 0.426962955061653 0.436800753413782
"MRPS23" 147.820335331947 0.137271874871676 0.0937581150171781 1.46410659862909 0.143164824617948 0.426962955061653 0.436800753413782
"FCHO2" 24.4640457627221 -0.326739839981132 0.223222152354704 -1.46374289708459 0.143264209938142 0.42707879950045 0.436924804031493
"ZNF581" 73.9255821170335 0.20022729625827 0.136801420425828 1.46363462919473 0.143293805513463 0.42707879950045 0.436924804031493
"DIRAS2" 22.6189813296277 0.336822893835922 0.230304289074773 1.46251246639425 0.143600830697861 0.427213159671397 0.437084356254588
"EIF1B" 268.645295931792 -0.160548277035815 0.10979037896342 -1.462316448414 0.143654513195376 0.427213159671397 0.437084356254588
"GPR153" 21.8552660932704 0.344214702253091 0.235347924659521 1.46257802252163 0.143582880591619 0.427213159671397 0.437084356254588
"LAMP2" 131.896847097306 0.136403382758479 0.0932592499159322 1.46262577579638 0.143569806217562 0.427213159671397 0.437084356254588
"LINC01873" 56.2722695831376 -0.280050394966233 0.19151376732957 -1.46229902356995 0.14365928599806 0.427213159671397 0.437084356254588
"SSBP4" 80.0516053032591 0.205187446758564 0.140251322045377 1.46299830736838 0.14346784210531 0.427213159671397 0.437084356254588
"STAC" 105.648034827098 0.171897932438455 0.11751382808817 1.46278897756169 0.143525130082266 0.427213159671397 0.437084356254588
"ZNF311" 12.973076221524 0.425727260162761 0.291129679298409 1.46232861310711 0.143651181261749 0.427213159671397 0.437084356254588
"ATG4B" 61.2718654901487 0.232626147105264 0.159183452153857 1.46137141742862 0.143913540262697 0.427730770125993 0.437619441877253
"NME1-NME2" 651.683405648796 -0.311290737252028 0.213000626787929 -1.46145455976503 0.143890737111848 0.427730770125993 0.437619441877253
"BMP2" 29.2389655638607 0.284988561593997 0.195109737393639 1.46065780929747 0.14410937297712 0.428193504609175 0.438095632633412
"EXOC3-AS1" 15.8558515327351 -0.437716252362408 0.299803192868331 -1.46001197710608 0.144286782255631 0.428601254893013 0.438515571765481
"MPC2" 126.388477152926 0.148506154259408 0.101756591158992 1.45942540495849 0.144448057905085 0.42896086683562 0.438886262467532
"INO80" 68.9376275595373 -0.206607892842691 0.141619672375047 -1.45889260565112 0.144594668635005 0.429276740976788 0.439212206196536
"NDUFA2" 309.462531352908 0.117833885983505 0.0807839045350566 1.45863073419991 0.144666769755488 0.429371294652697 0.439311708210438
"CLIC1" 185.007008769166 -0.26951349172561 0.18480533436792 -1.45836424390785 0.144740170861465 0.429469653012307 0.439415102729505
"PPP1R14B-AS1" 14.6976350102252 0.41530233855796 0.284815473791219 1.45814527922171 0.144800503042353 0.429529189642042 0.439478776018188
"FLAD1" 72.3340241393892 0.209799048495388 0.143923428716344 1.45771296839291 0.144919675877038 0.429763186705689 0.439720951316034
"NOB1" 83.6788384772147 0.173411707324313 0.119027675843859 1.45690240605718 0.145143321795251 0.430187222447885 0.440160328942361
"PEX26" 43.9505500841021 -0.275526405401637 0.189102184890858 -1.4570239130799 0.145109779409508 0.430187222447885 0.440160328942361
"MKS1" 64.604977311556 -0.239411468623789 0.164426834585938 -1.45603647498705 0.145382536710894 0.43077064172004 0.440762792036907
"NUDC" 360.464678366117 0.111210509166643 0.0763862169352769 1.45589759027958 0.145420931924052 0.43077064172004 0.440762792036907
"DGKA" 19.3080401599287 -0.378296088672316 0.259896402238938 -1.45556493053923 0.14551292856529 0.430923489451957 0.440921943109913
"GTF2IRD1" 35.746193990766 0.262172838343797 0.180179250790899 1.45506675820321 0.145650780838653 0.431212011991649 0.44121991829745
"UBAP2" 107.580920828421 0.152151388698586 0.104604815528326 1.4545352231646 0.145797975335325 0.431528025222507 0.441546024571261
"ZNF117" 45.3633917916305 -0.285909176980974 0.196605960048511 -1.45422436283432 0.145884112595568 0.431663198074043 0.441687093612286
"HMGCL" 31.8918311860136 0.269707327271379 0.185500205969621 1.45394624152357 0.145961211109516 0.431771558209984 0.441800727364829
"MAPK1IP1L" 265.53548667213 -0.100426854593653 0.0691114404853659 -1.45311476491244 0.146191892244113 0.43207355931887 0.442120765410426
"MFAP5" 148.955473174259 0.164985083357582 0.113544239623709 1.45304670588619 0.146210786580168 0.43207355931887 0.442120765410426
"NUDT22" 28.2659032527025 0.302707216225398 0.208292701951095 1.45327807162668 0.146146563160509 0.43207355931887 0.442120765410426
"TRIM39" 19.7347557463711 0.338863096518034 0.233217079615041 1.45299433933988 0.146225325690552 0.43207355931887 0.442120765410426
"TMEM243" 20.4237526741114 0.367721649412578 0.253106178793746 1.45283552999404 0.146269424471749 0.432084173591844 0.442134378357214
"TCEAL9" 436.630142201451 -0.119605615234124 0.0823618628146231 -1.4521965767497 0.146446954275849 0.432488832021173 0.44255120201465
"CINP" 49.048008426194 0.221031647483577 0.152228315943021 1.45197459562194 0.146508669135743 0.432551335087453 0.44261791113899
"TSPAN15" 10.0886866421676 -0.583260959144579 0.401840462813551 -1.45147393834056 0.146647934162233 NA 0.442918807913306
"MAP3K7" 103.076622351354 -0.160927241007552 0.110946251733552 -1.45049732183863 0.146919885485237 0.433405536081588 0.44338038954815
"MICALL2" 13.8141533488479 0.448438413835187 0.309146057475746 1.4505713496617 0.146899257993673 0.433405536081588 0.44338038954815
"YKT6" 153.105924375683 0.145520853887725 0.100317041347343 1.45060950695173 0.146888626516131 0.433405536081588 0.44338038954815
"DGCR2" 63.3961106108775 0.190911431677393 0.131671815765619 1.44990353909315 0.147085420298279 0.433773895029511 0.443760011632149
"CMTR1" 37.0046191444006 0.246970634954226 0.170387569274863 1.44946392512837 0.147208067773307 0.43377581738615 0.443770325258301
"PIK3CD" 20.1351091890171 0.33873157743928 0.233654148814432 1.4497135152875 0.147138425265136 0.43377581738615 0.443770325258301
"RIMOC1" 76.7433483277455 -0.188971282492129 0.130372862056821 -1.44946792998814 0.147206950108545 0.43377581738615 0.443770325258301
"AQR" 94.3760663586443 -0.187568453698307 0.129445438052596 -1.44901555837058 0.147333237708467 0.433837448961801 0.443841711557849
"ARX" 70.5807949685026 0.202243031511563 0.139554345576998 1.44920626208646 0.147279989272544 0.433837448961801 0.443841711557849
"POLR3C" 93.1534499328864 0.161099509709506 0.111183471293528 1.4489519695261 0.147350996305297 0.433837448961801 0.443841711557849
"XPNPEP3" 56.8085165293059 0.207042234903039 0.142928849635917 1.4485685390349 0.147458112467406 0.4340330258526 0.444044574922075
"LMNA" 322.258057883042 0.160924312378955 0.111120390503593 1.4481978658431 0.147561721290672 0.434218174071063 0.444236770000443
"KLF3" 120.923597329729 -0.146732916147584 0.101347278016589 -1.44782296100312 0.147666569513633 0.434406866244324 0.444432591695209
"PEX1" 50.6860514343132 -0.226248011571101 0.156323555775517 -1.44730594470354 0.147811254900332 0.434712615390636 0.444748173596634
"HDAC2" 487.448561250603 -0.116876415980143 0.0808246314162523 -1.44604947690044 0.148163324982257 0.435268021918407 0.445327506528097
"MTHFSD" 19.4879721238869 0.354980113431565 0.245462726919975 1.44616707345264 0.14813034654956 0.435268021918407 0.445327506528097
"NEIL3" 17.4384458939297 0.360848980233485 0.249503686292703 1.44626712973755 0.14810229147373 0.435268021918407 0.445327506528097
"RNF170" 53.7065287702299 -0.231114167007611 0.159821659885893 -1.4460753765955 0.148156061266056 0.435268021918407 0.445327506528097
"PES1" 99.3425615048202 0.271299777962581 0.187655542619683 1.44573282608773 0.148252153493452 0.435409064238617 0.445474581783607
"ZDHHC8" 22.8271114033504 -0.361585894732417 0.250224450497807 -1.44504621356172 0.148444905295421 0.435813602693605 0.445894019391208
"ZFYVE26" 28.4070377544562 -0.304632745825069 0.210825636229415 -1.44495115145093 0.148471607029958 0.435813602693605 0.445894019391208
"ZKSCAN2" 44.9239073794426 -0.245295534252915 0.169793689566156 -1.44466814331956 0.14855112212055 0.435927048049492 0.446012860876058
"SENP1" 45.9441623867484 -0.246233374744472 0.170544263622158 -1.44380918780126 0.148792656822636 0.436347522755329 0.446451379333614
"SMYD3" 35.5822902987566 0.28044946443984 0.194254448070352 1.44372222734519 0.148817126444538 0.436347522755329 0.446451379333614
"SPX" 14.3506520892627 0.42919537809266 0.297227753002008 1.44399496264321 0.148740392317592 0.436347522755329 0.446451379333614
"FRMD4A" 226.893520521517 -0.122671993472973 0.0849930098746638 -1.44331861707067 0.148930737724341 0.436560642842963 0.446672204520546
"GTPBP3" 27.3065677580738 0.318405788211073 0.220629664271464 1.44316852977351 0.14897300231977 0.436564564765106 0.446678986010352
"AKT2" 44.2235507435928 0.246225428117884 0.170775541012994 1.44180733761604 0.149356732324458 0.43756887220681 0.447709335069771
"GALC" 20.593086994972 -0.37212989828308 0.258163051987322 -1.44145297097493 0.149456754507182 0.437741680485478 0.447888921317014
"MXRA8" 36.5007154760732 0.257997695795488 0.179008297053931 1.44126110376749 0.149510931541588 0.437780155573462 0.447931060261168
"ARHGAP12" 123.0256737486 -0.142919408913587 0.0991844128405005 -1.44094626182258 0.14959986509413 0.437800208767924 0.447957118166011
"C18orf32" 22.2286755809857 -0.418550155763005 0.290443867253439 -1.44107072984874 0.14956470172924 0.437800208767924 0.447957118166011
"A1BG" 54.0433396342134 0.311943028793569 0.216550532100498 1.44050917708575 0.149723395528422 0.438041541443136 0.448206818892858
"PREP" 55.6968301499238 0.212447399433403 0.147569849350024 1.43963960368012 0.149969388830762 0.438400512649422 0.448582425846314
"SEPTIN11" 711.591860672115 -0.106420902342304 0.0739181552709259 -1.43971263828553 0.149948716247205 0.438400512649422 0.448582425846314
"ZBTB21" 43.1756270066479 -0.256828500704982 0.178396232857862 -1.43965204080072 0.149965868326631 0.438400512649422 0.448582425846314
"ATG5" 61.8030056275145 -0.211328640868503 0.14686372243653 -1.4389437865422 0.150166450213972 0.438645598146644 0.44872933069714
"FANCB" 36.0384317532477 -0.264778219004779 0.183986373495855 -1.43911863674373 0.150116912570695 0.438645598146644 0.44872933069714
"PINX1" 54.5405110057949 0.212247005668185 0.147505613458929 1.43890798926973 0.150176593646906 0.438645598146644 0.44872933069714
"MTRES1" 48.2864461063874 0.244305112715728 0.169802923699532 1.43875680932343 0.150219437412315 0.438650626574641 0.44872933069714
"NCOA7" 11.7100488469902 -0.506853807751665 0.352278565255109 -1.43878696503893 0.1502108906644 NA 0.44872933069714
"CLPTM1L" 155.439478617887 0.162913331375089 0.113365106097832 1.43706769201537 0.150698760235369 0.439568956912957 0.449679945694316
"FKBP9" 82.0332576668446 0.188516161242506 0.131143823499069 1.43747647592297 0.150582652349873 0.439568956912957 0.449679945694316
"LMBR1" 42.401428861908 0.240764962372842 0.167525438516073 1.43718449272851 0.150665578084023 0.439568956912957 0.449679945694316
"MBTPS2" 40.9226115213019 -0.27203395682186 0.189276071804058 -1.43723374132296 0.150651588620334 0.439568956912957 0.449679945694316
"ARHGEF4" 15.5568384901638 -0.442417452394298 0.307982944617489 -1.43649984561248 0.150860160246887 0.439679051735941 0.449800947748128
"RAB9A" 90.1605013360877 0.162974604336855 0.113452144526972 1.43650527732519 0.150858615757528 0.439679051735941 0.449800947748128
"SNRNP48" 62.429632339321 -0.205319792193766 0.14292014979029 -1.43660493285962 0.150830281178101 0.439679051735941 0.449800947748128
"DDIAS" 53.342204563952 -0.234999884040488 0.163646098800618 -1.43602496950939 0.150995236268102 0.439844196507209 0.449975472193801
"MARCHF9" 31.9909529632196 0.27178190735375 0.18926175431493 1.43601071615086 0.150999291985507 0.439844196507209 0.449975472193801
"SZRD1" 174.254876584748 -0.139007592102648 0.0968130497096698 -1.43583527757378 0.15104921889949 0.439869510783744 0.450004156411874
"CHM" 25.6685726777047 -0.350682993757102 0.244286924521525 -1.43553730697609 0.15113404522208 0.439996413860243 0.450111957455774
"PRDM11" 11.4327258142296 0.432656386534076 0.301413439056785 1.43542500257451 0.151166025475475 NA 0.450111957455774
"RPUSD4" 47.1388760322324 0.243030363221482 0.169354708071547 1.43503753742004 0.151276401194753 0.440290688006667 0.450320526723704
"TBC1D10B" 25.2684376718128 0.378070946562204 0.263499382841758 1.43480771182394 0.151341899739436 0.440361168718102 0.450395429768268
"HIPK3" 72.2348889010082 -0.188935068507916 0.131719636792835 -1.43437283238997 0.151465896180076 0.440601776534733 0.450644336996197
"DAAM2" 15.6861939792661 0.402707069132487 0.280904113982528 1.43361043533002 0.151683463901724 0.440627507254827 0.450690331107451
"ESYT2" 63.1401299654712 -0.203295437881041 0.141757723402228 -1.43410484453255 0.151542345634729 0.440627507254827 0.450690331107451
"FHIP2A" 32.8417127361737 -0.289734925222209 0.202141284412862 -1.43332880298931 0.151763894408384 0.440627507254827 0.450690331107451
"PPP2R2A" 161.066454616064 -0.132865854818983 0.0926769253974863 -1.43364547592757 0.151673459037381 0.440627507254827 0.450690331107451
"STRIP1" 51.1877619275821 -0.225803159924907 0.157476813641704 -1.43388194555842 0.151605954875762 0.440627507254827 0.450690331107451
"YY1AP1" 91.2224910214965 -0.172548502558458 0.120381693984492 -1.43334502819578 0.151759259820512 0.440627507254827 0.450690331107451
"ZNF793" 17.3293653657314 -0.41252079435493 0.287738395760635 -1.43366613713277 0.151667560042611 0.440627507254827 0.450690331107451
"NFIB" 42.5970336568871 -0.270261015278102 0.18860199335899 -1.43297008936528 0.151866385342905 0.44080509726606 0.450754933210759
"MKLN1-AS" 10.3025327565208 -0.755766354900458 0.527392507110701 -1.43302444519149 0.151850851518451 NA 0.450754933210759
"PTP4A1" 236.577104043766 -0.160544814860517 0.112055927533057 -1.43272041376977 0.151937753254428 0.440892278010061 0.450839011904318
"C6orf47" 13.5827858204676 0.446211019345578 0.311902620305862 1.43061003754315 0.152542009103844 0.441072802004576 0.450839011904318
"CAPZA1" 328.802309638071 -0.117742764208977 0.0822529048396281 -1.43147241350983 0.152294867734837 0.441072802004576 0.450839011904318
"CCP110" 77.941433852586 -0.209077192682593 0.146016646178658 -1.43187231150876 0.152180367681424 0.441072802004576 0.450839011904318
"FOXP1" 130.019356163196 0.138117749301441 0.096512810991122 1.43108202821018 0.152406707324754 0.441072802004576 0.450839011904318
"GJC1" 134.361502769216 -0.149110975296484 0.104187701567291 -1.43117635818253 0.15237967746306 0.441072802004576 0.450839011904318
"GTF2A1" 77.4337358827163 -0.1720813260504 0.120320418228632 -1.43019221993903 0.15266185778347 0.441072802004576 0.450839011904318
"HERC2" 91.1934280092586 -0.173920888571418 0.121564467727881 -1.43068852126046 0.152519504472001 0.441072802004576 0.450839011904318
"IER5L" 19.9810477247437 -0.404171029401113 0.282577244182437 -1.43030282063397 0.15263012561211 0.441072802004576 0.450839011904318
"IMPACT" 54.9007886378102 -0.211894303320015 0.147953330637633 -1.4321698768579 0.152095210366823 0.441072802004576 0.450839011904318
"MCUR1" 129.805023709862 0.136478962420589 0.0953607401231552 1.43118606508644 0.152376896197137 0.441072802004576 0.450839011904318
"MPP2" 35.6745765622315 0.264125622958553 0.184568152688247 1.43104657608339 0.152416866927832 0.441072802004576 0.450839011904318
"NOL10" 96.4491697385716 -0.159790446473543 0.111608400339945 -1.43170626930268 0.152227901449821 0.441072802004576 0.450839011904318
"OSCP1" 25.5870716663563 0.286232590480062 0.200042446836004 1.43085927515532 0.152470550770543 0.441072802004576 0.450839011904318
"SOD2" 90.7428150019942 -0.187184193447885 0.130849016280629 -1.43053573323345 0.152563317649815 0.441072802004576 0.450839011904318
"SYPL1" 115.495354857024 -0.169220432075658 0.11827660795585 -1.43071766260683 0.152511149047391 0.441072802004576 0.450839011904318
"ZNF90" 17.4362289737069 -0.442179273287625 0.30914977420434 -1.43030760551472 0.152628752907106 0.441072802004576 0.450839011904318
"AMN1" 10.7165383391871 0.476547698694409 0.332985451034911 1.43113669745423 0.152391041635414 NA 0.450839011904318
"GDPD2" 12.2774420602023 0.468020959966318 0.327003846373673 1.43123992318886 0.152361465232439 NA 0.450839011904318
"DCAF17" 17.2967880532332 -0.409376262229218 0.286291287419272 -1.42992916731583 0.152737349728107 0.441072802004576 0.45084385728168
"EDF1" 525.200945420047 0.127490367571664 0.0891600187466627 1.42990512298918 0.152744251486351 0.441072802004576 0.45084385728168
"C21orf58" 25.6506022236267 0.2983624347704 0.208742388752061 1.42933323966503 0.152908476603411 0.441427529074043 0.451209315474019
"FAM120C" 17.7339432715442 -0.401273036335586 0.280801535957501 -1.42902721300042 0.152996412036401 0.441442447171299 0.451230305546343
"SMNDC1" 94.8179907860838 -0.158910904491526 0.11120073652083 -1.42904543138308 0.152991175986581 0.441442447171299 0.451230305546343
"COL5A3" 16.8170194055538 0.396723448235327 0.277646047710628 1.42888202985985 0.153038143233339 0.441443448856145 0.451234197872581
"ANKRD36C" 101.151952006922 -0.189346445989861 0.132576966172077 -1.42820017275174 0.153234250923012 0.44170274208462 0.451507843212613
"MRPL12" 163.450575182947 0.22941781875409 0.160637136528541 1.4281742298944 0.153241716073808 0.44170274208462 0.451507843212613
"PITHD1" 65.8087319228154 -0.212981186380572 0.149132119717658 -1.42813759224905 0.153252259159574 0.44170274208462 0.451507843212613
"C10orf88" 22.8549141071016 -0.347411123901263 0.243424749768895 -1.42718077858185 0.153527793420375 0.442371675414497 0.4520810499293
"PRH1" 10.983329842319 -0.496045792209601 0.347568305115961 -1.4271893751765 0.153525316177546 NA 0.4520810499293
"DCP2" 129.698109839709 -0.148899955823272 0.104392842525712 -1.42634257503428 0.153769480832146 0.442371675414497 0.452092607133452
"LZIC" 118.640306173216 -0.154604468132743 0.10834772239019 -1.42692863977306 0.15360046467019 0.442371675414497 0.452092607133452
"RUSC1" 65.0441136013748 0.215443365572105 0.151047914183398 1.42632466483794 0.153774648208208 0.442371675414497 0.452092607133452
"SUB1" 586.814402427269 -0.120286922939336 0.0843103662106351 -1.42671569755515 0.153661859077836 0.442371675414497 0.452092607133452
"TSC22D3" 64.8414034733213 0.200058171610899 0.1402382919439 1.42655881526944 0.153707102507976 0.442371675414497 0.452092607133452
"ZNF764" 14.9538116998584 0.411099404664448 0.288199798900147 1.42643890187752 0.153741691272319 0.442371675414497 0.452092607133452
"CCDC28B" 36.9179622532092 0.277534788996608 0.194695324997681 1.42548255331716 0.15401775980395 0.442873399822676 0.452579945563986
"MKRN2" 85.7531084880401 0.176560014393554 0.123876620506559 1.42528924079105 0.154073608956778 0.442873399822676 0.452579945563986
"TRNAU1AP" 97.8891959719292 0.166914965854827 0.117102224394219 1.42537826858793 0.154047886378534 0.442873399822676 0.452579945563986
"P4HTM" 58.6122453159021 0.204643734717058 0.143604712188957 1.42504888312986 0.154143071196475 0.442953701630604 0.452579945563986
"UBL7-DT" 10.5594519190989 0.466058900640948 0.327043023614154 1.42506907956797 0.154137233604641 NA 0.452579945563986
"TCF12" 127.58703698243 -0.139233384095258 0.0977434058996954 -1.42447853963816 0.15430799303257 0.443308204060982 0.452945071030935
"SLC66A2" 25.9653341552835 0.296131999545788 0.207922491479272 1.42424226181086 0.154376354937302 0.443385185276306 0.453026643687231
"CCDC152" 58.3430019311843 0.189943800066798 0.133395090750725 1.42391896881531 0.154469930088669 0.443534520661059 0.453182143817677
"FKBP1B" 53.7714384583185 0.207342088671298 0.145655654181966 1.42350868447763 0.154588746382424 0.443756231878719 0.453411594984541
"EHD2" 14.1849776523337 0.403906297250018 0.283997325645173 1.42221866467383 0.154962782008289 0.444399844551456 0.454089619767039
"KLHDC2" 92.169568992485 0.169914686770482 0.119490947584096 1.42198794306906 0.155029751124147 0.444399844551456 0.454089619767039
"RALGAPB" 80.1799336121049 -0.175930590953763 0.123705577453604 -1.42217185817467 0.154976366258255 0.444399844551456 0.454089619767039
"RRN3" 59.0436834480058 -0.223389637135166 0.157061669717588 -1.42230524823047 0.154937655986553 0.444399844551456 0.454089619767039
"SERPINB1" 13.2327776681333 0.413333924001515 0.290650947843451 1.422097285656 0.154998010670674 0.444399844551456 0.454089619767039
"TAF9" 135.00732881871 0.138909234059073 0.0977009650197669 1.42177954978202 0.155090258123641 0.444399844551456 0.454089619767039
"TBCC" 30.947590118594 0.279652537674912 0.196698737554863 1.42173021114033 0.155104586225281 0.444399844551456 0.454089619767039
"ENSG00000286405" 14.2954294204698 -0.752073119795307 0.52916390868944 -1.42124794878384 0.155244689710412 0.444681822003482 0.454380656698941
"KHSRP" 149.933740650961 0.192071360192371 0.135176227207583 1.42089599747016 0.155346996775074 0.444855413315358 0.454560944966058
"GNAI3" 234.98419625444 -0.105729953460385 0.0744203872264003 -1.42071221880015 0.155400438865468 0.444889018083185 0.454598192395026
"HBEGF" 219.770558811538 0.121235528478076 0.0853506222143797 1.42044106220529 0.15547931558722 0.444995400957573 0.454709805617312
"TSPO" 66.1094979681682 0.250351262653013 0.176300769574664 1.42002365195002 0.155600795417666 0.445104232963326 0.45482682765279
"UBQLN2" 107.41673947654 -0.14961403195674 0.105350895396611 -1.42014959999622 0.155564132892323 0.445104232963326 0.45482682765279
"TPM2" 1035.54826168187 0.180920444377644 0.127510558641255 1.41886637707121 0.155937976427484 0.445949167440208 0.455693128706958
"RSRC1" 103.546529161114 0.173599054814683 0.122375761284404 1.41857384985933 0.156023294215301 0.446073567245944 0.455823156255377
"B3GNT5" 54.4837740435508 -0.223315101052119 0.157448974914341 -1.41833315316033 0.156093521795372 0.446154768754348 0.455909041163255
"IKBIP" 185.116792407874 0.118905475655893 0.0838571723301485 1.41795236295064 0.156204673147483 0.446352865915938 0.456114377710459
"ENSG00000288075" 62.626965316335 -0.208815616112723 0.147305907193841 -1.41756444185189 0.156317967710015 0.446556979529387 0.456325863385628
"SAR1B" 73.5290851931776 -0.200788427820646 0.141664402473644 -1.41735273162926 0.156379825169149 0.446614081681207 0.456387121756068
"AGTPBP1" 53.1093239081438 -0.214034572196018 0.15103013245144 -1.41716469900359 0.156434780077692 0.446651445152232 0.456428208609226
"CYBA" 20.4962050237153 0.341500039511698 0.241105729747019 1.41639122334429 0.156660992160355 0.447177630017261 0.456968818825111
"SNHG11" 24.8734229883716 0.299995920730813 0.211983183815616 1.41518735274658 0.157013571684439 0.448064143701957 0.457764497162975
"RDH13" 12.138506770275 0.41330619198647 0.292052056419995 1.41517987256389 0.157015764296453 NA 0.457764497162975
"SC5D" 162.799776266605 -0.149363208170263 0.105569636303642 -1.41483113326886 0.157118013499753 0.448122419786594 0.457823522635241
"SNW1" 226.542826353194 -0.121960846435123 0.0861994331443595 -1.41486831161491 0.15710711052925 0.448122419786594 0.457823522635241
"EFS" 127.1254253011 0.141239140070459 0.0998551184029033 1.41444066492992 0.157232557402308 0.448329240794019 0.458037760488957
"PLXND1" 55.2936372083511 0.203814038922499 0.144229375817801 1.4131243220519 0.157619172985232 0.449311522777517 0.4590442580994
"MACIR" 20.8993763838364 -0.370899206484033 0.262597777269105 -1.41242325179296 0.157825374081889 0.44941891760051 0.4591657443977
"MAGOH" 121.792329342118 -0.193647021839122 0.137094603623663 -1.41250652265425 0.157800871492475 0.44941891760051 0.4591657443977
"SQLE" 277.696706591338 -0.0977368860731555 0.0691835058737842 -1.41271947466009 0.157738223118752 0.44941891760051 0.4591657443977
"TP53BP2" 132.421243668766 -0.131678389293902 0.0932193925290732 -1.41256433582567 0.157783861565608 0.44941891760051 0.4591657443977
"AASDHPPT" 130.026478506311 -0.150566173336805 0.106633902238879 -1.4119915915626 0.1579524370187 0.44944988729964 0.459206194143339
"TAGLN" 1946.77175504219 0.196727055823936 0.139323906020595 1.41201220553532 0.157946367355606 0.44944988729964 0.459206194143339
"TBC1D15" 74.5794885945568 -0.232060920123722 0.164354110962301 -1.41195689456743 0.157962653743916 0.44944988729964 0.459206194143339
"GFER" 39.7866876589995 0.23952621834006 0.169720383158741 1.41129906663026 0.158156449594987 0.449791272330522 0.459560858766262
"WNT3A" 13.9672392086367 0.472148538959265 0.334557352809682 1.4112633753049 0.158166969392687 0.449791272330522 0.459560858766262
"ARK2N" 28.7200070677771 -0.359172511221014 0.254722827879846 -1.41005230748474 0.158524238278752 0.449920452879116 0.45972210752091
"CCS" 40.3872033078763 0.246671815667069 0.174935375281961 1.41007395027725 0.158517848228557 0.449920452879116 0.45972210752091
"DENND2B" 54.7276838007344 -0.210578797747599 0.149306794911311 -1.41037651951931 0.158428534858693 0.449920452879116 0.45972210752091
"GYPC" 48.4605190966755 0.222723896453755 0.157995539946581 1.40968470710666 0.158632802344663 0.449920452879116 0.45972210752091
"MON2" 38.6602451836415 -0.258685324308238 0.183472195951852 -1.4099429233197 0.158556537016354 0.449920452879116 0.45972210752091
"NOMO1" 73.9777360238868 0.233089941551488 0.165248287509212 1.41054376456696 0.15837918327628 0.449920452879116 0.45972210752091
"NUAK2" 172.018120171604 0.126925084458061 0.0900382223318087 1.40968003555553 0.158634182364147 0.449920452879116 0.45972210752091
"NUDT14" 33.3665330395936 0.262543663886619 0.186078876729499 1.41092674515806 0.158266215118928 0.449920452879116 0.45972210752091
"PGGHG" 19.8283132005154 -0.374278750722144 0.265492005319754 -1.40975525900062 0.158611961766576 0.449920452879116 0.45972210752091
"SLC49A4" 37.4605367531367 0.262488122066708 0.186062286410082 1.41075403904359 0.158317150853529 0.449920452879116 0.45972210752091
"MRPS14" 132.996955933087 0.141499202849628 0.100417020340137 1.40911572928908 0.158800950525861 0.450181932153088 0.459878774232678
"SOX21" 116.110406414348 -0.164745528467098 0.116928725132223 -1.40893974753255 0.158852985152735 0.450181932153088 0.459878774232678
"TTTY14" 21.8158281279793 -0.370197399211136 0.262730909110397 -1.40903634241064 0.158824422194544 0.450181932153088 0.459878774232678
"PARM1" 10.909913502067 -0.529523811687464 0.375817503973061 -1.40899188060549 0.15883756899968 NA 0.459878774232678
"DEPDC1" 110.412624483149 -0.150917942079518 0.107150954832193 -1.40846101013161 0.158994604457021 0.450224434760564 0.459931024188367
"GOSR1" 102.979777443164 -0.162024353582347 0.115035513971684 -1.40847246201054 0.158991215666127 0.450224434760564 0.459931024188367
"SMG7" 106.05720179468 -0.176090625219384 0.12501211047645 -1.40858853232908 0.158956871719773 0.450224434760564 0.459931024188367
"HGH1" 15.1856127789057 0.461046783806608 0.327452650769317 1.40798000176033 0.159136991760498 0.450388509182602 0.460104518383667
"TMEM167A" 203.682310317064 -0.134564575055755 0.0955665992437698 -1.4080711893128 0.159109991162587 0.450388509182602 0.460104518383667
"LDOC1" 44.0873607905721 0.245123508252202 0.174125081519196 1.40774382480435 0.159206939781123 0.450466956669826 0.460187597617401
"TMEM256" 62.2718968267482 0.216192360995249 0.153597242558269 1.40752761829845 0.159270993589357 0.450528689636083 0.460253601040052
"DUS4L-BCAP29" 66.128224361097 -0.196799848063317 0.139861543099649 -1.40710479594166 0.159396316204273 0.450714871907458 0.46044967666278
"ENSG00000255339" 40.644789846581 0.560109644179316 0.398082086533168 1.40702046921332 0.159421319181292 0.450714871907458 0.46044967666278
"RDH11" 286.681008621025 -0.11108851198018 0.0789747805939144 -1.4066327395247 0.159536319686807 0.450903906825624 0.4606486653584
"SLC10A3" 12.5609627139446 0.425487763740349 0.302513135596057 1.40651004427292 0.159572724127377 0.450903906825624 0.4606486653584
"NCOA5" 84.373560306341 0.166518367873533 0.118407953347196 1.40631066720043 0.159631893938999 0.450951645298545 0.460700369015989
"SLC35E2B" 94.8711136827395 -0.17080069278683 0.121477945437677 -1.40602223861661 0.15971752123547 0.451074079697844 0.460828382975519
"ENSG00000285589" 230.869399508778 0.12727929008766 0.0905526911261552 1.40558263376555 0.15984809582987 0.451323355801276 0.461085982442864
"ACSL3" 253.492233589659 -0.107750204641189 0.0766885085469299 -1.40503716505649 0.160010227072094 0.451661575066957 0.461434451313792
"ENSG00000230551" 65.0800313215917 -0.281385854359193 0.200290284556963 -1.4048901821754 0.160053936477735 0.45166543397037 0.461441325770821
"RGS9" 31.7672353534996 0.292007860034688 0.207956736795198 1.40417600571539 0.160266445009427 0.452145508837756 0.46193472508396
"ATRIP" 49.3970607492393 0.212619941448309 0.151498639540852 1.40344455958613 0.160484313273677 0.452401207634862 0.462204756774278
"SEPSECS" 19.6968670984718 -0.386303878836311 0.275248965589121 -1.40347077421162 0.160476501129913 0.452401207634862 0.462204756774278
"TMEM65" 52.6917489846733 -0.232166366752809 0.165393361007646 -1.40372240662113 0.160401527512355 0.452401207634862 0.462204756774278
"BOLA3-DT" 14.9640524062351 0.395812162598012 0.282158697692503 1.40279979258116 0.160676548885106 0.452823447016494 0.462639078094661
"PRXL2A" 319.634804353122 0.0944740705179292 0.0673582632928704 1.40256096133537 0.160747799948771 0.45290459113934 0.462724912149517
"ADGRL4" 18.3661892250434 -0.410847432257583 0.29310822170622 -1.40169194117445 0.161007258174611 0.453504359906827 0.463352331128275
"ELP6" 89.0604257457904 0.163421372808675 0.116628340420525 1.40121493814822 0.161149808574398 0.453504359906827 0.463352337483035
"KCTD12" 133.071891302 -0.158344379833877 0.112998699929296 -1.40129381960106 0.161126228598831 0.453504359906827 0.463352337483035
"WASHC1" 16.2075819506712 0.416665259707901 0.297356845877746 1.4012297530194 0.161145379776901 0.453504359906827 0.463352337483035
"ZNF724" 23.5072507480556 -0.339928970085899 0.242609453726129 -1.40113653802473 0.161173247249159 0.453504359906827 0.463352337483035
"RTN4" 747.241318772849 -0.107592196085069 0.0768100088984134 -1.40075750059302 0.161286601439256 0.45370363332082 0.463558865294912
"PET117" 35.4333398092611 0.263313521450145 0.188012183436145 1.40051307653461 0.1613597303442 0.45378967666269 0.463649703814549
"TCAF1" 392.508182360663 -0.101480573957236 0.0724687470635145 -1.40033570427669 0.161412813788072 0.453819315940264 0.463682911952048
"COPG1" 96.6948645181942 0.160970257325337 0.114972630892681 1.40007457492725 0.161490987803585 0.453919464268995 0.463788160960604
"TNFSF12" 14.2172669084155 0.403904760085856 0.288538330365189 1.39983051671039 0.16156407709582 0.454005271438648 0.463878756711732
"TMX1" 156.764320750386 -0.129849660492724 0.0927842371099735 -1.39947974502198 0.161669168129405 0.454061352405571 0.463941899597259
"TUFT1" 89.3279484778077 0.174141021675576 0.124423591579869 1.3995820202939 0.161638521177021 0.454061352405571 0.463941899597259
"CMBL" 113.605226140062 0.13623395998284 0.0973699287732621 1.39913792378423 0.161771627255451 0.454229520382705 0.464116646951276
"TUBB6" 815.114459107793 0.132123994626466 0.0944478100715682 1.39891009147114 0.161839946019037 0.454301764259229 0.464193382288355
"ACTR1B" 74.2332257550262 0.188081512077882 0.134506397353219 1.39830904536067 0.162020282772179 0.454336876236845 0.464243216280805
"GLA" 81.4597510254883 0.16459829769502 0.117713326341977 1.39829790568346 0.162023626531103 0.454336876236845 0.464243216280805
"TMEM160" 170.198696952534 0.165649069869449 0.118459891231247 1.3983557484962 0.162006264618152 0.454336876236845 0.464243216280805
"WASF3" 118.410939321002 -0.15396911196743 0.110103734438738 -1.39840045164952 0.161992847625189 0.454336876236845 0.464243216280805
"DHCR7-DT" 23.4527760497941 0.304865685265355 0.218092234705325 1.39787501227301 0.162150603528046 0.454336876236845 0.464249651024144
"PEX19" 86.7454979221852 0.162188505852149 0.116023120499882 1.39789815300059 0.162143653405013 0.454336876236845 0.464249651024144
"RASL12" 20.4128979405603 0.376548411376718 0.269326953447688 1.39810890279074 0.16208036682388 0.454336876236845 0.464249651024144
"CWF19L1" 23.1071570302242 0.311483448202287 0.222969767730095 1.39697615229764 0.162420742575437 0.454854833565815 0.464784728753801
"MED8" 89.2087910423773 0.164526224347844 0.117768969106804 1.39702525712555 0.16240597608401 0.454854833565815 0.464784728753801
"WASHC5" 53.324714436553 -0.209566930406663 0.150059754168885 -1.39655653554387 0.16254696837312 0.455088848198445 0.465026761171985
"E2F7" 69.4007504042626 -0.196318983751644 0.140593280071548 -1.39636107537812 0.162605790415445 0.455134076715179 0.465075885189257
"KALRN" 42.8771967323278 -0.239334926873262 0.171440423435027 -1.39602389026976 0.162707301092926 0.455298735770787 0.465247048400413
"MED19" 95.2409876353 0.162114326140103 0.116176096805052 1.39541894243648 0.162889542414975 0.455503295253043 0.465464794692112
"RPP30" 130.67598075044 0.135007546835821 0.0967486746107303 1.39544595705342 0.162881400943991 0.455503295253043 0.465464794692112
"TMEM132A" 83.6261879976093 0.171258150530349 0.122734376911933 1.39535601059216 0.162908509551923 0.455503295253043 0.465464794692112
"ABTB2" 12.9043039754291 0.403005806192965 0.288884690977268 1.39504037001628 0.163003666137537 0.455584905306445 0.465559645962632
"BCL11A" 14.7317454798192 -0.422831647162071 0.30311179257057 -1.3949693067901 0.163025095442763 0.455584905306445 0.465559645962632
"ENSG00000268119" 16.0395374667947 -0.42887314836744 0.307669958750183 -1.39393897964432 0.163336032081798 0.455584905306445 0.465585816490265
"FAM169A" 26.4838594744919 -0.31933017253601 0.22908862048288 -1.39391547193796 0.163343131553617 0.455584905306445 0.465585816490265
"GNAI2" 208.46751098675 0.190047417307262 0.136354869813849 1.39377066302592 0.163386869865717 0.455584905306445 0.465585816490265
"GUSBP1" 17.1490971538309 -0.394787105284452 0.283322473740172 -1.39341966090025 0.163492923737984 0.455584905306445 0.465585816490265
"MCM7" 425.201807633172 0.125255658743004 0.0898893967360401 1.39344197748725 0.163486179327153 0.455584905306445 0.465585816490265
"NDUFB8" 379.226874093242 0.132075962543814 0.0947508094085231 1.39392964944882 0.163338849830348 0.455584905306445 0.465585816490265
"PHC3" 25.7962946536401 -0.325486726950451 0.233522741478345 -1.39381168998752 0.163374477121269 0.455584905306445 0.465585816490265
"TBCB" 385.11465898525 0.145474228690149 0.104350581974307 1.39409120618003 0.163290064362926 0.455584905306445 0.465585816490265
"TMEM198B" 15.193502694143 0.375164788209341 0.269216648713132 1.39354230134966 0.163455862525965 0.455584905306445 0.465585816490265
"TMTC1" 25.5502410364123 -0.315195051758574 0.226105606098394 -1.39401696931571 0.16331248038778 0.455584905306445 0.465585816490265
"TOX3" 110.524296410946 0.141602669507088 0.101577297598253 1.39403855837097 0.163305961274089 0.455584905306445 0.465585816490265
"ADAMTS15" 129.590181376285 0.139247155969069 0.100013744481013 1.39228019800323 0.16383756550553 0.456426041067508 0.466448306077192
"BMP1" 17.1747267296771 0.371100478007991 0.266582895634077 1.39206409745575 0.163902988958461 0.456489081780655 0.466515619350032
"CEP104" 56.2728176983358 -0.215359160651995 0.154821717827616 -1.39101389439293 0.164221213461921 0.456677656376855 0.46672852118662
"GNAS" 1110.13406449039 -0.110724448235987 0.0795918804253285 -1.3911525603402 0.164179169316025 0.456677656376855 0.46672852118662
"MFN1" 60.4352122763368 -0.195884454615686 0.140802234881558 -1.39120273751665 0.164163957366181 0.456677656376855 0.46672852118662
"OBSCN" 14.2395442185762 -0.448351170039712 0.322275625470614 -1.39120409551604 0.16416354568343 0.456677656376855 0.46672852118662
"TRIM11" 63.6820137581202 -0.221717127289475 0.159411040731911 -1.39085176454212 0.164270382255366 0.456677656376855 0.46672852118662
"ZNF470" 25.3220030555458 -0.308050797165499 0.221411891389694 -1.39130195416342 0.164133881504481 0.456677656376855 0.46672852118662
"ZNF493" 22.9151048603418 -0.337520684971142 0.242651603022603 -1.39096828855361 0.164235043132176 0.456677656376855 0.46672852118662
"ZNF346" 29.2712529405774 0.255760474670415 0.183925563720086 1.39056512589872 0.164357337712534 0.456800344288587 0.466856787814336
"MAP2K4" 93.2823438388855 -0.160839726761202 0.115684868065218 -1.39032640526959 0.164429783091802 0.456882650752865 0.466943783825804
"PFKFB3" 42.1262260182594 -0.255488907178278 0.183815426361946 -1.3899209235856 0.164552891145628 0.457105648398545 0.467174569675078
"MICAL2" 15.5454268862338 -0.423895778385162 0.305019236584162 -1.38973457258719 0.164609492337774 0.457143830972934 0.467216469609452
"NOP58" 431.375492047574 -0.10680956827905 0.0768701662515228 -1.38948012587308 0.164686800210487 0.457239484082579 0.467317105756111
"CYB5A" 35.879742554671 0.271564694366399 0.195482183211021 1.38920432494478 0.164770626952344 0.457271352250975 0.467355423183182
"SYNM" 41.8943770068932 -0.234965836431377 0.169142350403167 -1.3891602893735 0.164784014067006 0.457271352250975 0.467355423183182
"CAMK1" 30.1808738855042 0.308441731882061 0.222213110265444 1.38804470858453 0.165123431488123 0.457855899059996 0.467961481217356
"PNRC1" 64.1114111551636 -0.204912130964925 0.147617518387763 -1.38812881562377 0.165097823445111 0.457855899059996 0.467961481217356
"SUMF1" 35.1897631039238 0.250882088225386 0.180710747912446 1.38830750867645 0.165043426752187 0.457855899059996 0.467961481217356
"CEBPG" 103.533824846937 -0.162522073385611 0.117117749876821 -1.38768097539906 0.165234211638526 0.457925002740492 0.468037850622979
"DCAF1" 40.6781943644482 -0.233301504362241 0.168108955532038 -1.38779938060932 0.165198143496835 0.457925002740492 0.468037850622979
"NDUFAF7" 41.3928581547069 -0.254004769109843 0.183113202427704 -1.3871461245954 0.16539720970121 0.457928483223609 0.468052871601036
"RRP36" 166.907518811033 0.127404465968227 0.0918271805941813 1.38743741388811 0.165308423048579 0.457928483223609 0.468052871601036
"RUBCN" 40.618896257439 0.234978135321869 0.169400810791671 1.3871134041433 0.165407185324887 0.457928483223609 0.468052871601036
"SLC25A6" 477.418707557537 -0.134873400063739 0.0972181928169403 -1.38732675598797 0.165342147987282 0.457928483223609 0.468052871601036
"EBLN3P" 42.9399584089427 -0.23314410242985 0.168202190812165 -1.38609432673922 0.165718102493739 0.458551231984622 0.468588048793589
"KRIT1" 59.3443559697479 -0.200352632606525 0.144537493619498 -1.38616373917458 0.165696911042968 0.458551231984622 0.468588048793589
"MED22" 48.5496806291537 0.222608060405218 0.160618431265528 1.38594343532848 0.165764176315124 0.45855976886759 0.468588048793589
"TMEM62" 12.1210848880551 0.454457820564474 0.327897785704408 1.38597404550379 0.165754828895657 NA 0.468588048793589
"CD82" 37.1012194176562 0.264782590387631 0.19112726815786 1.38537317536991 0.165938388936431 0.458803731152128 0.4688431302794
"MED11" 34.6316184299662 -0.270220133604616 0.195034507253838 -1.38549909659281 0.165899908556437 0.458803731152128 0.4688431302794
"POLR2A" 147.792665065216 -0.146569582097728 0.105811323864691 -1.38519750764254 0.165992082611284 0.458833258671822 0.468876193887578
"BLZF1" 31.0329042701319 -0.262228059966256 0.189418102683039 -1.38438753346111 0.166239824115865 0.458992420579358 0.469053272511333
"DPH6" 25.3472849323544 0.296361036200008 0.214086378197423 1.38430589884011 0.166264808579604 0.458992420579358 0.469053272511333
"KATNBL1" 94.8971001641081 -0.162718709499067 0.117529603595673 -1.38449126450604 0.166208081063889 0.458992420579358 0.469053272511333
"SAT1" 92.0399941122722 0.160346032811896 0.115791618601056 1.38478099493838 0.166119443920823 0.458992420579358 0.469053272511333
"STK24" 192.832819958523 0.108058397228874 0.0780548689001364 1.38439022128298 0.166239001549805 0.458992420579358 0.469053272511333
"MIOS" 50.3968360320958 -0.229465380734133 0.165788609031991 -1.38408411816674 0.166332699321368 0.459061035876076 0.469126274468905
"DNAAF10" 23.1001276495741 -0.343472067584172 0.248186343801037 -1.38392814980796 0.166380456305326 0.459074062961436 0.469142468460927
"KIAA1217" 79.0197207872968 -0.186716189421064 0.134944290767229 -1.38365386456504 0.166464466526484 0.459187086743729 0.469260851611896
"PATZ1" 135.498221870746 0.136712215850843 0.0988307604936052 1.38329620421861 0.166574061427503 0.459370608388618 0.469451279631373
"UBE2D4" 26.4175117560104 0.32432239114914 0.23456883724786 1.38263204505055 0.166777718102588 0.459813367536911 0.469906636470729
"USP5" 83.5420864877425 0.216568583721971 0.156680160386717 1.3822336100974 0.166899983326026 0.460031556108195 0.470074338254163
"H2AC6" 11.4275816677917 -0.486001707096452 0.351623833404976 -1.38216372419986 0.166921435713573 NA 0.470074338254163
"ARHGAP11B" 11.390000637179 -0.507177564688076 0.366994660023575 -1.38197532535077 0.166979277520431 NA 0.470118661823785
"MNS1" 27.7706093686196 0.274633049963484 0.198783779248557 1.38156670026927 0.167104784472532 0.460477069482949 0.470353421583134
"ENSG00000247134" 48.6017709946113 0.215733851727863 0.15623202625765 1.38085549355985 0.167323396749828 0.460960401118393 0.470850062527364
"CAV1" 248.583935500052 0.109457458986252 0.0793074609708952 1.38016597235941 0.167535548361338 0.461068548599173 0.470972289275604
"CPVL" 31.5804843493509 0.272221996218874 0.197199943709637 1.38043648034556 0.16745229449803 0.461068548599173 0.470972289275604
"DIS3" 100.674921633953 -0.150700906035181 0.109182848898014 -1.38026171286251 0.167506078886959 0.461068548599173 0.470972289275604
"ENY2" 420.354875554664 -0.115302514417947 0.0835360345726921 -1.38027277698478 0.167502673537861 0.461068548599173 0.470972289275604
"GMFB" 158.247705878761 -0.133044403304498 0.0964113131667118 -1.3799667169188 0.16759689281203 0.461118404855796 0.471026152816292
"GFRA1" 54.1091384645397 0.205344970665144 0.14885458542515 1.37950047073558 0.167740501196901 0.461394514251507 0.471311131445545
"ADGRL2" 147.121112590491 -0.13620621873248 0.0987631948095761 -1.37911920523731 0.167858003368668 0.46147972214783 0.471404040647522
"PSMB3" 381.643902222568 0.134858624666052 0.0977837938306198 1.37915107793479 0.167848178158558 0.46147972214783 0.471404040647522
"BICRA" 15.5468523722303 -0.429118881883679 0.311210436408198 -1.37887047374217 0.167934693209622 0.461495428432511 0.47142594895701
"PDE3A" 29.6719476945617 -0.29135337822994 0.211306311339715 -1.37882004745961 0.167950244040031 0.461495428432511 0.47142594895701
"BRD3OS" 45.0560603389523 0.217290923928668 0.157644028404435 1.37836444632846 0.168090794711935 0.461762685344375 0.471701888352216
"MAMDC4" 12.8759535094112 0.469374244857398 0.340663334642575 1.37782437123698 0.168257519544909 0.462101689234178 0.472051121416697
"COLGALT1" 108.006017760175 0.161879726331652 0.117540825655992 1.37722127974009 0.168443844648164 0.462137471929518 0.47209938989493
"CYCS" 371.045928292867 -0.106903863268062 0.0776214969943795 -1.3772455750989 0.168436335605167 0.462137471929518 0.47209938989493
"GNAL" 40.0311211882188 0.233813254864172 0.169762377936183 1.37729724163069 0.168420367702898 0.462137471929518 0.47209938989493
"SERTAD3" 43.0326204671575 -0.247270160739078 0.179538737302211 -1.3772524217036 0.168434219548886 0.462137471929518 0.47209938989493
"RALGPS2" 202.660960310537 -0.131874536682297 0.0957693940961774 -1.37700084590553 0.168511986309239 0.462178078441601 0.472146721100701
"ZBTB48" 22.0435100664775 0.306113486817624 0.222321897690274 1.3768930995906 0.168545300941017 0.462178078441601 0.472146721100701
"CCDC150" 54.2416589865954 -0.204454825455958 0.148508454699319 -1.37672178913929 0.168598279468742 0.462204535361879 0.472176671318779
"ZNF675" 25.3461512616384 -0.303366248994179 0.220437030918741 -1.37620366110813 0.168758588951894 0.462525146030282 0.472507122426492
"TMEFF2" 17.6123095548506 0.358757124666621 0.26076515001617 1.37578631440733 0.168887799708562 0.462641540701396 0.47263187256787
"UBE2J1" 140.282148559887 -0.137042320211052 0.0996094050408732 -1.37579699582403 0.168884491811092 0.462641540701396 0.47263187256787
"SELENOW" 193.192534585271 0.167248879166507 0.121595855991208 1.37544884077794 0.168992335986017 0.462673565766679 0.472673344067919
"SMARCA4" 419.42557973965 0.146632708622 0.106616495435529 1.37532853638646 0.169029613367652 0.462673565766679 0.472673344067919
"TRA2B" 476.186161088459 -0.101066818153341 0.0734755363095715 -1.37551657639517 0.168971350218889 0.462673565766679 0.472673344067919
"FXYD6" 256.004970161824 0.137290777960748 0.0998676871477081 1.37472671974159 0.169216184205415 0.462739369405291 0.472752224312576
"GAS7" 75.3866508176032 0.167160880948877 0.121598851487288 1.37469128124416 0.16922717540546 0.462739369405291 0.472752224312576
"OSBPL3" 34.5994735729773 -0.273400469566927 0.19884062847055 -1.37497286982987 0.169139855877822 0.462739369405291 0.472752224312576
"PPT2" 63.5953250304471 0.187790951228231 0.136600979864891 1.37474087970651 0.169211792661967 0.462739369405291 0.472752224312576
"IL1RAP" 11.5865814113073 0.420681559266056 0.306072300300738 1.37445158824469 0.169301529911027 NA 0.472841641567416
"LPCAT2" 17.8998190378898 -0.362530495339571 0.263915671517453 -1.37366035618539 0.169547149772565 0.463416205672158 0.473331170688698
"ZNG1B" 71.2909636296012 -0.244242934844556 0.177810474510405 -1.37361387464417 0.169561587207128 0.463416205672158 0.473331170688698
"OSER1" 102.047906713559 0.144283186392983 0.105050018399817 1.3734713100558 0.169605874339549 0.463418509626017 0.473336464102825
"MAX" 60.9795610861131 0.184423486320958 0.134324648502184 1.37296831502939 0.169762197063267 0.463676586201029 0.473605943159108
"NIFK-AS1" 20.5426821528669 0.333589902246842 0.24298411638052 1.37288769001029 0.169787264057488 0.463676586201029 0.473605943159108
"DCLRE1A" 41.8349209631301 -0.24450757595417 0.178150662391678 -1.37247637854189 0.16991518742945 0.463788460672963 0.473726088099186
"TRIM62" 15.3977566029687 0.384116162848211 0.279858814893904 1.37253551578796 0.169896790508574 0.463788460672963 0.473726088099186
"TAF2" 70.8431064414463 -0.225255332878021 0.164144475145934 -1.37229920579268 0.169970312783881 0.463820242124752 0.473761485907343
"RPS6KA3" 67.4940165110691 -0.193479430641338 0.141075264498206 -1.37146246955148 0.170230835237948 0.464412357924091 0.474369230413508
"CACHD1" 57.0361013687073 0.20251919716759 0.147750718693962 1.37068163835515 0.170474221167207 0.464815934406286 0.474790271283704
"IGF2BP3" 295.841357196631 -0.0921176343887437 0.0672103789794135 -1.37058644494415 0.170503910877672 0.464815934406286 0.474790271283704
"ZNF627" 23.2136881043319 0.31375710247722 0.228924778769351 1.37056855166098 0.170509492015731 0.464815934406286 0.474790271283704
"ENSG00000291006" 30.8453017297298 0.263378986198327 0.192316705374331 1.36950654227192 0.170840991180876 0.465600626705776 0.475594741342723
"KDM6B" 17.9679178384617 -0.358725270355092 0.262146080526039 -1.36841744738373 0.171181446015109 0.466290215690288 0.476305015251609
"TMEM185A" 37.897316319796 0.232998855191685 0.170260828122702 1.36848186256776 0.171161295480883 0.466290215690288 0.476305015251609
"FAM72A" 26.37692223902 0.89832226993106 0.656832173091087 1.36765875170747 0.171418916962878 0.466702775470756 0.476732318070185
"LRP3" 44.0041684746534 0.294325935991032 0.21520496915896 1.36765399582214 0.171420406327404 0.466702775470756 0.476732318070185
"DLC1" 61.2682558515509 0.208929627866456 0.152784545878722 1.3674788026814 0.171475276985626 0.466733038939952 0.47676617102129
"CHFR" 33.605888276481 0.244886269159141 0.179130208640269 1.36708526729248 0.171598580580947 0.466830415469769 0.476871515870297
"TATDN1" 123.491301673862 0.142644209051709 0.104340265111181 1.36710606303054 0.171592063142433 0.466830415469769 0.476871515870297
"NIPSNAP3A" 34.5410678259441 0.253782563115431 0.185701289369554 1.36661712999952 0.171745345067485 0.467110554776863 0.477103700854868
"IFT20" 101.200456756562 0.16116140571454 0.11804758929634 1.36522403104708 0.172182647581767 0.467139195726956 0.477103700854868
"IMPDH1" 29.3425589620865 0.292243386003208 0.21406314070722 1.36522049072856 0.172183759970191 0.467139195726956 0.477103700854868
"JAM2" 72.6315001400813 0.17447567450961 0.127754176656922 1.36571405393779 0.172028731441752 0.467139195726956 0.477103700854868
"JPH1" 14.0061051858284 -0.463269188031908 0.339311355912327 -1.36532179061997 0.172151933086135 0.467139195726956 0.477103700854868
"MED17" 93.7100230992994 -0.181528719543777 0.132975089950918 -1.36513327128247 0.172211166519237 0.467139195726956 0.477103700854868
"PFN2" 681.587603113509 0.139130591553976 0.101849493613858 1.36604107312956 0.171926072037753 0.467139195726956 0.477103700854868
"RBM41" 79.7417569185155 -0.181618160122995 0.133001143240869 -1.36553833822375 0.172083911886168 0.467139195726956 0.477103700854868
"SIVA1" 219.678330916366 0.136143234834397 0.0996647323701131 1.3660121448861 0.171935151479411 0.467139195726956 0.477103700854868
"SMAD4" 120.188327309651 -0.139697642281677 0.102333717439368 -1.36511841626829 0.172215834664468 0.467139195726956 0.477103700854868
"TRAF5" 25.857397040495 -0.311139267310003 0.227861994900907 -1.36547240993528 0.172104618927371 0.467139195726956 0.477103700854868
"ZFAND1" 35.7672845766356 0.242619477911732 0.177736805470731 1.36504916507957 0.172237597899514 0.467139195726956 0.477103700854868
"SNORA11F" 11.9150181093859 0.434341501557573 0.318124481606348 1.36531932206033 0.172152708617676 NA 0.477103700854868
"CCDC137" 75.4639234091003 0.177505601323377 0.130063157212096 1.36476466609153 0.172327027604966 0.467262939365067 0.477233033292919
"ZNF768" 11.6471433328489 0.461319253866742 0.338170515979309 1.36416166421489 0.172516690660284 NA 0.47763981351667
"FUOM" 30.822989881491 0.274617669874487 0.201391447421248 1.36360145076108 0.172693035269193 0.467826118237633 0.477704639253122
"RIPK2" 34.6593743601393 -0.264597727623807 0.194020719208612 -1.36376016284792 0.172643062024151 0.467826118237633 0.477704639253122
"SESTD1" 58.7412970086134 -0.223106208481405 0.163623653636927 -1.36353273822174 0.17271467395544 0.467826118237633 0.477704639253122
"SPRED2" 30.7096835440589 -0.287630908980268 0.210964689303103 -1.36340782872444 0.172754015162467 0.467826118237633 0.477704639253122
"YDJC" 41.4075641315281 0.24482508993814 0.179555122453153 1.36350935909398 0.172722036881898 0.467826118237633 0.477704639253122
"CDK5RAP3" 131.07026758495 0.130542729034219 0.0957991965044975 1.3626703959682 0.172986411847769 0.468133474966127 0.478036311247185
"EPB41L2" 198.166707768815 0.145041589446951 0.106475009289227 1.36221250803522 0.17313082954358 0.468133474966127 0.478036311247185
"IRS2" 123.533586739053 -0.137635745083422 0.101006922221291 -1.36263675851723 0.172997018022147 0.468133474966127 0.478036311247185
"SERBP1" 890.196537750473 -0.129771714767466 0.0952640392525053 -1.36223191653143 0.173124706282023 0.468133474966127 0.478036311247185
"UBE2M" 151.10635356501 0.233069393540858 0.17105097580308 1.36257272106519 0.173017210919157 0.468133474966127 0.478036311247185
"ZRSR2" 27.0091348394622 0.320509933841616 0.235285404907825 1.36221766057771 0.173129203932232 0.468133474966127 0.478036311247185
"ATPAF1" 104.079926573217 -0.146123349637382 0.107282644554905 -1.36204089900673 0.173184978184214 0.468161217002284 0.478067606033358
"NRAS" 212.984268462517 -0.105262659031254 0.0773204134117 -1.36138251706923 0.17339283812472 0.468529906513413 0.478450029159263
"TYW1" 36.9467025741618 0.24977658012837 0.183479726367408 1.36133067709184 0.173409212610383 0.468529906513413 0.478450029159263
"TAF5L" 44.3605047905768 -0.250054220489743 0.18371140191702 -1.3611252098696 0.173474124084862 0.468586599547538 0.478510886741988
"DHX35" 21.4893086034718 0.296594125493387 0.217949685465213 1.36083759359555 0.173565018692029 0.468710359457168 0.478643368415707
"ALDH6A1" 30.2878630850907 0.26204286594709 0.192662342840733 1.36011460300632 0.173793660647019 0.468710359457168 0.478681567305697
"BIN3" 37.9328628090806 0.236049647039222 0.173626059286819 1.35952890947829 0.173979048052306 0.468710359457168 0.478681567305697
"COL25A1" 12.7078903849738 -0.458644587822355 0.337158292656891 -1.36032420916633 0.173727350656397 0.468710359457168 0.478681567305697
"CPEB2" 26.31219352881 -0.29033818395143 0.213635308385942 -1.35903651013961 0.174135019656233 0.468710359457168 0.478681567305697
"DENND4C" 35.5316926392832 0.245652712515192 0.180745127773252 1.35911111708288 0.174111380573076 0.468710359457168 0.478681567305697
"DNAJB14" 90.0387116872511 -0.157518560450086 0.115898499035774 -1.35910785524035 0.17411241403223 0.468710359457168 0.478681567305697
"ENDOV" 23.9546839509283 0.311402534313773 0.229073133047394 1.35940225800878 0.174019155991135 0.468710359457168 0.478681567305697
"ENSG00000214719" 16.6964816370056 -0.501187055747614 0.368507462801064 -1.36004587787189 0.173815406313761 0.468710359457168 0.478681567305697
"MAN1B1" 33.0219207573061 0.284799106840639 0.209571035209602 1.35896216075756 0.174158579516133 0.468710359457168 0.478681567305697
"PIM2" 16.0379079926094 0.375138137378238 0.276003704425323 1.35917790726514 0.174090220250685 0.468710359457168 0.478681567305697
"PRELID1" 452.173266325356 0.11456356316093 0.0842228969932325 1.36024249047305 0.17375320053827 0.468710359457168 0.478681567305697
"SDK2" 37.5007466949451 0.230873252901772 0.169866825002764 1.35914268661945 0.17410137854077 0.468710359457168 0.478681567305697
"TP53INP2" 31.0998217735766 -0.277871911779714 0.204427165612641 -1.35927097040635 0.174060739388581 0.468710359457168 0.478681567305697
"U2AF2" 94.116396383121 0.196346868427813 0.144489820715875 1.3588975849995 0.174179044238138 0.468710359457168 0.478681567305697
"MED29" 70.7128797224071 0.167803508151711 0.123498528965275 1.35874904387641 0.174226125264909 0.468718809130085 0.478693138461608
"THYN1" 106.141702196231 0.144946094048654 0.106689980774228 1.35857268880179 0.17428203443469 0.468750998818669 0.478728953627982
"CCDC28A" 29.1931294938908 0.261785312660699 0.192859170102664 1.35739105649653 0.174656988446903 0.469641062708121 0.479640908263187
"RHBDF1" 26.4812818726776 0.287463085369366 0.21181263573153 1.35715739703897 0.174731204222133 0.469722216592111 0.479726733795018
"RNF4" 99.1934935831418 0.147850526673504 0.108958323360212 1.35694568449548 0.17479846946378 0.469784649475975 0.479793439044387
"NCS1" 79.0699070863035 0.207263961399529 0.15283421713952 1.35613585281312 0.175055947306401 0.470358133480447 0.480382085923636
"ZNF207" 334.942543800636 -0.0888081709452461 0.065495485382801 -1.35594339710882 0.175117178265922 0.470404165339358 0.480432042387539
"ADD3" 190.370009552547 -0.108989053004535 0.0804034855314475 -1.35552647107453 0.175249880646129 0.470523653876732 0.480559962498693
"DBN1" 212.511600418282 0.175301334118373 0.129321141346283 1.35555047143428 0.175242239594865 0.470523653876732 0.480559962498693
"PIGP" 33.0696095476629 0.253457992215482 0.187080642072478 1.35480608473264 0.175479347478803 0.471021187608554 0.481071051791877
"APTR" 29.6926171847299 -0.32083559111829 0.236929131647936 -1.35414159030065 0.1756912095538 0.471211931857528 0.481277628649342
"DGKE" 15.4246513285254 -0.387291734852457 0.286011051344708 -1.35411458064843 0.175699825127865 0.471211931857528 0.481277628649342
"RNF146" 88.3590245568246 -0.174765706699418 0.129067300086905 -1.35406649540002 0.175715164202941 0.471211931857528 0.481277628649342
"VPS37D" 19.158203264633 0.322847525134925 0.238434710096714 1.35402905476292 0.17572710836498 0.471211931857528 0.481277628649342
"PTGIS" 21.0412022684027 0.325917947872344 0.240796622860246 1.35349883233828 0.17589632281361 0.471547141355309 0.481622937846192
"SIRT7" 28.7800340745622 0.282119295918034 0.208461293363068 1.35334138710671 0.175946593056692 0.471563394003954 0.481642475624178
"LGALS3" 185.52831117739 0.135544565281256 0.100186493363598 1.352922542057 0.176080377067305 0.47180341175005 0.481890561356257
"CDC37L1" 52.878694322363 -0.209804039542381 0.155126242873727 -1.35247289985075 0.176224082451619 0.471951365179869 0.482047551360798
"LRP12" 28.6466354009178 -0.278396111177516 0.205841631414487 -1.35247718969411 0.176222711007214 0.471951365179869 0.482047551360798
"NDUFA9" 161.133123647924 0.127156345233059 0.0940436555788559 1.35209913364584 0.176343604444825 0.47204231567965 0.482146316223622
"OXR1" 85.3332816893467 -0.161030411049807 0.119097411623411 -1.35208993087935 0.176346548043818 0.47204231567965 0.482146316223622
"PCYOX1" 100.724577932144 -0.151211371064731 0.111877726985573 -1.35157707560711 0.176510647950781 0.472363041066477 0.482476840885782
"JMJD6" 51.8551008001394 0.20442984047968 0.151289546066237 1.35124895139931 0.176615698568086 0.472499880936046 0.48250441808481
"SFPQ" 897.487251917139 -0.134177829726673 0.0993070757074511 -1.35114067925983 0.176650372660819 0.472499880936046 0.48250441808481
"BTD" 12.4118311579863 0.41324312286119 0.305844981300028 1.35115221150484 0.176646679224358 NA 0.48250441808481
"BORCS7" 87.0138582407145 0.15278526223642 0.113136408057117 1.35045176756263 0.176871115090896 0.472971718394231 0.482989207900451
"BLMH" 129.257459691557 0.131330411484438 0.0972699068124925 1.35016487409208 0.176963102649341 0.472980560250695 0.483004156485588
"NDUFS3" 251.239780785191 0.10239536862709 0.0758355574688827 1.35022899606303 0.176942539927206 0.472980560250695 0.483004156485588
"ARAP1" 21.5492445408035 0.309669286237957 0.229406131853929 1.3498736225374 0.177056524008855 0.472993223541813 0.483023001974805
"CIMAP3" 21.0472061166632 -0.318267548076463 0.235772461234979 -1.34989280092074 0.177050371253039 0.472993223541813 0.483023001974805
"EEIG2" 19.7292417387701 -0.340587147455645 0.252431717829235 -1.34922485329694 0.177264754205162 0.473390023541344 0.483434129094552
"RNF32-DT" 18.0724766221841 0.332037552356307 0.246111554694038 1.34913434994587 0.177293816822693 0.473390023541344 0.483434129094552
"SGF29" 14.0776873283716 0.398058759175362 0.295213400920697 1.34837632009223 0.177537376248127 0.473921719829523 0.483980064254538
"ERRFI1" 54.8186873065328 -0.211948341580509 0.15724401109543 -1.34789452459261 0.177692309415571 0.474044417031588 0.48411423215096
"HABP4" 159.954428714505 0.127426313002727 0.0945426124623594 1.34781882670589 0.17771666107709 0.474044417031588 0.48411423215096
"RAPGEF2" 93.4055950801326 -0.166611605251729 0.123612409982433 -1.34785500319431 0.177705022957414 0.474044417031588 0.48411423215096
"MYO1B" 152.116083448347 -0.126224361605118 0.0936923593947194 -1.34722150686102 0.177908903286245 0.474438567838593 0.484519710754686
"FYN" 118.566798903188 0.132734864563637 0.0985391359134597 1.34702687752619 0.177971576475755 0.474487079796771 0.484572207492875
"ENSG00000262879" 45.3726288368516 -0.227327410751873 0.168816009242944 -1.34659865359526 0.178109528034881 0.474617620671515 0.484711428232386
"TEX261" 59.1854329003151 0.185973054357504 0.138098579628711 1.34666884234079 0.178086911406607 0.474617620671515 0.484711428232386
"SOAT1" 49.4424981150061 -0.229157743667405 0.170234796766324 -1.34612751341291 0.178261396920708 0.474903676561735 0.485006519984558
"SLC31A1" 47.3554236090741 0.222208045431627 0.165159342079575 1.34541614560662 0.178490884145002 0.47528797808119 0.485404901871244
"ZNF605" 59.3154723685215 -0.195908909357146 0.145613429792758 -1.34540412677574 0.178494763306764 0.47528797808119 0.485404901871244
"STK4" 120.696261366669 -0.153293109619441 0.113980991424949 -1.34490065144219 0.178657319850374 0.475602104028933 0.485688568910952
"DLGAP1-AS1" 12.3703026413128 0.38307066328068 0.284850792696471 1.34481164561431 0.178686068519272 NA 0.485688568910952
"MRPL47" 207.6676786637 0.111255673774443 0.0827560279808908 1.34438150898364 0.178825050123361 0.475820929501397 0.485839816222434
"USF3" 38.4251597477296 -0.230755919323563 0.171646124428513 -1.34437011084202 0.178828734074351 0.475820929501397 0.485839816222434
"RAB11FIP2" 66.9277202020444 -0.177930589897959 0.132366387199987 -1.34422789396776 0.178874704208138 0.475824556056909 0.485846496518625
"ATP5F1C" 326.881126291814 -0.106523550898104 0.0792581917252424 -1.34400682856076 0.178946178764092 0.4758960081966 0.485922429980509
"ZC3H12A" 10.8171584555764 0.451810678919868 0.336322429432069 1.34338551158428 0.179147175836414 NA 0.486349955115341
"ECI1" 115.674161066321 0.142659983393566 0.1062443606618 1.34275346479504 0.179351816229911 0.476855888266315 0.486668865133217
"ARHGDIB" 12.1985048535751 0.443335671883321 0.3301643907233 1.34277252283959 0.179345643188096 NA 0.486668865133217
"DNAJA2" 150.564263054475 -0.127498387399831 0.0949789991950752 -1.3423850375383 0.179471183595463 0.477054352208522 0.486874449957954
"MRPL35" 128.928703883084 0.139689147954645 0.104080354280523 1.3421279060806 0.179554527034823 0.477156985520791 0.486982231933649
"KLHDC10" 72.5575592324298 -0.1706962128171 0.1272011150098 -1.34193959545047 0.179615581982583 0.477200351932306 0.487029526084877
"EFCAB14" 73.9467513144334 -0.181934451789539 0.135655302857303 -1.34115252376767 0.179870937071188 0.47737910796227 0.487230148592665
"ERH" 362.419907621736 -0.111105474593141 0.0828418689024605 -1.34117537502635 0.179863519479173 0.47737910796227 0.487230148592665
"LARP4" 133.667367492419 -0.140108909730887 0.104478862520126 -1.34102636984488 0.179911891131837 0.47737910796227 0.487230148592665
"MORF4L1" 853.218919134464 -0.148966579748002 0.111094080719109 -1.34090474293271 0.179951382123961 0.47737910796227 0.487230148592665
"PSMD8" 392.248930845023 0.126450311909433 0.0942603771040299 1.34150017000119 0.179758114563056 0.47737910796227 0.487230148592665
"ZNF362" 19.7721145050098 0.346322462930731 0.258242181301401 1.34107627648378 0.179895688829371 0.47737910796227 0.487230148592665
"FAM241A" 11.2798508863141 -0.534205550214426 0.398754076790081 -1.33968674255248 0.180347209468689 NA 0.48818350083088
"MSL2" 41.8295180833776 -0.233699092598518 0.174495257010335 -1.33928621672895 0.18047751408095 0.478554724147602 0.488317737703843
"TEPSIN" 18.4679653697554 0.33132174995599 0.247390645811059 1.33926547169869 0.180484265046011 0.478554724147602 0.488317737703843
"SCRN1" 314.801158715209 -0.0871839226994786 0.0651056012287908 -1.33911554542137 0.180533060479269 0.478565148144224 0.488331432488255
"RECQL4" 29.4460545776046 0.302067414152572 0.225772191179257 1.33793011696794 0.180919218459594 0.479469640573537 0.48925744570594
"QNG1" 17.7146383126045 0.355482992120158 0.265834231806593 1.33723557611191 0.181145752611813 0.479950755864433 0.489751446407628
"GBA2" 52.6113800731162 0.19913588205828 0.148952210659182 1.33691122257946 0.18125161712337 0.480111994004217 0.489919040619596
"ENSG00000280120" 15.6997813622137 -0.39395652463032 0.294798624016293 -1.33635808492968 0.181432259533723 0.480471179852587 0.490288627771915
"SLC30A7" 51.6625580594158 -0.21599278630749 0.161725130025475 -1.33555487804194 0.181694806801231 0.481047035033191 0.490879315930933
"TMEM161B-DT" 82.9595511454445 -0.176235039162712 0.131987731661048 -1.33523803269302 0.18179845273427 0.481202008763388 0.491040523277905
"ABCC4" 29.7912255416342 0.253302946024426 0.189862876222798 1.33413625171876 0.182159206999248 0.481325365017052 0.491196988659339
"ABCF2" 97.311950970987 0.154101888127525 0.115477123830907 1.33447979145355 0.182046665449541 0.481325365017052 0.491196988659339
"ATXN10" 362.762140065947 -0.104514556093055 0.0783272264686392 -1.33433240017634 0.182094943626421 0.481325365017052 0.491196988659339
"ENSG00000271741" 29.7367609452777 -0.578709184489407 0.433645529073864 -1.33452127530372 0.182033079080557 0.481325365017052 0.491196988659339
"ERV3-1" 25.8994877413097 -0.319321970359156 0.23924494719006 -1.33470727014135 0.181972173187348 0.481325365017052 0.491196988659339
"HMGCR" 420.710971732706 -0.0972818297557028 0.0728779887557836 -1.33485887051161 0.181922541293846 0.481325365017052 0.491196988659339
"JAG1" 255.614137881727 -0.103786781067249 0.0777943378746676 -1.33411741654588 0.182165378780316 0.481325365017052 0.491196988659339
"NPIPA1" 35.2465785324124 -0.325374629194361 0.24395588515062 -1.33374371761301 0.18228786196515 0.481325365017052 0.491196988659339
"PIAS4" 69.5181415216653 -0.191798866607795 0.143807658765681 -1.33371802485367 0.182296285241295 0.481325365017052 0.491196988659339
"PPM1K" 24.1144736607801 -0.300854156747745 0.225540588243177 -1.33392467888469 0.182228542657013 0.481325365017052 0.491196988659339
"LRRC17" 28.7767472647762 0.270534542090029 0.202873140752576 1.33351581725633 0.182362588329933 0.481381274366592 0.491257095607245
"CDC20" 301.321115829626 0.136786798686958 0.102604078159741 1.33315167525796 0.182482034177372 0.481458288046013 0.49134178770787
"SERPINE1" 364.399841196948 -0.0862535581140554 0.0646931821775932 -1.33327122288212 0.182442813774834 0.481458288046013 0.49134178770787
"NPC1" 81.8978862581233 -0.182815026095375 0.137158585621844 -1.33287336892937 0.182573363313905 0.481553428014468 0.49134722083896
"PDP1" 142.349321083736 -0.120914640962391 0.0907245375626992 -1.33276668264996 0.182608382517908 0.481553428014468 0.49134722083896
"ACOT9" 91.8188265671801 0.149477220691518 0.112180111008574 1.33247524313907 0.182704071370532 0.481567662295396 0.49134722083896
"GAB1" 22.7482504875717 0.285710276410489 0.2144032971464 1.33258340805924 0.182668553053118 0.481567662295396 0.49134722083896
"ENSG00000291081" 11.8203091018567 -0.47798860403634 0.358672191931671 -1.3326614518457 0.182642928848154 NA 0.49134722083896
"ENSG00000285304" 42.980518833909 0.796241026212595 0.59795629751471 1.33160404785771 0.182990334098563 0.481964912056634 0.491761749830218
"SH3BGRL" 125.277707258108 -0.154867188961806 0.116279826327918 -1.33184915950139 0.182909760215051 0.481964912056634 0.491761749830218
"TMSB15B" 93.9629044249613 0.147265832058824 0.110590917581263 1.33162682143958 0.182982846785557 0.481964912056634 0.491761749830218
"C1GALT1C1" 33.7719574214024 -0.281218205333743 0.21122894339319 -1.33134314273528 0.183076128564743 0.482071849765518 0.491873929632801
"GFM2" 41.0261049123008 -0.251913790181961 0.189293310217121 -1.33081190187341 0.183250910740757 0.482118017977445 0.491939417699206
"GGH" 228.211555474232 -0.109786890191283 0.0825176337098091 -1.33046580779779 0.18336484474871 0.482118017977445 0.491939417699206
"GSPT2" 52.7767520692947 -0.207358171590582 0.155841879580946 -1.33056770200771 0.183331295772501 0.482118017977445 0.491939417699206
"ISY1-RAB43" 37.8608076380041 -0.272335070399955 0.204679258092337 -1.33054552248326 0.183338598060615 0.482118017977445 0.491939417699206
"SLC25A24" 155.075400402447 -0.127469344184592 0.0957957326509378 -1.33063697783979 0.183308489092948 0.482118017977445 0.491939417699206
"ZNF771" 34.4036472453291 0.25384388275009 0.190714019864805 1.33101846906712 0.183182933919309 0.482118017977445 0.491939417699206
"CKS1B" 439.29449574423 0.0902525072228644 0.0678729421344127 1.32972734619537 0.183608121409958 0.482594905250838 0.492432141127551
"GGA2" 116.852522601417 0.133216016977208 0.100189490114498 1.32964063221568 0.183636703891736 0.482594905250838 0.492432141127551
"ANKRD6" 28.8796272307152 -0.277747324362211 0.208953599381005 -1.32922967197022 0.183772208577956 0.482624103672139 0.49247110623707
"MED9" 41.3454704103895 0.227758722861261 0.171350834893017 1.32919529107321 0.183783548243764 0.482624103672139 0.49247110623707
"RIMS3" 13.5013508126917 0.416830427254175 0.313548442227275 1.329397219432 0.183716954718365 0.482624103672139 0.49247110623707
"BLTP2" 104.974005954584 -0.139319406415292 0.104923947693916 -1.32781323498916 0.184239813574111 0.482634108888763 0.492511792762395
"CMAS" 132.723813266481 -0.133461322505412 0.100512085350502 -1.32781368568775 0.184239664646082 0.482634108888763 0.492511792762395
"GPX4" 461.49857845464 0.178557873928848 0.134472497538781 1.32783935151761 0.184231183822672 0.482634108888763 0.492511792762395
"PCGF3-AS1" 13.962006323356 -0.408680648154747 0.307532401349561 -1.32890273142378 0.183880062582812 0.482634108888763 0.492511792762395
"PGAM1" 670.488835713245 -0.125404906908241 0.0943909880837502 -1.32856864255911 0.183990323155536 0.482634108888763 0.492511792762395
"RNF24" 33.3581412537363 0.25009982975935 0.188283838165459 1.32831278667459 0.184074797309572 0.482634108888763 0.492511792762395
"SNX17" 121.747442772065 0.15555636729444 0.117062459698805 1.32883221226239 0.183903332204842 0.482634108888763 0.492511792762395
"TDRKH" 21.0654912625432 -0.330714198529208 0.249031217910416 -1.32800297610951 0.184177123740025 0.482634108888763 0.492511792762395
"VPS45" 82.7399798633007 0.1652088825013 0.124381586475594 1.32824228394705 0.184098079749837 0.482634108888763 0.492511792762395
"ZNF486" 19.2615966408709 0.317462321036852 0.239050752516465 1.32801222206982 0.184174069309131 0.482634108888763 0.492511792762395
"CREB3L2" 82.5340956563617 -0.169222584637482 0.127521378326136 -1.3270134534203 0.18450423237837 0.482864275911777 0.492758826270776
"DMKN" 20.4318070723382 -0.347540104564622 0.261899136653894 -1.32699980994555 0.18450874553449 0.482864275911777 0.492758826270776
"MTHFS" 54.6206443098601 0.198802918311969 0.149787971931018 1.32722885388637 0.184432990394973 0.482864275911777 0.492758826270776
"PTPRA" 141.198388160642 0.123866234926499 0.0933267995999752 1.32723114322386 0.184432233324261 0.482864275911777 0.492758826270776
"KIFAP3" 36.1217914111901 0.242083214369737 0.18249202472196 1.32654133646974 0.184660452532695 0.48314276359241 0.493007469937595
"GPRASP1" 11.6182936878543 -0.403861871027763 0.304467850489974 -1.32645161181332 0.184690152852316 NA 0.493007469937595
"PPCDC" 19.8721178461847 0.358394669007085 0.270239516727223 1.32621118238915 0.184769756327785 0.483263927506015 0.493057932761212
"RPL6" 1300.52986736049 -0.166333578829578 0.125428016543763 -1.32612779355833 0.184797371359992 0.483263927506015 0.493057932761212
"NAT10" 77.022850585744 0.167205945021085 0.126111081772491 1.32586242755995 0.184885270246073 0.483375288655602 0.493174612414632
"ERLEC1" 78.6931245947671 -0.16182661802417 0.122098266731148 -1.32538014139464 0.185045100190328 0.483674610078469 0.493483063942012
"NEDD1" 96.4820041501659 -0.153974105197889 0.116218552269553 -1.32486683228309 0.185215323429689 0.484000944396005 0.493819078657093
"ANKRD11" 568.951034630032 -0.132035312254502 0.0997346757866462 -1.3238656586898 0.18554766520626 0.484513327969442 0.494351045023407
"HLA-A" 205.249800905513 0.115438937768153 0.0871837618593172 1.32408759734902 0.185473954163122 0.484513327969442 0.494351045023407
"SUMO3" 211.585871343343 0.106348539341384 0.0803295508992576 1.32390307366161 0.185535237297127 0.484513327969442 0.494351045023407
"FBXO46" 24.5863689273155 0.311358636585025 0.235375878158596 1.32281455101033 0.185897057026068 0.485226748388666 0.495085078606338
"LAMTOR4" 331.706991635386 0.120476746178487 0.0910791288770092 1.32277007547114 0.185911851566933 0.485226748388666 0.495085078606338
"SMIM26" 193.608848584468 0.128544467254993 0.0972055945621203 1.32239782940524 0.186035711282505 0.485431245658141 0.495296793557571
"SAMD4A" 88.1061835496182 -0.176994905853892 0.133875189556046 -1.32208892805933 0.186138540222519 0.485580779788116 0.495452429111954
"LAMA5" 30.6258959881392 0.248333635454337 0.187857055045012 1.32192871539924 0.186191889319114 0.48560119397726 0.495476319384468
"HEBP2" 176.305573479832 0.109326443666114 0.0827136979143059 1.3217453266251 0.186252969683229 0.485641756932537 0.495520767091478
"FDX2" 50.6293887079762 0.201839150499647 0.15273038384052 1.32153894611047 0.186321725497464 0.485702308377675 0.495585609076866
"MEIS3" 68.2102589073824 0.228547189482373 0.172992552473545 1.32113889421525 0.186455056484107 0.485931123263125 0.495786064672219
"DHX40" 117.505899570267 -0.132418544331715 0.100264023340714 -1.32069849104035 0.186601917426809 0.486002417172822 0.495786064672219
"KAT6B" 56.0084522278417 -0.197420762607633 0.149465830204558 -1.32084211045056 0.186554015373483 0.486002417172822 0.495786064672219
"ZMYM3" 76.5526571865183 0.174097424034509 0.131827373314653 1.32064699202466 0.186619096347603 0.486002417172822 0.495786064672219
"ENSG00000269246" 10.7596449201997 0.425838874071305 0.322402146451071 1.3208313863876 0.186557591906432 NA 0.495786064672219
"ENSG00000263272" 12.6581246231981 0.411702293732982 0.31187269556075 1.32009726915252 0.186802544422616 0.486361420882608 0.496155378454551
"DBI" 847.279055254243 0.099429517077275 0.0753636639107999 1.31932965991355 0.187058926200023 0.486480492444068 0.496292244670413
"PAPSS1" 94.3830091962643 0.15262987303699 0.115661944106065 1.31962050453713 0.18696175342415 0.486480492444068 0.496292244670413
"PNMA2" 89.7506412193604 0.155644480714189 0.117977046892403 1.31927764606736 0.187076308240889 0.486480492444068 0.496292244670413
"POLR1B" 37.0702883714055 -0.250173647078088 0.189611980859503 -1.31939788796078 0.187036127489155 0.486480492444068 0.496292244670413
"SPC25" 81.0249237243295 0.167311107611713 0.126788581203984 1.31960706573831 0.186966242578457 0.486480492444068 0.496292244670413
"ZBTB43" 42.6739370885924 -0.226340213000925 0.171606229114871 -1.31895103207131 0.187185483706513 0.486645760345448 0.496463921868628
"BCDIN3D" 24.3634334566895 0.288254406490916 0.218661916054219 1.31826525483954 0.187414867781913 0.486767566259963 0.496600477848325
"HS6ST2" 15.2193127491717 0.3510691957743 0.266304579826663 1.31829950503597 0.18740340658979 0.486767566259963 0.496600477848325
"KBTBD3" 15.2972715408112 0.351410511361717 0.266516067291609 1.31853405662489 0.187324932162544 0.486767566259963 0.496600477848325
"MTFP1" 117.985102797389 0.154255029806152 0.117006040216789 1.31835099726773 0.187386176644586 0.486767566259963 0.496600477848325
"MARK4" 57.3781159192379 0.209601497393114 0.159024484409851 1.31804544546053 0.187488435226357 0.486840101888889 0.496677548692171
"ZNF674-AS1" 10.039920178204 0.456154743813062 0.346218375844365 1.31753475736399 0.187659438432368 NA 0.497012639832975
"DEDD2" 39.6721096882948 0.22176080292349 0.168372950987775 1.31708093029498 0.187811498389239 0.487560295283041 0.497297413093252
"FBXL18" 36.4805272766565 0.242023531970563 0.183812808507869 1.3166848052387 0.187944298937903 0.487786334980683 0.497531067316412
"CEBPZOS" 54.843905520092 -0.203545913626574 0.154717067037568 -1.31560090637673 0.188308029198872 0.488534590068461 0.498248757335939
"EMB" 31.8848433069742 -0.293146346582581 0.222900611859875 -1.31514375010718 0.188461595399992 0.488534590068461 0.498248757335939
"MT-ND1" 1546.77703987366 -0.106035914085554 0.0806151215031856 -1.3153352883226 0.18839724336875 0.488534590068461 0.498248757335939
"PIN4" 201.556627913866 0.124626541303991 0.0947572882428658 1.31521852951901 0.188436469466076 0.488534590068461 0.498248757335939
"ZNF37BP" 21.5138915827702 -0.304774409953487 0.231692891543801 -1.31542408540346 0.188367415278854 0.488534590068461 0.498248757335939
"CDH2" 847.676985797716 -0.135521374793416 0.103090740394407 -1.31458338813879 0.188649956054704 0.488562925631523 0.498248757335939
"HSPBAP1" 12.9868276423499 -0.431428795209631 0.328226710281268 -1.31442317671199 0.188703835204338 0.488562925631523 0.498248757335939
"MEA1" 244.341796310412 0.106130501908073 0.0807614251674123 1.31412368823449 0.188804583699746 0.488562925631523 0.498248757335939
"ODR4" 86.412111480449 -0.153473013355177 0.116776993950279 -1.31424014408627 0.188765403016933 0.488562925631523 0.498248757335939
"PTK7" 24.7852468268383 0.285332851606225 0.21713272664966 1.3140941764463 0.188814513668062 0.488562925631523 0.498248757335939
"RCC1" 71.682770114786 -0.209424592317496 0.159391964473625 -1.31389680156775 0.188880935210172 0.488562925631523 0.498248757335939
"SDHAP1" 15.2517702568018 -0.515372422522892 0.392250635175133 -1.3138855015309 0.18888473847421 0.488562925631523 0.498248757335939
"SPATA13" 30.4549413813244 -0.27366771260802 0.2082679561604 -1.31401737287541 0.188840357927213 0.488562925631523 0.498248757335939
"TUT7" 45.5308701055823 -0.223828781760537 0.170329581298314 -1.31409224430913 0.188815163796653 0.488562925631523 0.498248757335939
"RGS16" 10.2642881392118 0.450017796701492 0.342316720892898 1.3146240578832 0.188636280613541 NA 0.498248757335939
"NSUN2" 99.8763268395646 -0.148791556581024 0.113261779880217 -1.31369608298918 0.188948499657869 0.488609368691029 0.498299231738253
"INTS6" 83.6058797327595 -0.153103787311031 0.116612585938218 -1.31292678298161 0.18920762094069 0.489160856174102 0.498747000808249
"ITGA9" 11.3067237524103 0.418928109150121 0.31904744434862 1.31305897154394 0.1891630775892 NA 0.498747000808249
"ARF1" 402.638875596306 0.0858803609113674 0.0654366922331157 1.31241904168111 0.189378785535211 0.489366159230644 0.498962604833923
"EMC7" 148.518087632617 0.126495733114484 0.0963805203163518 1.3124616125674 0.189364430088378 0.489366159230644 0.498962604833923
"CEBPZ" 297.783626282188 -0.104350208877805 0.0795490613606609 -1.31177171789244 0.189597170223448 0.489811822420326 0.499420146901397
"TFIP11" 79.6737595735196 -0.173107045608406 0.131998560965798 -1.31143130911298 0.189712086814924 0.489871418555989 0.499487187308522
"TLE3" 73.420766875832 -0.1837214802343 0.140089789243198 -1.31145518332786 0.189704025586501 0.489871418555989 0.499487187308522
"NME6" 39.4779064723348 0.217471208002224 0.165854527193866 1.31121659252643 0.189784598110673 0.489940055190355 0.499560307049452
"NSUN4" 29.0736069546875 -0.29153118189083 0.222463193892954 -1.31046928163366 0.190037129447743 0.490473278446424 0.500107138207282
"TTC39C" 22.5724323893889 -0.326838768747266 0.249462034477724 -1.31017438958813 0.190136847461029 0.490493289447834 0.500133813604205
"WWC2" 159.292387270352 -0.128666689897063 0.0982027344238775 -1.31021494107987 0.190123132652215 0.490493289447834 0.500133813604205
"TP53INP1" 101.214299847666 -0.156323394066532 0.119353209758483 -1.30975442037009 0.190278926952444 0.490741130029429 0.500271838556861
"NHS" 10.1138961023303 -0.4749530845111 0.362605112894001 -1.30983559696783 0.190251458060411 NA 0.500271838556861
"ELOA" 127.803775224951 -0.133231998817698 0.101736217631691 -1.30958278103113 0.190337016638945 0.490772288249367 0.500306762662538
"LRRC37A2" 34.5908846312794 -0.245815389245287 0.187762444015158 -1.30918294408994 0.190472388257777 0.491002649962712 0.500544760481605
"CERK" 108.457534989019 0.146909769658378 0.112321712603652 1.30793740811962 0.190894540089723 0.491573356411003 0.50114866736657
"CERS6" 71.1793287326354 -0.173631230174571 0.13273117217221 -1.30814206891276 0.190825126781456 0.491573356411003 0.50114866736657
"ENSG00000291176" 12.7962029428673 0.395131099055674 0.302081931659413 1.30802625925065 0.19086440281727 0.491573356411003 0.50114866736657
"HERC2P9" 16.1927066936549 -0.381184133697546 0.291519153866328 -1.30757834825609 0.191016364706441 0.491573356411003 0.50114866736657
"OIP5" 57.2165835172091 0.201606787491961 0.154120541867894 1.30811107363463 0.190835638029845 0.491573356411003 0.50114866736657
"SEC61A2" 33.5626064985471 0.239034081654641 0.182774382584267 1.30780954242554 0.1909379167963 0.491573356411003 0.50114866736657
"SNHG7" 122.543927296614 0.139087617308862 0.106366279580964 1.30762886374145 0.190999221962636 0.491573356411003 0.50114866736657
"BRAF" 35.8186062292748 -0.237180384082531 0.181490690377295 -1.30684600730464 0.191265016378704 0.491738715283596 0.501329852789814
"N4BP3" 24.8285451142432 0.283146731896986 0.216660411843761 1.3068687975225 0.19125727482879 0.491738715283596 0.501329852789814
"PRDM4" 105.431137406017 -0.150421708651177 0.115101306049497 -1.30686361270732 0.191259036024934 0.491738715283596 0.501329852789814
"VPS37A" 49.6212960286374 -0.204890642007762 0.156737130325866 -1.30722466069005 0.191136422500707 0.491738715283596 0.501329852789814
"BLOC1S2" 178.052455671079 -0.118459986232788 0.0906844976223452 -1.30628706491945 0.191454954245179 0.491774383700994 0.501378799706552
"MIER2" 20.8468726742798 0.309101673211829 0.236609181850388 1.30638071944003 0.191423119216083 0.491774383700994 0.501378799706552
"PLEKHB2" 157.427126284601 -0.12289619138445 0.0940608996907399 -1.30655981165943 0.191362253063325 0.491774383700994 0.501378799706552
"SYNGR2" 39.1001079521892 -0.228435413423808 0.174877109758259 -1.30626251622974 0.191463299475975 0.491774383700994 0.501378799706552
"LSM4" 314.841253500648 0.113643045343803 0.0870127048929576 1.30605117360282 0.191535155642778 0.491840516427903 0.501449366449533
"KLF6" 220.041581225656 -0.103600017069503 0.0793666106982641 -1.30533502889987 0.191778791243839 0.492259547003924 0.501765277176156
"KMT5B" 128.607848771159 -0.133835752860852 0.102532542941223 -1.30530023953052 0.191790632544137 0.492259547003924 0.501765277176156
"MYO1D" 10.5076459179507 0.44936363222376 0.344223293804669 1.30544225307063 0.191742298603984 NA 0.501765277176156
"SLC4A8" 15.3353206193949 -0.396308440135325 0.303659778543444 -1.3051067943087 0.191856485539787 0.492310110958121 0.501819985368297
"ZBTB11" 48.1284226934302 -0.208243690018723 0.159591026982376 -1.3048583868172 0.191941073283011 0.492408713013438 0.501923659081522
"EGLN1" 69.7741682611471 0.172040467692774 0.131945878311475 1.30387148044633 0.19227740566677 0.492718440003955 0.502258353703979
"RAC1" 808.201294018804 -0.128502449639327 0.098541563773543 -1.3040431338662 0.192218875999294 0.492718440003955 0.502258353703979
"SNX7" 85.4691500522474 -0.16401590559083 0.125802708416239 -1.30375496406768 0.192317142400425 0.492718440003955 0.502258353703979
"TACO1" 44.6220195617667 -0.316920212108818 0.243094572109044 -1.30369102592163 0.192338950424343 0.492718440003955 0.502258353703979
"TXLNA" 101.356469285402 0.158482071490454 0.121502872722475 1.30434834946202 0.192114837212224 0.492718440003955 0.502258353703979
"ZNF566" 20.7136694223633 -0.366957477275142 0.281382244250318 -1.30412449532066 0.192191138285993 0.492718440003955 0.502258353703979
"NUDT12" 26.5548742679827 -0.281524568196207 0.215973296226738 -1.3035156341766 0.192398782376922 0.492718464155739 0.502264694055593
"SUPT16H" 513.110344911686 -0.108935178332993 0.0835764075087335 -1.30342020649319 0.192431341677398 0.492718464155739 0.502264694055593
"EPHA2" 200.68769682256 -0.112235294059642 0.0861202209938583 -1.30323973585305 0.192492928150104 0.492757874868529 0.502308024240257
"CIAPIN1" 126.126092015907 0.136341314329478 0.104669517693507 1.30258854090368 0.192715272007881 0.493090382947486 0.50265328830647
"TP53I13" 49.1403592285075 0.206462118860463 0.158489572484103 1.30268582105724 0.192682044707733 0.493090382947486 0.50265328830647
"ADAT1" 34.0102476699464 0.221523111134391 0.17014219682114 1.30198807393597 0.19292046251939 0.493445425618882 0.503021526898842
"ZNF609" 67.7267080379351 -0.175440861618115 0.13475633837874 -1.3019117596163 0.192946552006783 0.493445425618882 0.503021526898842
"BNIP2" 121.252207318475 -0.125782284978671 0.0966698418250276 -1.30115331321568 0.193205982112353 0.493987669550147 0.50358029791469
"MCM3AP-AS1" 12.5179925642109 -0.399420442997103 0.30700533098358 -1.30102119633377 0.193251199496837 0.493987669550147 0.503580605269937
"ATOH8" 23.7968031295041 0.286631927236453 0.220375824545533 1.30065050387245 0.193378111565064 0.49407528528492 0.503676229002917
"CPA4" 46.3654715246709 0.20824335526729 0.160095849240769 1.30074175098764 0.193346866082204 0.49407528528492 0.503676229002917
"TMEM237" 93.8706298400285 0.158760900142474 0.122109809268393 1.30014862109499 0.193550036116294 0.494396129131349 0.504006460651712
"OSBPL11" 59.3280191804486 -0.18520412686348 0.142464795665744 -1.29999924541367 0.19360122779614 0.494408498180853 0.504022221863301
"PAK1" 80.3999787154837 -0.1670541371846 0.128600919663296 -1.29901199479741 0.193939812797059 0.495134460955153 0.504768609205179
"PBXIP1" 37.9677332734777 0.22917879312408 0.176440709523753 1.29889974792482 0.19397833620808 0.495134460955153 0.504768609205179
"DCTPP1" 182.799015274937 0.128412780397697 0.0988830712736522 1.29863260458732 0.19407004307105 0.495250035750931 0.504889585491926
"EMC10" 169.811457297783 0.123856326675838 0.0954106124447098 1.29813993959648 0.194239252066409 0.495492223302765 0.505031530628906
"PAWR" 313.241170491367 -0.0960381514089115 0.0739959538143176 -1.29788382280882 0.194327259806798 0.495492223302765 0.505031530628906
"WNK4" 16.7885416724779 0.362711334631207 0.279424623378575 1.29806503895611 0.194264986657693 0.495492223302765 0.505031530628906
"ZNF236" 21.0566443233822 -0.305522190329851 0.235412658065743 -1.29781547364598 0.194350751129537 0.495492223302765 0.505031530628906
"STOML1" 10.8306395456255 -0.521408944467428 0.401668605609535 -1.29810728841052 0.194250470153193 NA 0.505031530628906
"IGHMBP2" 27.0482748067851 0.259952411958237 0.200351078613859 1.29748446455459 0.194464547061154 0.495663876583354 0.505209663211923
"ANAPC1P2" 21.6478522867473 0.398624326341069 0.307567642281641 1.29605417326718 0.194956821701195 0.495787954296264 0.505370962575558
"ARMCX3" 210.351059080137 -0.097986509443685 0.0755628866742034 -1.29675444859807 0.194715688331871 0.495787954296264 0.505370962575558
"BCL9" 42.3119416889351 0.228018038602753 0.175907794103954 1.29623613191354 0.194894144863574 0.495787954296264 0.505370962575558
"ENKD1" 64.8047867548339 0.183016153510829 0.141181808233166 1.29631540919615 0.194866841911677 0.495787954296264 0.505370962575558
"ERCC5" 50.7779517293417 0.641007185032539 0.494492662148962 1.29629261281018 0.194874692658127 0.495787954296264 0.505370962575558
"INSIG2" 41.8027924445765 -0.238237473361131 0.183792561708962 -1.29623022360602 0.194896179786282 0.495787954296264 0.505370962575558
"LCMT1" 118.656801818202 0.159847157961462 0.123269978480711 1.29672414915263 0.194726117136493 0.495787954296264 0.505370962575558
"MILIP" 12.8238543995492 0.414777040174211 0.320077789792774 1.29586323513027 0.19502260747767 0.495787954296264 0.505370962575558
"PASK" 20.1849606591012 0.30832928025393 0.237934508179146 1.29585776612858 0.195024492005918 0.495787954296264 0.505370962575558
"SELENOT" 107.100537590204 0.144078807608208 0.111139120945149 1.29638246535454 0.194843750083022 0.495787954296264 0.505370962575558
"SNAP47" 52.0274634140885 0.213790707997914 0.164908902994857 1.29641701639711 0.194831852678976 0.495787954296264 0.505370962575558
"PCLO" 20.8275895097388 -0.324070191854302 0.250189558482811 -1.29529862804633 0.195217232305162 0.496159689539947 0.505753043136761
"ZNF101" 18.2191121027762 0.306640536838492 0.236825038640137 1.29479779080472 0.195389994301455 0.496480483376279 0.50608320027141
"MECP2" 68.6805320302584 0.169704633253518 0.131085060369068 1.29461460196698 0.195453212619511 0.496484914957843 0.506094034588104
"PSMD4" 424.873388530636 0.131837200935613 0.101842300106499 1.29452301055403 0.195484826363827 0.496484914957843 0.506094034588104
"SMG9" 59.5044272584989 0.19200435932944 0.148402610167839 1.29380715819141 0.195732039527977 0.496994445523668 0.506499178069384
"GMDS" 12.2304863946947 0.409458621925985 0.316456949374681 1.29388412147395 0.195705449963243 NA 0.506499178069384
"ENSG00000289685" 31.4037047436871 -0.708433830036492 0.547764070093231 -1.29331927505927 0.195900656828004 0.497304213799219 0.506818057030003
"SLC46A1" 14.8685089828459 0.347240715659809 0.268519482181866 1.2931676794484 0.195953071461788 0.497318918221007 0.506836227922707
"ELF1" 43.7756020820609 -0.239647471964971 0.185537392757253 -1.29163975198527 0.196481930816916 0.498187011177571 0.507733681902727
"GEMIN7" 26.7343036064741 0.26051074995993 0.201683890713832 1.29167852245357 0.196468498334767 0.498187011177571 0.507733681902727
"RAB21" 125.613704608714 -0.130162654854086 0.100772976173248 -1.29164246008089 0.196480992543666 0.498187011177571 0.507733681902727
"RILPL1" 52.9015479598981 0.203294140896793 0.157357497308035 1.29192535706662 0.196382995369842 0.498187011177571 0.507733681902727
"C15orf61" 25.311402458051 0.270217541810297 0.209352581531771 1.29072944710399 0.196797509932503 0.498677690916236 0.508243319467655
"HAUS6" 130.476173119205 -0.12441686439842 0.0963965916056587 -1.29067700762064 0.196815700642857 0.498677690916236 0.508243319467655
"UFL1" 67.5903533493781 -0.179026637337282 0.138682047771362 -1.29091429074103 0.196733399419356 0.498677690916236 0.508243319467655
"ILF3-DT" 38.3870891534889 0.227543034241139 0.176385864945056 1.29002986895814 0.197040287662792 0.499122428779525 0.508702956609152
"LDAH" 70.3462119824096 0.167923294374991 0.130183022287682 1.28990164327196 0.197084810163997 0.499122428779525 0.508702956609152
"CNIH2" 13.3222293161042 0.448623725103934 0.348027508898716 1.28904673806832 0.197381838461838 0.499513420364789 0.509114182138223
"NOL8" 149.536113038614 -0.12359672886963 0.0958875151656964 -1.28897624113057 0.197406346535736 0.499513420364789 0.509114182138223
"NR2F6" 68.28070378703 0.193540717535517 0.1501247091368 1.28919961709404 0.197328698124331 0.499513420364789 0.509114182138223
"ROBO3" 20.1053900319256 -0.350942454104688 0.272276736718643 -1.28891824668566 0.197426509820751 0.499513420364789 0.509114182138223
"MMP2" 82.5488878420001 0.161167813354363 0.12509628660901 1.28835009993618 0.197624120610348 0.499894829155935 0.50950610268648
"HMGB2" 831.063433399241 -0.132932914867256 0.103247217181645 -1.28752055983633 0.19791290819305 0.500506636248285 0.510132856159648
"AFF3" 24.8798804783953 -0.302973308198779 0.235435564462248 -1.28686296350677 0.198142056312821 0.50084258012558 0.510484809069196
"PEX2" 44.0621916334876 0.22021754786582 0.17114442129712 1.28673518071328 0.198186606422619 0.50084258012558 0.510484809069196
"POLD4" 31.490038142067 0.246202838755204 0.191320602957285 1.28686003989948 0.19814307551548 0.50084258012558 0.510484809069196
"ENSG00000289720" 61.7392844104013 -0.32877120063659 0.255540324407303 -1.28657268240986 0.198243270306516 0.500867116143916 0.510512997288413
"GAREM2" 15.5660772608577 0.325666751307616 0.253198333764021 1.28621206335084 0.198369062104768 0.501066252775648 0.510719148596228
"C19orf44" 12.7702091880748 -0.423713517713853 0.329775974481936 -1.28485259843289 0.198843797919288 0.501538379223719 0.511225778695538
"EXT2" 84.0400584743126 0.151711181799259 0.118050432092735 1.28513872511776 0.198743811297888 0.501538379223719 0.511225778695538
"GADD45GIP1" 367.069471695899 0.110725892330014 0.0861630589520363 1.28507383183379 0.198766484953608 0.501538379223719 0.511225778695538
"KANSL1L" 14.7524641754539 -0.360153093873887 0.280362064331291 -1.28459995018552 0.19893211610533 0.501538379223719 0.511225778695538
"MRPS36" 121.852820659948 0.138394871804658 0.107705144045124 1.28494207989431 0.198812524780909 0.501538379223719 0.511225778695538
"MTERF2" 31.8088965572888 -0.254130380851898 0.197769887843458 -1.28498015356641 0.198799219392006 0.501538379223719 0.511225778695538
"PAN2" 23.5805713907485 0.281287699500014 0.218952903270308 1.28469499741116 0.198898887106226 0.501538379223719 0.511225778695538
"SRSF10" 291.708561149973 -0.0853030600703869 0.0663902870466247 -1.28487259002932 0.198836810685697 0.501538379223719 0.511225778695538
"ABL1" 36.838085306565 -0.230189125703055 0.179420639626205 -1.28295789259596 0.199506828609422 0.50203806104664 0.511760452160075
"B3GALNT2" 66.957116552817 -0.184045321293848 0.143447560036298 -1.28301465181616 0.199486942929441 0.50203806104664 0.511760452160075
"DDA1" 108.280142291011 0.151534806161465 0.118107994960386 1.28301903873899 0.199485406024575 0.50203806104664 0.511760452160075
"DHRS13" 23.1650126875561 -0.286127916472022 0.222982787062872 -1.28318387370119 0.199427664376388 0.50203806104664 0.511760452160075
"EDC4" 81.8951145763385 -0.426357683142627 0.332092270649684 -1.28385307585909 0.199193368436752 0.50203806104664 0.511760452160075
"LEPROTL1" 115.197446795158 0.132531738094913 0.103287582217282 1.28313331815738 0.199445372673011 0.50203806104664 0.511760452160075
"RNF150" 29.3484758882008 0.271712289173257 0.211717482970094 1.28337199820025 0.199361779330756 0.50203806104664 0.511760452160075
"SAPCD2" 32.7563905028926 0.252367798613373 0.196589328510786 1.28373091522883 0.199236123367336 0.50203806104664 0.511760452160075
"NLGN3" 15.6497522531691 0.347900267720296 0.271226352752357 1.28269345581602 0.199599493531609 0.502096324382502 0.511826165027162
"SDHAF2" 95.7958436181793 0.157805728188781 0.123033584319046 1.28262318831227 0.199624122218636 0.502096324382502 0.511826165027162
"YBX3" 380.462820389764 -0.0807740084879218 0.063003730066206 -1.28205121193685 0.199824681926557 0.502482291869538 0.512222772817249
"RAP1A" 81.0669975050147 -0.171278222449619 0.13368468693309 -1.28121048400514 0.200119744649236 0.503105660186991 0.512861388283996
"COPS8" 181.959256392477 0.10727192418776 0.0837447764092432 1.28093868999715 0.200215201761119 0.503227039864717 0.51298828427367
"HNRNPD" 878.137589552811 -0.118745958709345 0.0927131620437314 -1.28078857512523 0.20026793804088 0.503241011797896 0.513005688498386
"SNAPIN" 108.282771775158 0.140057350650618 0.109367477901141 1.28061242097233 0.200329835011945 0.503277991067456 0.513046545353986
"GINS3" 37.0204119896712 0.228347760953551 0.178355307211648 1.28029697867403 0.200440709886188 0.503437968532133 0.513212787569176
"TRIM16" 27.2070663240061 0.26559263232824 0.20747223639438 1.28013577596658 0.200497388348615 0.503461780017579 0.513240219692947
"RBCK1" 64.4333636489187 0.170855304462104 0.133486514460431 1.27994430862715 0.20056472297661 0.503512332311484 0.513294911014629
"ZNF337" 44.0533981014911 -0.227857892256143 0.178042597517192 -1.27979424830702 0.200617507250873 0.503526341140014 0.513312347837591
"C18orf21" 68.324879729209 -0.178997521488665 0.139937568873601 -1.27912413320789 0.200853346455442 0.503881149256867 0.513680363381005
"PPP1R11" 98.342279445073 0.155035662892128 0.121197319262486 1.27920042980782 0.200826484554744 0.503881149256867 0.513680363381005
"LYRM1" 50.3516259877347 0.207718588015941 0.162447291443587 1.27868298800215 0.201008712759346 0.504152348695965 0.513959992367955
"COMMD9" 64.2810128857056 0.168283487189549 0.131636283107607 1.27839743888837 0.201109326632507 0.504286127688988 0.514099528658098
"LRRC14" 36.4772453104798 0.232860991577197 0.182223732859802 1.27788509170951 0.201289945405991 0.504620410727545 0.514443472282741
"TRIM65" 13.9038416547863 0.356161302257895 0.279001776125037 1.27655568077201 0.201759157060371 0.505677849709345 0.515524656232518
"COQ10A" 27.6543614365848 0.263388876218272 0.206412277492242 1.27603299289294 0.201943856440993 0.506021873774036 0.515878540613161
"NCBP2AS2" 84.3376885663722 0.156817671372039 0.122957366530311 1.27538248254024 0.202173895877014 0.506241536929604 0.515907693877759
"NPM3" 81.3411228207217 0.155834491245712 0.122165843497384 1.27559788222679 0.202097703123845 0.506241536929604 0.515907693877759
"TACC3" 198.547244455396 0.164794726443993 0.129201394599371 1.27548721091588 0.202136847975043 0.506241536929604 0.515907693877759
"C19orf53" 314.42833348833 0.119119184184735 0.0934122693208363 1.2751984835697 0.202238997918169 0.506285705419646 0.515907693877759
"B4GALT2" 58.1636743325845 0.220648591916979 0.173276390291087 1.27339097696063 0.20287933761573 0.506343915383012 0.515907693877759
"CCDC91" 54.1996702547838 0.181453505637735 0.142492421779474 1.27342565570651 0.202867038206073 0.506343915383012 0.515907693877759
"CDK4" 372.361516501983 0.099313703300418 0.0779236757248557 1.27449972523228 0.202486369972682 0.506343915383012 0.515907693877759
"HIBADH" 42.7251473363402 -0.218510126511695 0.171500679166244 -1.2741064791929 0.202625682516212 0.506343915383012 0.515907693877759
"MED15" 94.0700009329655 0.14510647230366 0.113930629986672 1.27363881267605 0.202791450374418 0.506343915383012 0.515907693877759
"PI4K2B" 20.8623547796458 -0.325629909152198 0.25564118426101 -1.27377718927999 0.202742391475539 0.506343915383012 0.515907693877759
"RAB6A" 159.489050868716 -0.116152789742704 0.0911889810562946 -1.27375904848634 0.2027488224703 0.506343915383012 0.515907693877759
"RHOBTB1" 87.3549066344472 -0.157301124398552 0.12345077631105 -1.2742011763637 0.202592128425542 0.506343915383012 0.515907693877759
"TIFA" 19.9049911131497 -0.316024146310106 0.247936493949081 -1.27461730734568 0.202444728530864 0.506343915383012 0.515907693877759
"TPRA1" 22.6365358525354 0.307648063840505 0.2415335367433 1.2737281455348 0.2027597780509 0.506343915383012 0.515907693877759
"TRIP4" 65.7056511811321 -0.188034537476605 0.147620873533919 -1.27376659530063 0.202746147071882 0.506343915383012 0.515907693877759
"UTY" 15.7160376148475 -0.370942068535139 0.291262028756119 -1.2735682372306 0.202816474939957 0.506343915383012 0.515907693877759
"ZBED3-AS1" 20.7374017106513 -0.32148175161939 0.252256811117751 -1.2744224831627 0.202513728474845 0.506343915383012 0.515907693877759
"ALDH4A1" 12.0490107462712 0.402918553357163 0.315804826087982 1.27584672580308 0.202009706412572 NA 0.515907693877759
"METTL25B" 11.7702524306865 0.396754747394748 0.311410023411696 1.27405901405499 0.20264250238288 NA 0.515907693877759
"TMEM241" 10.2163456522205 0.420940356560115 0.330192470743483 1.27483329832536 0.202368252069736 NA 0.515907693877759
"GIN1" 21.1594406476058 0.30673390792273 0.240930723957744 1.27312076635161 0.202975191029081 0.506410978274521 0.515982454019927
"POLR1E" 42.2211368594062 0.220990570523076 0.173591759890134 1.27304758395756 0.203001157129638 0.506410978274521 0.515982454019927
"RUVBL1" 156.872287870074 0.12256904260102 0.0962934927024273 1.27286942410315 0.203064380763037 0.506450257095935 0.516025688575346
"LIN9" 26.6860107752147 -0.28118422610322 0.220991796326223 -1.27237404635665 0.203240250960581 0.506770396679878 0.516355094931933
"CAVIN2" 23.2110019422723 -0.314812961868051 0.247465081915012 -1.27215104220711 0.203319458622609 0.506849419286601 0.516438825063706
"ENSG00000285839" 12.3839776270234 -4.15197364490378 3.26421642153619 -1.27196641053285 0.203385053974434 NA 0.516487949210491
"USP40" 38.4942870030205 0.216169726549285 0.169983477298555 1.27171022728056 0.203476095462188 0.507121380910083 0.516601655736878
"IL4R" 20.5600689847983 0.308203145958783 0.242410394377152 1.27141060411489 0.20358261210835 0.507149865333901 0.516637147000417
"NDUFAF6" 36.1402352221115 0.227720093089649 0.179099575335558 1.27147198793183 0.203560786730909 0.507149865333901 0.516637147000417
"NAA15" 187.481657758722 -0.113945896595273 0.0896489554175596 -1.27102313757639 0.203720417430159 0.507374665591293 0.516869389008215
"HOMER1" 77.3827615407805 -0.169829126815237 0.133647404993483 -1.27072521029134 0.203826423622791 0.50752018225591 0.517020864646089
"ATP1B1" 181.126580227138 -0.104176818389783 0.0820189379540329 -1.27015566146649 0.204029187820687 0.507669546648769 0.517182726720951
"FANCD2" 137.362135010916 0.139562520008965 0.10987800098135 1.27015889224862 0.204028037221145 0.507669546648769 0.517182726720951
"NKIRAS1" 34.0201199057906 -0.251364268000406 0.197860450331214 -1.27041188665864 0.203937951330354 0.507669546648769 0.517182726720951
"GPAM" 26.8763919360877 -0.275967675815029 0.217320252715071 -1.26986634870543 0.204132241807434 0.507807514776097 0.517326512034001
"ATF2" 62.1868913114048 -0.201283063271748 0.158542489238208 -1.26958435078764 0.20423272667098 0.507939029004278 0.517463722715717
"PTBP2" 86.2473981431164 -0.156034490046093 0.122940304976055 -1.26918905949097 0.204373642154187 0.508171011855178 0.517703286817979
"APTX" 70.5951018073986 0.175527489249006 0.138336712064009 1.26884242534107 0.204497270279954 0.508269759910597 0.517810346430121
"PLEKHH3" 19.7285381502344 0.301927660239748 0.237961190064761 1.26881051551969 0.204508653748597 0.508269759910597 0.517810346430121
"CLIP4" 17.2150138956627 -0.338638506046861 0.267029934618009 -1.26816683130036 0.204738379259137 0.508588682482523 0.518144939361629
"IREB2" 142.1488536329 -0.116150918054802 0.0915980416528966 -1.26805023293999 0.204780012305469 0.508588682482523 0.518144939361629
"SNAPC2" 27.6238553730459 0.275000031681233 0.216839362322033 1.26822007192967 0.204719371008179 0.508588682482523 0.518144939361629
"CCNA2" 203.257597229399 -0.118083265151134 0.0931710094821961 -1.26738205164234 0.205018714348026 0.508634910220335 0.518214582529706
"ENSG00000291130" 44.3914610025536 0.208239144181973 0.164290842957044 1.26750304785044 0.204975474497047 0.508634910220335 0.518214582529706
"FOXK1" 61.1659731257397 -0.193156838470356 0.152353214344645 -1.26782253529228 0.204861332627917 0.508634910220335 0.518214582529706
"SLC16A9" 53.5781004970032 0.205402886288145 0.162084270033872 1.2672598411013 0.20506239489094 0.508634910220335 0.518214582529706
"SUMO1" 437.450679222619 -0.141295575362824 0.111514158271062 -1.2670639993477 0.205132406840525 0.508634910220335 0.518214582529706
"YWHAZ" 1240.79102235672 -0.144892810898253 0.114343551752589 -1.26717080830028 0.205094221291787 0.508634910220335 0.518214582529706
"ZMAT5" 24.3113686854477 0.310223707263014 0.244736609075095 1.26758194630303 0.204947282496422 0.508634910220335 0.518214582529706
"RAD51" 75.8745784698772 0.163200317391938 0.128829723297029 1.26679087104506 0.205230077162308 0.508758827118368 0.518344049218351
"KBTBD8" 18.6492359496735 -0.358760442340781 0.283257815462889 -1.26655090435725 0.205315916827061 0.508853365426176 0.518443583738345
"ADAMTSL3" 10.2790027994442 -0.511478723866064 0.403953861866451 -1.26618104726812 0.205448271329051 NA 0.518660501392761
"CTHRC1" 52.7593801060563 0.21602877341048 0.170735480561012 1.26528342381232 0.205769746492191 0.509859671505739 0.519354654008093
"ARID1B" 105.853241954857 -0.143563074978875 0.113557711633963 -1.26423008101493 0.206147456926944 0.510503811911106 0.520020530944016
"DSC2" 59.5556809907264 -0.179950949839685 0.142348452238798 -1.26415810645982 0.206173284120469 0.510503811911106 0.520020530944016
"RBMS1" 344.477951732434 -0.104172106605112 0.0823963100894452 -1.26428120982637 0.206129111402563 0.510503811911106 0.520020530944016
"B3GALT6" 88.1101597099916 0.160023925702878 0.126619137159945 1.26382100914758 0.206294278669845 0.510684862049486 0.520195805336783
"GNG2" 32.8536509617196 0.263785812636079 0.208761588755004 1.26357446410148 0.206382803881035 0.510781600535156 0.520195805336783
"IFRD1" 102.134358230413 -0.158573288709168 0.125508611320716 -1.26344548824591 0.20642912533112 0.510781600535156 0.520195805336783
"ZNF484" 10.0630693926955 -0.479135840607761 0.379186539867829 -1.26358873596824 0.206377678629227 NA 0.520195805336783
"STARD9" 14.3830507670339 -0.429242309450993 0.339992823236213 -1.26250402983587 0.206767477144223 0.511500157397362 0.520930877660739
"SNHG33" 38.4967264147492 -0.23433663423739 0.185643633687898 -1.2622928650026 0.206843423159094 0.511569393655937 0.521004661176279
"CLOCK" 54.6705389140076 -0.210384026685085 0.166800955698258 -1.26128789732877 0.207205140052667 0.512345208377793 0.521798059050086
"CBX1" 527.510380221591 -0.0994240530248472 0.078852799016858 -1.26088172220229 0.207351464385446 0.512469432483677 0.521931120678064
"MRPL46" 73.6367137025664 -0.166315251302359 0.131891390205995 -1.26100157897039 0.207308278265101 0.512469432483677 0.521931120678064
"AADAT" 21.0924783598348 -0.329667598358312 0.261625692362064 -1.26007348659812 0.207642853743528 0.512951903863412 0.522429045718845
"LEMD3" 46.735923180242 -0.203945643275148 0.161842988261977 -1.26014506692758 0.207617035244262 0.512951903863412 0.522429045718845
"NBPF12" 20.6167758084798 -0.351505216296284 0.278998326769804 -1.25988288304791 0.207711614401711 0.513002961524207 0.52248431773136
"ENSG00000279348" 10.4952216222597 -0.457844550290955 0.36347887002727 -1.25961806323599 0.207807176154205 NA 0.522606965976994
"HNRNPH1" 579.692157782981 -0.0854338026584965 0.0678494257387993 -1.25916766027456 0.207969779880549 0.513402833137194 0.522780405706036
"TCF3" 258.732428681327 -0.114158822161936 0.0906606372016149 -1.25918839405535 0.207962292580282 0.513402833137194 0.522780405706036
"GLDC" 27.0527306579842 0.27524593848259 0.218720770877334 1.25843529802187 0.20823437302725 0.513818195022364 0.523209948069819
"GRPEL2" 68.1592816612842 0.172932823629109 0.137417776817338 1.2584457967107 0.208230578261367 0.513818195022364 0.523209948069819
"ARHGAP32" 34.8402803929853 -0.258406213530959 0.205385437455318 -1.25815255810031 0.208336588627925 0.513923740243863 0.523324011581154
"SLC35A5" 63.0967063862239 -0.201652054724451 0.160289320506398 -1.25805046828682 0.208373504879976 0.513923740243863 0.523324011581154
"DEAF1" 69.9161300029422 0.178661920422777 0.142100309763876 1.25729437690638 0.208647059399578 0.514137569658463 0.523558205865822
"MIEF2" 22.8225538718439 0.303041126051147 0.241055063602305 1.2571448262589 0.208701197770802 0.514137569658463 0.523558205865822
"PDPN" 122.394707057515 0.132100480113493 0.105068805135414 1.25727593402476 0.208653735300349 0.514137569658463 0.523558205865822
"SELENOK" 302.595237752165 0.0884376885083535 0.0703412607472346 1.2572661844397 0.208657264489407 0.514137569658463 0.523558205865822
"SEPTIN7" 661.462385252631 -0.120387960035864 0.0957427093164231 -1.25741125246403 0.20860475672316 0.514137569658463 0.523558205865822
"HNRNPC" 827.307629288714 -0.121891210613922 0.0969719103129446 -1.25697441888645 0.208762898828892 0.514170824707411 0.523595356766264
"DYNC2I1" 54.1126391652594 -0.190999672804271 0.152001827224943 -1.25656168936454 0.208912394606396 0.514182859544631 0.523617463114482
"POLR2E" 159.365206211399 0.172802277217684 0.137497590219046 1.25676585998631 0.208838431770268 0.514182859544631 0.523617463114482
"STIM1" 24.9306467287523 -0.29528441672419 0.234970518554459 -1.25668708798356 0.208866965462453 0.514182859544631 0.523617463114482
"AMMECR1L" 41.2606891495631 -0.210681386564329 0.167706639979233 -1.25624952351569 0.209025516477079 0.514342603059054 0.52378341943067
"WDTC1" 22.7834706102875 -0.325283939633341 0.258976122779411 -1.25603834107289 0.209102069397877 0.514412309563458 0.523857686088556
"CDK20" 19.4583281539175 -0.338235394341274 0.26935868988083 -1.25570626472425 0.209222487026306 0.514471484698775 0.523927782119992
"LOX" 17.5728762705998 -0.354667687946145 0.282465307578865 -1.25561503813038 0.209255576435453 0.514471484698775 0.523927782119992
"PCNX2" 20.1429311804372 0.291173422785746 0.231904807838885 1.2555730323109 0.209270813922189 0.514471484698775 0.523927782119992
"PER1" 26.0032021872877 0.273084502335954 0.217524324498052 1.25542052810006 0.20932614112899 0.514488927977634 0.523948821306053
"CDK13" 88.9163886009475 -0.167096268321284 0.133135018604753 -1.25508878184299 0.209446532386278 0.514547710954497 0.52401523204687
"SOX21-AS1" 36.3834986539059 -0.226481103008144 0.180432524849899 -1.25521218082246 0.209401744839653 0.514547710954497 0.52401523204687
"ZSCAN21" 30.8602578595708 0.249906969392566 0.199175661372979 1.25470636155984 0.20958537554126 0.514770251185497 0.524245139626727
"APMAP" 180.77815693461 0.111048973418222 0.0885988659435524 1.2533904608776 0.210063641329092 0.51487795543599 0.524384220675305
"CHCHD1" 245.384226891642 0.124582508818312 0.0993485537409902 1.25399418639861 0.209844118530291 0.51487795543599 0.524384220675305
"CNP" 157.860162990542 0.121834783495069 0.0971868425197287 1.25361397012498 0.209982350961078 0.51487795543599 0.524384220675305
"COPG2IT1" 21.3388537574056 -0.330766601582024 0.263892838428304 -1.25341257289136 0.210055598169132 0.51487795543599 0.524384220675305
"ENSG00000261067" 20.9157353804686 0.321689161251816 0.256544861681344 1.2539294653712 0.209867644023825 0.51487795543599 0.524384220675305
"PAX6" 142.048769205658 0.112592418549458 0.0898101383812962 1.25367158517714 0.209961400044499 0.51487795543599 0.524384220675305
"SCML2" 15.19194111454 -0.402152250349947 0.320769672528954 -1.25371032485513 0.209947313747402 0.51487795543599 0.524384220675305
"TRAPPC6B" 53.9637009964141 -0.193793570798804 0.154530065154974 -1.25408327890404 0.209811737353433 0.51487795543599 0.524384220675305
"ZNF594" 24.4258527502494 -0.289684768912179 0.231015518851104 -1.25396237600336 0.20985568107551 0.51487795543599 0.524384220675305
"FDX1" 67.8729122185809 -0.188015846936284 0.150028957927087 -1.25319704631727 0.210134004634559 0.514932099112529 0.524442623100019
"TTYH1" 123.136816776124 0.178482904822472 0.142487007949947 1.25262581754239 0.210341914555379 0.515323197648651 0.524844205122986
"DMPK" 13.731157066326 0.386530631820015 0.308650201360925 1.25232586959507 0.210451146082418 0.515472416822308 0.524999440830268
"TTC13" 22.921080125688 -0.304421542767781 0.243151018447015 -1.25198547269963 0.210575157546555 0.515657760686204 0.525191469547651
"DDI2" 66.4893950598478 -0.163345164430394 0.130494860744199 -1.25173637872674 0.210665939542787 0.515761665619212 0.525300554027414
"IGDCC3" 99.4850891026012 0.147825094013838 0.118117877735926 1.25150482591914 0.210750354072573 0.515849937331835 0.525393715913005
"FAM193B" 34.7923754713161 0.242438113777274 0.19386204095688 1.25057031578038 0.211091286276589 0.516565898305202 0.526126183608123
"CCND2" 298.913400592018 -0.0873214669299006 0.0698610618732881 -1.24993042745731 0.211324963161407 0.516690633654875 0.526266258780801
"FAM8A1" 48.5496756169505 -0.216809983790386 0.17346183817462 -1.24990018595403 0.211336011496786 0.516690633654875 0.526266258780801
"NAXD" 40.2559677798311 0.255820845377629 0.20465499795582 1.25001025107071 0.211295802660325 0.516690633654875 0.526266258780801
"PSMC3" 410.560100762585 0.137179763923742 0.109740721648627 1.25003519079244 0.21128669248434 0.516690633654875 0.526266258780801
"CDADC1" 20.4148711426717 0.310390781134905 0.2484205193711 1.24945709766926 0.211497935860679 0.516920648233681 0.526510298699687
"NUDT2" 56.8059259612492 0.184307600597425 0.14752599034671 1.24932291702819 0.211546989182767 0.516920648233681 0.526510298699687
"TCOF1" 132.316805989587 0.212686796651455 0.170252267264174 1.24924501781487 0.211575471096677 0.516920648233681 0.526510298699687
"HK1" 146.664047635968 0.11570100954179 0.0927113279150451 1.24797057860946 0.212041831853199 0.517822852650659 0.527435752834221
"PCTP" 32.4228849929043 0.235254301521252 0.188494150856809 1.24807215742182 0.212004633482804 0.517822852650659 0.527435752834221
"FUNDC2" 165.23039181449 0.105642738521266 0.0846652745308284 1.24776939668222 0.212115519008808 0.517884239246271 0.527501533463775
"CYB5R3" 178.023952935281 0.128489765823573 0.103013326494417 1.24731207306986 0.212283092326528 0.517937727778379 0.527565770958828
"RBBP9" 44.538314313598 0.196522565918396 0.157541364312028 1.24743470882454 0.212238146537408 0.517937727778379 0.527565770958828
"USP32" 49.3064365215408 -0.203212013838476 0.162906350100238 -1.24741616096264 0.212244943854986 0.517937727778379 0.527565770958828
"ATAT1" 51.722935367695 0.182916047326017 0.146811573763732 1.24592389167076 0.21279233787737 0.518705637143032 0.528360961694177
"EMC3" 138.510108855579 0.128475925347663 0.103090966221339 1.24623844413118 0.212676869075572 0.518705637143032 0.528360961694177
"POLR3B" 31.5245010723464 -0.254636211104986 0.204348198563609 -1.24608982557644 0.212731419697353 0.518705637143032 0.528360961694177
"ZDHHC12" 38.2431463139925 0.211819772054909 0.169995695311793 1.2460302107439 0.212753304233472 0.518705637143032 0.528360961694177
"FAM168B" 155.732830609235 -0.110326324946764 0.0885841048974488 -1.2454415504281 0.212969488043274 0.519018855142243 0.528683260002489
"CERS2" 173.726716070827 0.107824555786489 0.086595651025066 1.24514977958048 0.213076698815246 0.51915085908522 0.528824219219338
"SP1" 68.9643881559436 -0.158706625471162 0.127472204259212 -1.24502927044736 0.213120991087858 0.51915085908522 0.528824219219338
"DMRTA2" 67.3097639559326 -0.170105776178095 0.13668179476479 -1.24453864884364 0.213301384171148 0.519471658665213 0.52915424475784
"DSC3" 13.2773702963739 -0.393594674357246 0.316405246395041 -1.24395748440224 0.213515210850626 0.519755078535743 0.529449443561645
"ZNF354C" 33.8169529325762 -0.245018529245329 0.19695942710741 -1.24400508695484 0.213497690723989 0.519755078535743 0.529449443561645
"FANCG" 64.0299958634653 0.169283823285947 0.136273256233146 1.24223804409813 0.214148746835263 0.520977629459249 0.530711050642791
"KMT2D" 25.6862268402388 -0.314329444529824 0.253085615170092 -1.24198858286976 0.214240774516317 0.520977629459249 0.530711050642791
"NBPF19" 80.4122859541602 -0.560306786905754 0.451145534776474 -1.24196460723781 0.214249620766803 0.520977629459249 0.530711050642791
"RCE1" 44.3861752367509 0.198713350741141 0.15998160561118 1.24210124021442 0.214199211043254 0.520977629459249 0.530711050642791
"SLC2A10" 16.211199001041 0.316448815270863 0.254803647354244 1.2419320467219 0.214261634989943 0.520977629459249 0.530711050642791
"PXN" 96.1847998789072 0.1560074811741 0.125697169204668 1.24113758616217 0.214554926683369 0.521571878516749 0.531319652106121
"BICD2" 107.227946602117 -0.133221939726752 0.107352566316953 -1.2409758266367 0.21461467903784 0.521598264136851 0.531349779631158
"PEX11B" 24.1306723224276 0.28084349677517 0.226467025688649 1.24010767537204 0.214935570426829 0.522259163950565 0.532026286718238
"PEX13" 49.6299713431911 -0.213064701089668 0.171833091043089 -1.23995151222787 0.214993329081804 0.522280537762606 0.532051310400581
"RASA1" 36.3217369457169 -0.218513205083975 0.176260372591719 -1.23971827513453 0.215079615212167 0.522371187492755 0.532146905264582
"CD63" 932.493883667544 -0.131982099551999 0.106488775177771 -1.23939916983427 0.215197708735309 0.522420109030393 0.532203237151376
"CXXC5" 144.19879170377 0.118757819334636 0.0958144683864046 1.23945601676466 0.215176667575894 0.522420109030393 0.532203237151376
"POMK" 75.5205493283521 -0.175408633551127 0.141551422163438 -1.23918665648302 0.215276380947031 0.522492185565866 0.532279909135197
"ARHGEF2" 40.7298342320631 -0.229629100285662 0.185435742078033 -1.2383216833626 0.215596806879293 0.523021752990165 0.532829135173012
"KNOP1" 201.236761117301 0.13697818584089 0.110626807523457 1.23820065775509 0.215641667727641 0.523021752990165 0.532829135173012
"MYBBP1A" 62.1060764188133 0.180532144366802 0.14577292806761 1.23844767859139 0.215550111072132 0.523021752990165 0.532829135173012
"SNHG10" 52.5865656608709 0.184060059080927 0.148731848807182 1.23752955777175 0.215890547957753 0.523506359414719 0.533326074888555
"COMTD1" 17.9513715183162 0.311450578039345 0.25177894044321 1.23700011403295 0.216087040292657 0.523863740636766 0.533693406748022
"PRPF6" 149.615447252637 0.168280888885484 0.136099344267192 1.23645627972397 0.216289007422128 0.524234229077901 0.534074094841991
"SLC25A32" 30.2455877114707 -0.296331136950727 0.239713364056597 -1.23618947202611 0.216388143129045 0.52435536636927 0.534200753079575
"WDHD1" 101.829489769908 -0.141290332271784 0.114309221054281 -1.2360361742356 0.216445117615698 0.524374306065557 0.534223294274289
"EGFL7" 16.9438366659123 0.390410391773662 0.315938318715062 1.23571712782888 0.216563728667663 0.524542528087638 0.534397921392956
"APBA3" 19.5364032919752 0.324794550858308 0.262972770703699 1.23508814235473 0.216797701962334 0.524870877628738 0.534738930883901
"HERPUD1" 71.6787389128231 0.170794100499574 0.138282220929997 1.23511250651691 0.216788635469325 0.524870877628738 0.534738930883901
"HES4" 47.5269735005676 0.268872959979507 0.217818157373034 1.23439185797094 0.217056921515498 0.525379210756937 0.535260067500453
"ENSG00000263731" 20.5670288795302 -0.307307438162134 0.248998292332355 -1.23417488242028 0.217137744841085 0.525455608942798 0.535341147912465
"HELZ" 86.2519997899231 -0.153969298577935 0.12479418825393 -1.23378580951735 0.217282728587249 0.525687200235922 0.535580341590557
"SYT14" 16.6984759910901 -0.319964262250184 0.259663970954603 -1.23222432851928 0.217865297776217 0.526977127296804 0.53689779628542
"RAP1GDS1" 93.8250520992342 0.14492034249775 0.11765480274546 1.23174183387378 0.218045537419951 0.52729352701397 0.537223404861247
"CNOT3" 40.4230235414299 -0.23676806470058 0.192305105962773 -1.23121049498506 0.218244147182616 0.527654197188796 0.537594120326735
"CMTM7" 32.8703915278103 -0.22239233029058 0.180700460533127 -1.23072364970432 0.21842623972997 0.527974778880488 0.537923994888585
"ATP6V1C1" 78.0988628661405 -0.151937807569971 0.123541330154813 -1.22985406891421 0.218751756691661 0.528526517230446 0.538508890270791
"CEP192" 42.4167703449214 -0.218788327104061 0.177981121026175 -1.229278284363 0.218967486278527 0.528526517230446 0.538508890270791
"ENSG00000256349" 23.5639339462175 1.02088182961524 0.830178158465213 1.2297141513607 0.218804165648807 0.528526517230446 0.538508890270791
"ESF1" 242.025112414873 -0.102449081864295 0.0833388201227268 -1.22930804291956 0.218956332877097 0.528526517230446 0.538508890270791
"OIP5-AS1" 248.411825312192 -0.0962931068799112 0.0783095763710571 -1.22964663253498 0.218829459420134 0.528526517230446 0.538508890270791
"PIGU" 88.5655623722667 0.146811282979741 0.119421373089566 1.22935517471929 0.218938668880599 0.528526517230446 0.538508890270791
"ZNF28" 21.9826181666788 -0.294788831708726 0.239824042171506 -1.22918798732411 0.219001331785748 0.528526517230446 0.538508890270791
"ZSCAN25" 22.8100165906482 -0.332917721181899 0.271037042503638 -1.22831078035184 0.219330325651148 0.52920076537453 0.539199122901964
"ENSG00000124593" 386.066050857729 0.101103271195833 0.08233295759742 1.22798055780036 0.219454266519412 0.529380068060283 0.539385062724137
"SHROOM2" 35.7356758182338 0.230491442755155 0.187752334528385 1.22763556221086 0.219583805774934 0.529572791363604 0.539584677659092
"PCDH7" 157.670026729609 -0.117839910048443 0.0960081944492091 -1.22739429404417 0.219674429970707 0.52967159685749 0.539688599571598
"IMP3" 117.262746923412 0.135639739845514 0.110559490245854 1.22684845546854 0.219879554755952 0.529926617844948 0.539954939169774
"SPHK1" 31.9475164685254 0.267990594379771 0.218415638528541 1.22697530353236 0.219831873312783 0.529926617844948 0.539954939169774
"ZFAND6" 126.144776729257 -0.125586856044589 0.102387491763364 -1.22658396921026 0.219978997457294 0.530046524932675 0.540080361831166
"DDX41" 111.578013513595 0.127509310725361 0.103994075935862 1.2261209071563 0.220153179255572 0.530106989417425 0.540151702827448
"RBM4B" 33.2020169691235 0.236931267952759 0.193230277594281 1.22616015928019 0.220138410646816 0.530106989417425 0.540151702827448
"SEC11A" 420.944975707284 -0.0826188539081588 0.0673725215721432 -1.22629897145366 0.220086188278045 0.530106989417425 0.540151702827448
"RRM2B" 90.0612895295453 -0.150365734853605 0.122700678484146 -1.22546783531465 0.220399001791539 0.530364565104876 0.540423882991495
"TRIM59" 86.300633169138 -0.152175134681804 0.124162790508544 -1.2256098148127 0.22034554259886 0.530364565104876 0.540423882991495
"ZNF692" 15.5813123592833 0.329474906675056 0.268862435687383 1.22544045929179 0.220409310688095 0.530364565104876 0.540423882991495
"MTERF3" 42.3003243700334 0.22471516683507 0.183436408774811 1.22503034340873 0.220563788043385 0.530507834704886 0.540497118953057
"PHF11" 24.257782630193 0.261677283158178 0.213627788966996 1.22492155362149 0.22060477865572 0.530507834704886 0.540497118953057
"POGLUT3" 41.1888437478186 -0.235923236863001 0.192608269832307 -1.22488633052156 0.220618051443787 0.530507834704886 0.540497118953057
"BCAP29" 10.5188884168379 0.51476857695873 0.420271673320291 1.22484718727741 0.220632802094576 NA 0.540497118953057
"CCM2" 50.577265523136 0.200407346060618 0.163671962504001 1.22444518288047 0.22078433344509 0.530527924182981 0.540500991162458
"GABARAPL1" 50.4987679913543 -0.22578117508393 0.184450794796013 -1.22407266031911 0.220924818526371 0.530527924182981 0.540500991162458
"SFXN4" 16.5139517381894 0.319807654075493 0.261223545618037 1.22426810079026 0.220851106355556 0.530527924182981 0.540500991162458
"SNHG8" 196.413453524856 0.132277943709588 0.108051601169339 1.22421086108924 0.220872693008955 0.530527924182981 0.540500991162458
"STXBP3" 68.0795137351652 -0.18101448171218 0.147871350429179 -1.22413490636832 0.220901339942568 0.530527924182981 0.540500991162458
"TSPAN6" 191.619406843309 0.099935310179803 0.0816197633708101 1.22440088101926 0.220801037131813 0.530527924182981 0.540500991162458
"RTN4R" 24.7159727217505 0.275863082844265 0.225449290032387 1.22361477742793 0.221097582333145 0.530823297489908 0.540805170718926
"PHKB" 95.0989308325893 0.135275898475918 0.110566446772328 1.2234805623669 0.221148241370582 0.530825447952295 0.540810613916758
"MAST4" 29.7407964096937 -0.277499664342334 0.226858886572525 -1.2232258940124 0.221244387980808 0.530936757388364 0.540864542133169
"ZMAT3" 158.575339573657 -0.106281699285747 0.0868998022216006 -1.22303729776877 0.221315609260832 0.530988215021435 0.540864542133169
"PTER" 11.9555150841004 -0.39562082381838 0.323466570140694 -1.22306556639316 0.221304932881575 NA 0.540864542133169
"DLG5" 86.0508520390196 -0.152268716213367 0.124532049635665 -1.22272713457177 0.221432774682063 0.531132891137338 0.541021730250914
"SCRIB" 78.6465588532825 0.164631691018817 0.134669997787519 1.22248231769166 0.221525286647607 0.531132891137338 0.541021730250914
"ZCCHC2" 31.0799571326971 -0.24116190386061 0.19726271756385 -1.22254172931868 0.221502833500847 0.531132891137338 0.541021730250914
"ENSG00000288924" 12.6999428284747 0.372749716924782 0.304970611699925 1.222247989231 0.221613861162455 0.531225855510091 0.541119696859823
"PINK1" 51.1315742201005 0.206876163650231 0.169292163394405 1.22200673381594 0.221705080525669 0.531325116595667 0.54122407720805
"ZNF649" 35.2714646394597 -0.232941817521158 0.190682431248332 -1.22162181379883 0.221850675578225 0.531554617338933 0.541461124263707
"INO80E" 63.2035255581682 0.182122731037888 0.1491480673656 1.22108676468103 0.222053170347397 0.531920316212818 0.541836909986677
"KCTD1" 102.430973641281 -0.138387189787686 0.113365496954091 -1.22071700390224 0.222193187396896 0.532088477301351 0.541899670200854
"LOXL3" 31.4157406714982 0.232719163267877 0.190674287880858 1.22050626675627 0.222273015360909 0.532088477301351 0.541899670200854
"TRMT10A" 39.2291948819718 -0.217776967788192 0.17841498236237 -1.22062040364904 0.222229777359891 0.532088477301351 0.541899670200854
"HSD17B8" 11.4587092685511 0.388286139519333 0.318094423274978 1.22066314624975 0.222213586909708 NA 0.541899670200854
"STRAP" 441.245661532745 -0.0854950619542682 0.0700972105497633 -1.21966425316702 0.222592177993967 0.532732951012261 0.542559323178484
"UIMC1" 64.9542099083931 -0.178471321564576 0.146363790240065 -1.21936799581268 0.222704551407727 0.532882335097851 0.542714757970031
"TNFRSF10A" 11.7698741236751 0.366579339313317 0.300718635669411 1.21901104830866 0.222839999140242 NA 0.542926343094031
"CHMP4A" 27.9181675073312 0.330585024914031 0.271259862393517 1.21870232476359 0.222957195291604 0.533240891459066 0.542974707501691
"MLST8" 70.506797735212 0.175765288142728 0.144248733752342 1.21848756360313 0.223038747903634 0.533240891459066 0.542974707501691
"PDE7A" 54.7619093407207 0.197541787078666 0.16212594810669 1.21844645712523 0.223054359959722 0.533240891459066 0.542974707501691
"TM9SF4" 83.5635778475006 0.148298520094215 0.121679339163614 1.21876500245294 0.22293339832001 0.533240891459066 0.542974707501691
"MRPS11" 111.027545677162 0.131102899178972 0.107616657929872 1.21823983109014 0.223132847446302 0.533309003744051 0.543047378941894
"MED27" 68.8151807710582 0.16999227316866 0.139589698802382 1.2177995556056 0.223300153249838 0.533469817405603 0.543217758428691
"PLK3" 30.1225039394372 0.250094372560556 0.205353811789496 1.21787061258411 0.22327314534565 0.533469817405603 0.543217758428691
"ECHDC3" 15.9736443364632 0.373191176160572 0.306605503047073 1.21717050885181 0.223539348302196 0.533720241343066 0.543482696111254
"VGLL3" 95.7493275892007 -0.16937092424496 0.139147469289277 -1.21720448895015 0.223526422687813 0.533720241343066 0.543482696111254
"ZNF561" 99.8520927859095 -0.135526059817312 0.111348955366774 -1.21712915375722 0.223555079996327 0.533720241343066 0.543482696111254
"PRKY" 18.3919777575892 -0.307819330250006 0.253022261995992 -1.21657014612762 0.223767807121103 0.534108569827882 0.543881439772363
"CDK14" 46.3191415788456 0.195453812074103 0.16074978566213 1.21588847704541 0.224027408192218 0.534369490873521 0.544157067625475
"OGT" 106.885682028861 -0.13890950118306 0.114229708223965 -1.21605406634417 0.223964326776822 0.534369490873521 0.544157067625475
"UTP15" 51.6264419399092 0.186154485695195 0.153098390044363 1.21591406442128 0.224017659825088 0.534369490873521 0.544157067625475
"TACC2" 46.652685490589 -0.227551925510661 0.187170841491996 -1.2157445235421 0.224082257749778 0.534380827949224 0.544171920407573
"CENPB" 41.5897448955939 0.211253944817006 0.173820405015865 1.21535756862219 0.224229743959463 0.534447533741173 0.544249765179189
"PPFIA1" 135.063264680135 -0.120593978908758 0.0992316969578933 -1.21527679769428 0.224260538204321 0.534447533741173 0.544249765179189
"SRRM1" 383.130618333278 -0.0829733853799083 0.0682633004884824 -1.21549038482117 0.224179113815168 0.534447533741173 0.544249765179189
"ENSG00000260196" 16.8218899552377 0.308579615407268 0.25397891474079 1.21498123465171 0.224373248586857 0.534596703747153 0.544404974732909
"COG8" 123.690789735094 -0.128197722781211 0.105558560747532 -1.21447016588096 0.224568235715801 0.534670309532049 0.544493133000804
"EXOC6B" 47.3601237417152 -0.206745020740285 0.170248116053986 -1.21437479328538 0.22460463645009 0.534670309532049 0.544493133000804
"RFX4" 73.9064801260923 0.164678191349713 0.135599456063861 1.21444581069821 0.224577530925817 0.534670309532049 0.544493133000804
"RNF175" 22.9887471538806 0.268597757133186 0.221128897927356 1.21466601448638 0.224493499651458 0.534670309532049 0.544493133000804
"ALKBH8" 25.1306012781068 -0.2861683580869 0.235865625114458 -1.21326860558011 0.22502714175199 0.535051097077121 0.544702217933804
"CACTIN" 23.0135782083108 0.285130928862771 0.234994580063582 1.21335108573833 0.22499561911209 0.535051097077121 0.544702217933804
"EIF2B4" 86.7468911409814 0.144934938518358 0.119452750462717 1.21332441452317 0.225005812092612 0.535051097077121 0.544702217933804
"EPC1" 99.0366474184945 -0.135901691860441 0.112008176517418 -1.21331938511923 0.225007734224843 0.535051097077121 0.544702217933804
"KDM1A" 318.490860015806 -0.0904042476364635 0.0745191429480346 -1.2131681076835 0.225065554756261 0.535051097077121 0.544702217933804
"MMP24OS" 121.401845113438 0.141058760010415 0.116223189332185 1.21368860053604 0.224866659044976 0.535051097077121 0.544702217933804
"KNDC1" 11.4045424801314 0.41292144806481 0.340320288519296 1.21333185823682 0.225002967283598 NA 0.544702217933804
"SLC25A43" 10.8357651183076 -0.43415888522499 0.357884019475455 -1.21312733064005 0.225081142176838 NA 0.544702217933804
"ARFRP1" 36.5738536107929 0.226967816070706 0.187201409590559 1.21242578550623 0.225349435374492 0.535165971015192 0.544798125248186
"ERCC1" 117.175695797105 0.135366267694772 0.111623349495412 1.21270565976284 0.225242375178908 0.535165971015192 0.544798125248186
"MAN2A2" 42.8092873594914 0.198814469611225 0.163980036781482 1.2124309367985 0.225347464524352 0.535165971015192 0.544798125248186
"TCIRG1" 13.9551258644563 -0.403656470200411 0.332906703450553 -1.2125213040667 0.225312892610965 0.535165971015192 0.544798125248186
"TIGD2" 22.9974272374735 -0.287784571052138 0.237370453082089 -1.21238581851893 0.225364726896057 0.535165971015192 0.544798125248186
"ARL17A" 67.6549066785873 -0.191816810150515 0.158255979858511 -1.21206674352533 0.225486832775905 0.535222021484024 0.54486185167072
"SYNJ2BP" 87.3188722408176 -0.146326748380731 0.120725473437026 -1.21206191381854 0.225488681405194 0.535222021484024 0.54486185167072
"PALS2" 81.7295026754983 -0.154377585922019 0.127383634182866 -1.2119106737087 0.22554657588066 0.53524033924783 0.5448838308705
"CELF1" 353.303006314212 -0.088175776063788 0.0727839446895873 -1.21147289336741 0.225714217325649 0.535291397027325 0.544949121496989
"CHST14" 54.560382337947 0.194356531039855 0.16044882402423 1.21133035546901 0.225768819276829 0.535291397027325 0.544949121496989
"HSPD1" 1056.97867284642 -0.135184102333286 0.111592309877334 -1.21141055760817 0.225738095106762 0.535291397027325 0.544949121496989
"TSTD3" 44.4965648201478 0.202571667302119 0.167228439471689 1.21134699302396 0.225762445447484 0.535291397027325 0.544949121496989
"ACOX1" 27.9744991903525 -0.247409306525564 0.204390551702265 -1.21047330448995 0.226097328345225 0.535925977529273 0.54560180681432
"ZIC5" 45.690896518719 -0.214872743323475 0.177526494605818 -1.21037000026718 0.226136948050929 0.535925977529273 0.54560180681432
"CGRRF1" 40.9923818314997 0.203752907777918 0.168415579377609 1.20982220606253 0.226347123371266 0.536118052125976 0.545807325576532
"CPNE3" 123.906452128726 -0.126891672700341 0.104889452863945 -1.20976579852061 0.226368773486022 0.536118052125976 0.545807325576532
"ZFP30" 36.4295274854233 -0.213227032507485 0.176223970764121 -1.20997745983656 0.226287542124389 0.536118052125976 0.545807325576532
"SCO1" 88.1361812084538 -0.147314868304274 0.121788738897378 -1.20959351117351 0.226434909267234 0.536155644207234 0.545848919878656
"ZNF681" 11.132495923006 -0.444003285058035 0.367224266312962 -1.20907937134971 0.2266323535827 NA 0.54620696311341
"BEX2" 113.48698250592 0.135083927862826 0.11174579455639 1.20885021578739 0.226720395391062 0.536712485050257 0.546301237578032
"BRD7" 224.144323485423 -0.0960695910246197 0.0795164218722289 -1.20817296305145 0.226980739186061 0.537093440036865 0.546695698148829
"TIMM13" 194.63134419921 0.12664795959514 0.104826306425913 1.20816962757959 0.226982021907395 0.537093440036865 0.546695698148829
"C17orf75" 69.1034724617515 -0.166235093383641 0.137615999062605 -1.20796342370059 0.227061331704531 0.537161948390381 0.54676877934285
"CAP2" 147.303775017575 0.126470814832204 0.104726965030904 1.207624175826 0.227191855656754 0.537351557492371 0.546965127266778
"EPHB2" 110.873555228179 0.155293261045689 0.128659621658595 1.20700853184356 0.227428858256703 0.537708222170422 0.54733486856625
"RNU1-1" 17.5037013405073 -0.36428826792202 0.301820335089278 -1.20697059001761 0.22744347036964 0.537708222170422 0.54733486856625
"SUCLA2" 105.108820499177 -0.165326646858174 0.137006792093679 -1.20670402052135 0.227546150178203 0.537712623826073 0.547346038968077
"TBC1D22B" 19.5237687185502 0.310681481289212 0.25744990425686 1.20676479638245 0.22752273703898 0.537712623826073 0.547346038968077
"TP73-AS1" 30.2862403603321 -0.250240373540629 0.207497508117031 -1.20599218666033 0.227820503103574 0.538239121270758 0.547887946942603
"KIFC1" 28.1440504191462 -0.259195333605566 0.214992360609111 -1.20560252871879 0.227970783716254 0.538239121270758 0.547895344592271
"LRWD1" 12.917560405389 -0.43355824521846 0.359560889487585 -1.20579923427248 0.227894910836917 0.538239121270758 0.547895344592271
"ZFY" 25.2558119366797 -0.254490544103836 0.211081884651283 -1.20564843602882 0.227953074829149 0.538239121270758 0.547895344592271
"ENSG00000269242" 21.4143799419197 0.776754004667906 0.644462946110425 1.20527333550502 0.228097799733631 0.538419833980668 0.548082640806052
"ZNF440" 11.8969940150864 0.349005593820703 0.289658902590038 1.20488474788797 0.228247797375446 NA 0.548325065725953
"ALG1" 34.2483761202939 0.22884379240785 0.190106626997789 1.20376546584308 0.228680240976958 0.538744234643437 0.548328476123974
"DNMT3B" 24.9590078120768 0.255048184419755 0.211834218765369 1.2039989851793 0.22858997078318 0.538744234643437 0.548328476123974
"FBXL12" 57.0254499096459 -0.192298287170454 0.159663882326954 -1.20439440885368 0.228437172049208 0.538744234643437 0.548328476123974
"KCNMB4" 38.5179006204475 -0.232340694661383 0.19293740351795 -1.20422836850174 0.22850132413021 0.538744234643437 0.548328476123974
"LZTR1" 48.9223479856307 0.199685259870377 0.165789809441613 1.20444833456848 0.22841633983237 0.538744234643437 0.548328476123974
"MTCH1" 382.64315016226 0.0821213050744418 0.0682265533743116 1.20365606956429 0.228722538381093 0.538744234643437 0.548328476123974
"SCLY" 32.2999255627022 0.231083320291362 0.191968982550013 1.20375342527618 0.228684896115952 0.538744234643437 0.548328476123974
"SELENOM" 20.0355587157573 0.308780333889862 0.256423058472006 1.20418317966351 0.228518785709338 0.538744234643437 0.548328476123974
"SLC25A11" 96.960447402858 0.15145211514286 0.125831534903098 1.20361017021284 0.228740286744176 0.538744234643437 0.548328476123974
"SMG5" 108.962704366769 0.145854965934498 0.121112274185763 1.20429549288113 0.22847538811489 0.538744234643437 0.548328476123974
"COL4A2" 282.139971920956 0.103976774578742 0.0864280498789759 1.20304432096223 0.228959169915761 0.539140720859034 0.548735370525733
"IFNGR1" 45.3458120595037 -0.198136413985218 0.164778045040362 -1.2024442572837 0.22919145084059 0.539183851417667 0.548796021955549
"ITM2B" 207.653555813167 -0.117396768329551 0.0976399053800272 -1.20234414272144 0.22923022088489 0.539183851417667 0.548796021955549
"PLCB2" 15.5826209055352 -0.358168941786875 0.297876085331036 -1.20240918766216 0.229205031258674 0.539183851417667 0.548796021955549
"SERPINB6" 51.0930218986739 0.1790949058889 0.14893463500152 1.20250676336685 0.229167247301803 0.539183851417667 0.548796021955549
"SYS1" 63.4837174917327 0.16821377419719 0.139855571792629 1.20276776992917 0.229066200276951 0.539183851417667 0.548796021955549
"RHEB" 306.856568420465 0.101092625459834 0.0841100203983255 1.20190941556169 0.229398626066268 0.539461010636878 0.549081470237074
"COQ7" 37.9902309034328 0.207637785497194 0.17278975364622 1.20167880974195 0.229487994179981 0.539552222595956 0.549177656025218
"GALNT7" 38.5668563111577 -0.216921222144218 0.180611155111176 -1.20104000226725 0.229735684575504 0.539723504865144 0.549365372639128
"PUS3" 45.4590471603224 0.189851113818716 0.158075121859725 1.20101829804179 0.22974410348327 0.539723504865144 0.549365372639128
"TCP1" 496.321908022083 -0.0752834227590253 0.0626855682606295 -1.2009689765596 0.229763235735691 0.539723504865144 0.549365372639128
"TMEM60" 64.6107439542637 0.161339077024611 0.13432523802768 1.20110769497661 0.229709428486187 0.539723504865144 0.549365372639128
"BCAS2" 164.097030699631 -0.107167436273242 0.0892594318703462 -1.20062870699097 0.229895260283385 0.539914738318553 0.549563364659447
"SAMD14" 27.8971166001629 0.246305939133148 0.205222431229864 1.20019014323667 0.230065502538027 0.540195623062544 0.549852611588101
"OXCT1" 85.137265837006 -0.143358681245099 0.119468890506388 -1.19996662426051 0.230152302909359 0.540280505091139 0.549942352725423
"SOCS4" 80.7120925886142 -0.152664140446048 0.127256236892849 -1.19965939724111 0.230271648089756 0.540441731611316 0.550109803716349
"MBNL2" 102.477575030804 -0.136411169646647 0.113761419249738 -1.19909869748713 0.230489570518461 0.540715251532973 0.55039489829109
"SYT17" 25.2805902042449 0.262632838849992 0.219007762351292 1.19919420220697 0.230452441151746 0.540715251532973 0.55039489829109
"GNG5" 478.660427334687 0.0696373196619803 0.0581421395172 1.19770824122115 0.231030619852949 0.541389196390905 0.550979902024355
"OBI1" 124.96947563907 -0.125629612344272 0.104847155788557 -1.19821669361854 0.23083266812303 0.541389196390905 0.550979902024355
"ORC5" 42.9045282667403 -0.212949725420033 0.177776892513749 -1.19784817030461 0.230976130349811 0.541389196390905 0.550979902024355
"SULF1" 28.2187655720827 0.24027385656969 0.200598084654018 1.1977873915601 0.230999796956643 0.541389196390905 0.550979902024355
"TANGO6" 19.8475757444825 0.271483870334224 0.226626803027321 1.19793363674417 0.230942853527821 0.541389196390905 0.550979902024355
"ZNF736" 11.1179416323722 -0.425588234076047 0.355297929727822 -1.19783482668214 0.2309813260691 NA 0.550979902024355
"C16orf87" 78.2085844734807 -0.159701297951733 0.133449361357539 -1.19671833815569 0.231416356879608 0.542174012482929 0.551781986102435
"SDHAP4" 16.6217002122526 -0.335564503043463 0.280527494704306 -1.19619113768926 0.231621978472182 0.542536592965034 0.55203650194672
"ATP23" 12.4925856031092 -0.402294372616936 0.336303948132789 -1.19622256845492 0.231609716038202 NA 0.55203650194672
"ANTXR2" 45.9357733424549 0.195479208286994 0.163598452951167 1.19487198540528 0.232137049815263 0.543623690533349 0.553146030353655
"ZNF654" 24.2240514076446 -0.269362747428185 0.225516453061588 -1.19442614395244 0.232311315116704 0.543912378917885 0.553443171451486
"SNX19" 73.3735932070094 0.16625365553986 0.139242017466432 1.19399056811239 0.232481657559078 0.544191757994883 0.553730842215159
"AZIN1" 270.496090761126 -0.0919263312421679 0.0770168928150348 -1.19358660005851 0.232639718215187 0.544227726836585 0.553777622201171
"CYP51A1" 274.497555968967 -0.242235822652138 0.202947114188063 -1.19359087031742 0.232638046991554 0.544227726836585 0.553777622201171
"ENSG00000285791" 15.5229189595498 -1.50389690487405 1.26000934804172 -1.1935601170034 0.232650082907549 0.544227726836585 0.553777622201171
"ANKRD1" 646.301217659151 0.118201130902307 0.0990652844042422 1.19316399900473 0.232805150994742 0.544351719785383 0.553910572343339
"CDH4" 32.975306307111 0.231817015802565 0.194285630609217 1.1931763305174 0.232800322479013 0.544351719785383 0.553910572343339
"PPP3CB" 55.3722076165711 -0.184361680329341 0.154560368934253 -1.19281340747682 0.232942458013885 0.544553407765529 0.554119191773123
"PLRG1" 132.160745998506 -0.117745494211434 0.0987646815500866 -1.19218218864728 0.23318981578523 0.544773492111488 0.554353307016793
"POMT1" 41.8619194584986 0.192877909428786 0.161751830321399 1.19243107818651 0.233092260399561 0.544773492111488 0.554353307016793
"SRPX2" 16.3521835447613 0.338473313363267 0.283892547062651 1.19225853889208 0.233159886268129 0.544773492111488 0.554353307016793
"NOVA2" 12.8548031402861 -0.391830905951745 0.328738489989791 -1.19192281367452 0.233291511874806 0.54489173574963 0.554477016090695
"KRT10" 205.278740189023 0.0958524839868024 0.080438158536262 1.19162951677457 0.233406546001848 0.544921782928806 0.55451436013971
"PTDSS2" 50.7729630900227 0.179663182346977 0.15076742644332 1.19165781750954 0.233395444403344 0.544921782928806 0.55451436013971
"ANKRA2" 27.6450121314239 0.228762771718422 0.192000922287346 1.1914670460596 0.233470286030873 0.544951321901822 0.554547801280733
"FBL" 375.972974751282 0.088638431351416 0.074405593964995 1.19128719532992 0.2335408589263 0.544996793298368 0.554597454438764
"CHCHD5" 70.7386717944535 0.176637061249865 0.148335150872425 1.19079705795278 0.233733264150595 0.545107996495886 0.554720753094932
"STXBP2" 16.0407215103844 0.365201164128639 0.306691927728927 1.19077527352277 0.23374181831557 0.545107996495886 0.554720753094932
"USP44" 41.1331442816691 -0.2077762373082 0.174462424981661 -1.19095121674505 0.233672736443296 0.545107996495886 0.554720753094932
"UPRT" 27.6724398084288 -0.255604149320411 0.215159864749787 -1.18797318272001 0.234843975250227 0.547558619452278 0.557217982924784
"ENSG00000291079" 31.449071462224 0.221562063203573 0.186534615263995 1.18777988144455 0.234920142631578 0.547575184914309 0.557241618777443
"HACD3" 401.635925777569 -0.0932946164018001 0.0785510142414372 -1.18769461225601 0.234953747197224 0.547575184914309 0.557241618777443
"DUSP3" 191.285660937323 -0.102330973065966 0.0861783137185258 -1.18743299387591 0.235056872175375 0.54769586183808 0.55736781369935
"ENSG00000267058" 10.484113976996 0.414017957520065 0.348819559466964 1.18691153143113 0.235262518314275 NA 0.55773700201639
"HLA-DPB1" 31.131967335981 0.245809275438188 0.207148427659304 1.18663355650697 0.235372193706341 0.548310808094681 0.557878563983231
"CLPTM1" 34.8819588928952 0.242398645021197 0.204335370833161 1.18627844035438 0.235512357915487 0.548347741833499 0.557929596057529
"MTCL1" 64.5007332589142 -0.180362858761697 0.152031743518297 -1.18634999893947 0.235484109018291 0.548347741833499 0.557929596057529
"OPA3" 26.5359157432994 0.252919765939896 0.213218620155378 1.18619924355381 0.235543624916281 0.548347741833499 0.557929596057529
"PXMP2" 71.3123359698437 0.1687898413217 0.142309885996627 1.18607249341553 0.235593672149895 0.548347741833499 0.557929786474173
"MARF1" 54.5120951717952 -0.190202931050126 0.160401354056329 -1.18579379936738 0.235703740827554 0.548379660826185 0.55796907708901
"ZNF85" 31.6096034591183 0.216650645838131 0.182707681004232 1.18577743774829 0.235710203889384 0.548379660826185 0.55796907708901
"LINC01278" 23.7029808851117 0.258096703870766 0.21772027376937 1.18545094309484 0.235839199930923 0.548560127706749 0.558156105644062
"BRK1" 276.93974811271 0.0887479110667881 0.0749249780106059 1.18449031849199 0.236219026467509 0.549323818471533 0.558936564851919
"LAS1L" 104.353646089578 0.129264994389139 0.109239834358963 1.18331371653653 0.236684838664142 0.550167176733581 0.559801505724171
"UGP2" 142.874843672319 0.110427229784651 0.0933130977379914 1.18340546462956 0.236648492619332 0.550167176733581 0.559801505724171
"HMGB1P6" 24.13064998634 -0.444402368808897 0.375630323299671 -1.1830843817536 0.236775706993032 0.550258489432391 0.559897828099152
"NHLRC3" 26.8211517114889 -0.292606206620878 0.247412159602015 -1.1826670406643 0.236941131513909 0.550522990603109 0.560170373593967
"CGGBP1" 152.555902439853 -0.114123196774741 0.0965159636680399 -1.1824281956844 0.237035840978256 0.550623108822966 0.560275656300425
"TWF2" 25.1036218379871 0.262606225647966 0.222175453145811 1.18197677524538 0.237214916286704 0.550919118665419 0.560532516175651
"MS4A4E" 10.3969425248633 -0.440392890134814 0.37261396690478 -1.18190118795884 0.237244910571926 NA 0.560532516175651
"MITD1" 122.650658519484 0.115540436349916 0.0977875747192731 1.18154516748787 0.237386221418149 0.551065645371667 0.560621012523218
"SERTAD2" 128.666552988477 -0.120646913018371 0.102110004131331 -1.181538616561 0.237388822154383 0.551065645371667 0.560621012523218
"TMEM131" 92.5834320853514 -0.131478743550471 0.111288045983895 -1.18142737064049 0.237432990168574 0.551065645371667 0.560621012523218
"SLC35F5" 61.6227850727806 -0.191446901213028 0.162089890610055 -1.18111561734345 0.23755679664074 0.551233054115026 0.560794755029705
"ATG2A" 13.0671101430914 0.378558684864527 0.320639756370771 1.18063551803221 0.237747547481706 0.551555695734527 0.561126424684153
"MAP2K1" 133.052689783278 0.13210502508953 0.111945511054548 1.18008327305916 0.237967096656993 0.55194499239838 0.561525908975483
"SPOP" 93.648631117095 0.135598299531933 0.114934432515823 1.17978830680931 0.23808442136314 0.552097070147961 0.561684058512745
"HEXD" 15.5062898814315 -0.358046416100017 0.303576318040246 -1.17942802130089 0.238227782622704 0.552309445172003 0.561903553182322
"AP1S1" 15.9682358374769 -0.368565428426421 0.312691205682878 -1.17868818095322 0.23852236364101 0.552648419887601 0.562140039222695
"CD320" 56.5096589047929 0.180788957977092 0.153372266907063 1.17875911742663 0.238494107843372 0.552648419887601 0.562140039222695
"MRPS31P5" 15.4845920824297 0.343014641713952 0.291018271441897 1.17867046634024 0.238529420189605 0.552648419887601 0.562140039222695
"ENGASE" 10.2462487827374 0.417971377105008 0.354607956792121 1.1786858391055 0.238523296498678 NA 0.562140039222695
"SYF2" 205.803050855319 0.0983412452627555 0.0834496025483319 1.17845073265386 0.238616962515544 0.552731191998547 0.562227685893345
"URM1" 105.25564117145 0.127910984297342 0.108598224626707 1.1778367900306 0.238861678616879 0.553177925706957 0.562685549248116
"MAP2K2" 155.409854307367 0.218330736185159 0.185471257449607 1.17716749855152 0.239128658327036 0.553555859022242 0.563076887153033
"TRIR" 391.416179138899 0.0926512667209917 0.0787043607334909 1.17720626732142 0.239113187761949 0.553555859022242 0.563076887153033
"IFT122" 21.110573544086 0.274390852894215 0.233180226854985 1.17673293569981 0.239302117686196 0.553739110044119 0.563273645971596
"LBR" 313.698758883027 -0.109830030904044 0.0933469185634499 -1.17657907292772 0.23936355455268 0.553739110044119 0.563273645971596
"SLC16A1-AS1" 14.4628400282021 -0.364543034117585 0.309804737612551 -1.17668644103658 0.239320681669811 0.553739110044119 0.563273645971596
"AKIP1" 54.2819885156934 0.175908626837548 0.149557547040454 1.17619358112344 0.239517528926892 0.553975169354543 0.56339851021649
"FIGNL2" 10.7832850139153 0.415014307879427 0.352829304946045 1.17624670644319 0.239496305292717 NA 0.56339851021649
"ENTPD7" 30.7608824681891 -0.236623819293498 0.201208007976332 -1.17601591344879 0.239588517027679 0.554019230681607 0.563446794677983
"CDR2L" 61.3003173125885 0.168204698134403 0.143051474759729 1.1758333733848 0.239661467368143 0.554067809366272 0.563499672485299
"LGR4" 47.6072333411937 -0.201900890739998 0.171750785448566 -1.17554566177201 0.23977648027571 0.554093525801776 0.563532767577053
"MEN1" 45.9915956359645 0.225500016914352 0.191813912434082 1.17561867151761 0.239747290898006 0.554093525801776 0.563532767577053
"COA4" 203.574580159274 0.0962934149747423 0.0819634387199523 1.17483376098643 0.240061230326914 0.554271243267789 0.563727381247176
"POU3F3" 34.5843829721043 0.210257590451155 0.178935559959789 1.17504642731945 0.239976141906034 0.554271243267789 0.563727381247176
"RDH14" 74.1200572995142 -0.153042745550931 0.130251520948964 -1.17497856789632 0.240003290349697 0.554271243267789 0.563727381247176
"ZNF547" 16.0087983065915 0.322103418860963 0.274157442939118 1.17488482314337 0.240040798269211 0.554271243267789 0.563727381247176
"SRFBP1" 58.2552234129866 -0.187615382033653 0.159762020101582 -1.17434282512427 0.240257736395527 0.554604906758513 0.564070202815907
"FAM200A" 38.5401696682047 -0.206274120348093 0.175762803217637 -1.17359371022704 0.240557801744858 0.555057337489164 0.564537287575259
"ZNF584-DT" 21.2611494551823 -0.37475720455476 0.319303172096431 -1.17367203743777 0.240526414655306 0.555057337489164 0.564537287575259
"DSEL" 80.3819708653655 -0.145024100250321 0.123609829058311 -1.17324084464114 0.240699236964955 0.555263572816864 0.564750510601111
"HNRNPF" 371.374318437541 -0.100531587718244 0.0857680871381863 -1.17213279522337 0.241143744917117 0.555928317923251 0.565437012966092
"MIER3" 42.2993100729388 -0.200044227893715 0.170644450196913 -1.17228674980567 0.241081949549057 0.555928317923251 0.565437012966092
"TEAD4" 13.8173778350805 -0.310583570900995 0.264949139406653 -1.1722384590361 0.241101331635822 0.555928317923251 0.565437012966092
"CEP95" 104.446961208055 -0.123217323327809 0.10513548369406 -1.17198607928001 0.241202645167681 0.555943953328361 0.565456379580585
"TOMM34" 97.3470632767058 0.131811325371761 0.112485288144449 1.17180946545201 0.241273561590465 0.555961288166255 0.565480934436293
"ZDHHC13" 33.472352295406 0.219026492813803 0.186929283812434 1.17170776213734 0.241314405569491 0.555961288166255 0.565480934436293
"KANSL2" 68.6319201508902 0.157414539093688 0.134361629752296 1.17157360612469 0.24136828997414 0.555965352872847 0.565488528294429
"ITGB3BP" 82.1904151239995 0.143119520661655 0.122201937796601 1.17117226815069 0.241529539863765 0.55621666703946 0.565747606905559
"CLN5" 48.1821620330999 0.184341488201498 0.157448864434685 1.17080227198443 0.241678264378505 0.556439034346107 0.565977244138084
"APEX1" 315.295949165003 0.0811676803805458 0.0693652014439601 1.17014985455093 0.241940668598457 0.556532455325616 0.566110232858467
"CACYBP" 394.147476986875 -0.121292349385947 0.103732930276556 -1.16927526353085 0.242292746089075 0.556532455325616 0.566110232858467
"DDX28" 32.2209722423409 0.224132229741793 0.191562089219133 1.17002393665378 0.241991336219108 0.556532455325616 0.566110232858467
"DOP1A" 18.2705397773633 -0.289959945936558 0.24781862891233 -1.1700490282316 0.241981239119581 0.556532455325616 0.566110232858467
"ENSG00000258728" 36.7728181676299 0.216280916656665 0.184957066732867 1.16935741076084 0.242259661373048 0.556532455325616 0.566110232858467
"ORAI2" 84.2970003427031 0.164553782781826 0.140704685495459 1.16949753451627 0.242203234002157 0.556532455325616 0.566110232858467
"PUF60" 351.229353771875 0.110842000167669 0.0947848803356413 1.16940591975396 0.242240125916212 0.556532455325616 0.566110232858467
"RAB27A" 26.7765731886482 -0.281190179760235 0.240283583803843 -1.17024299083947 0.241903196646617 0.556532455325616 0.566110232858467
"RASA3" 37.3968161211522 0.205614937800051 0.175680319721414 1.17039255237073 0.241843031411669 0.556532455325616 0.566110232858467
"SLC37A3" 53.633388189447 -0.18681500621733 0.159734498194315 -1.16953449836536 0.242188350324184 0.556532455325616 0.566110232858467
"ZFAND3" 49.9107275432694 -0.182537213264188 0.156042168403698 -1.16979413405704 0.242083824850952 0.556532455325616 0.566110232858467
"FBXO34" 39.3023500413141 -0.217663164697838 0.18632717451155 -1.16817724128772 0.242735278638128 0.556709786547606 0.566314693120213
"GATAD2B" 40.9595014104914 -0.220239230372143 0.188502385909548 -1.16836309158349 0.242660336033783 0.556709786547606 0.566314693120213
"NAP1L1" 1779.50907513408 -0.133410422457195 0.114132545288945 -1.16890780030748 0.242440780445614 0.556709786547606 0.566314693120213
"RELA" 87.6596145904536 0.143164829038975 0.122533145972646 1.1683763434176 0.242654992962068 0.556709786547606 0.566314693120213
"TMX3" 85.6256901240728 -0.150508330682031 0.128812908533701 -1.16842583864686 0.242635037470358 0.556709786547606 0.566314693120213
"TRAPPC2L" 147.134703334304 0.106754146446946 0.0913851657116899 1.16817806933505 0.242734944698759 0.556709786547606 0.566314693120213
"USP48" 139.006782188802 -0.127434696171682 0.109068775712154 -1.16838843509162 0.242650117733145 0.556709786547606 0.566314693120213
"PXYLP1" 15.6494941908801 0.316329842605878 0.270924597498417 1.16759366084405 0.242970708430014 0.557129954175184 0.566745546339991
"UBR7" 84.0412729718042 -0.159665994530804 0.136805100552555 -1.16710556759883 0.243167739721058 0.557461912659473 0.567086671204122
"ARFGAP1" 56.0597659085519 0.204719298889155 0.175462198340121 1.16674304109835 0.24331415545378 0.557557915408264 0.56719120246282
"ZCCHC17" 226.543699431943 0.104873418377351 0.0898798093290809 1.1668184340865 0.243283700938204 0.557557915408264 0.56719120246282
"ASXL3" 22.9598742145841 0.290574850902269 0.249312047896264 1.16550665462896 0.243813968117931 0.558072013284057 0.567734780304581
"ENSG00000291224" 32.0597773188904 0.257036478976626 0.220554241211205 1.16541163554631 0.243852409666915 0.558072013284057 0.567734780304581
"POLR2B" 241.588287978298 -0.088295910877648 0.0757232838444327 -1.16603383259296 0.243600766835975 0.558072013284057 0.567734780304581
"STT3B" 148.361853690825 -0.11222260042337 0.0962766874883197 -1.16562589917715 0.243765731777593 0.558072013284057 0.567734780304581
"XPA" 74.009628990054 0.150472269130801 0.12910604084161 1.16549363724508 0.243819234265258 0.558072013284057 0.567734780304581
"ZBTB40" 50.6797632687303 -0.178607414784476 0.153249665965828 -1.16546691086623 0.243830046599719 0.558072013284057 0.567734780304581
"GTF2H2" 52.0743565282642 0.194513484623282 0.167039613922625 1.16447518079982 0.24423149574075 0.55875948666086 0.568444449106823
"MRPS16" 180.679519405025 0.105670696012222 0.0907567990319468 1.16432815105153 0.244291052390932 0.55875948666086 0.568444449106823
"SRGAP2C" 80.3774620727885 -0.160441636296073 0.137803131084845 -1.16428150095726 0.244309950856497 0.55875948666086 0.568444449106823
"EIF2AK4" 175.080177905438 0.0985140693699233 0.0846237658370825 1.16414187427658 0.244366521292422 0.558769063799843 0.568457620156497
"DIP2B" 48.0515026466697 -0.187826704103438 0.161480855816673 -1.16315152748927 0.244768029112995 0.559475771953112 0.569190296692212
"ERI2" 46.4471003875478 -0.199633036861167 0.171671089285816 -1.16288093523306 0.244877813504978 0.559475771953112 0.569190296692212
"FAM50A" 204.089733288514 0.120223254812141 0.103373079158843 1.16300351881176 0.244828074749955 0.559475771953112 0.569190296692212
"VCAM1" 16.3439165411146 -0.337907649369834 0.290582689541211 -1.1628622816567 0.244885382886386 0.559475771953112 0.569190296692212
"B4GALT4" 55.421403593571 0.172489726005071 0.148357108300103 1.1626657325792 0.244965149954437 0.559524364065886 0.569246581921048
"UNKL" 32.3112409239758 -0.23501193544525 0.202151866787041 -1.16255139851281 0.245011559440494 0.559524364065886 0.569246581921048
"ENSG00000293390" 12.5793500611649 -0.648758519003879 0.558118200538653 -1.16240344496515 0.245071624609748 0.559541742232916 0.569267684708227
"ENPP4" 13.9139169544106 -0.35641525851133 0.306680615397544 -1.1621708077288 0.245166089976776 0.559637637873373 0.569368669026764
"ENSG00000278291" 11.5941476248804 -0.412232487663197 0.354885722856419 -1.16159220028691 0.245401151808186 NA 0.569796061777959
"SSR3" 392.13818784563 -0.0874805929787979 0.0753398379824351 -1.16114655037078 0.24558230679392 0.560467793446885 0.57009813672784
"VWCE" 20.1055416506899 0.313853739141966 0.270343046563431 1.16094622418308 0.245663769169778 0.560533780905673 0.570168706412335
"DDX31" 31.4739087437339 0.215180958359114 0.185423311764723 1.16048492668576 0.245851427232634 0.560841996212684 0.570485668428843
"ABCF1" 300.015366094185 0.147904036426917 0.12755771898686 1.15950675193676 0.246249685943555 0.561403992476656 0.571067676514265
"MAN2C1" 14.7919430652556 0.364604741478629 0.314388608659883 1.15972631143602 0.246160254113403 0.561403992476656 0.571067676514265
"RBPMS" 165.201042662588 0.104000484558846 0.0896948663182996 1.15949205152701 0.246255674585007 0.561403992476656 0.571067676514265
"ARPC1A" 288.511545458998 0.0920270147320813 0.0794183178070817 1.15876308228573 0.246552769549921 0.561841143513993 0.571519249490226
"GIT2" 34.25899091271 -0.228256829540423 0.196972811989284 -1.15882403888737 0.246527916771553 0.561841143513993 0.571519249490226
"SLC25A20" 21.2910743700347 0.276557533513644 0.238697674450562 1.15861008763587 0.246615155138665 0.5618632763486 0.571545210103432
"CCN1" 526.83474874807 -0.106146359595941 0.0916287957871613 -1.15843888031118 0.246684980298785 0.561902345685916 0.571588398011254
"SECISBP2L" 87.6960418765468 -0.152859517329112 0.131994669470078 -1.15807341268251 0.246834078880116 0.562121929849316 0.571815212608999
"SMIM12" 94.3486491474965 0.140866440706629 0.12166388932327 1.15783279237717 0.246932278382591 0.562189413222411 0.571890746712371
"TANK" 39.181417303164 -0.224310927433844 0.193748540731885 -1.15774253879028 0.246969118811307 0.562189413222411 0.571890746712371
"ZNF731P" 10.870320354175 0.338641690134413 0.292656993969817 1.15712830074834 0.247219945651337 NA 0.572352874381677
"CHMP2A" 200.410582779732 0.107628311483546 0.0930390273036214 1.15680821911771 0.247350723089175 0.562863931689683 0.572468590799461
"ICMT" 136.512515963402 0.109974790461984 0.0950810282092074 1.15664283962102 0.247418312037645 0.562863931689683 0.572468590799461
"XPOT" 152.663042581975 -0.119482250084479 0.103302088118811 -1.15662957313175 0.247423734479509 0.562863931689683 0.572468590799461
"FNBP1" 131.242340041062 -0.114449125121562 0.0989940023927112 -1.15612180895101 0.247631336609273 0.56309602805609 0.572711579241745
"LINC00205" 27.914065375373 -0.265697177930446 0.229809572850194 -1.15616235927493 0.247614752911401 0.56309602805609 0.572711579241745
"ORC3" 90.5389740152755 0.130305455471546 0.112760873978988 1.15559103857094 0.247848475264483 0.563469668722557 0.573095066225558
"RALB" 88.2889266047041 -0.14659972730792 0.126885416474572 -1.15537097470377 0.247938542664507 0.563554322310312 0.573184630929997
"GART" 167.616301614274 0.0981092602598223 0.0849446377802966 1.15497885238589 0.248099086646411 0.563776080636428 0.573298461060932
"PRPF38A" 160.291183882866 -0.106702768115571 0.0923933859305404 -1.1548745296096 0.248141811061032 0.563776080636428 0.573298461060932
"ENSG00000283384" 11.8309711598347 0.405260183788174 0.350845222094306 1.15509677278501 0.248050799650606 NA 0.573298461060932
"FUS" 530.76564410924 -0.122000114222277 0.105652959117524 -1.15472500951506 0.248203054589684 0.563795141249608 0.573321329654202
"MRPL18" 162.799617740298 0.116013688280351 0.100480804096624 1.15458558799738 0.248260171262299 0.563804821557366 0.573334658183005
"DZIP3" 89.6265110564934 -0.144137197021934 0.124930240378765 -1.15374145270942 0.2486061836984 0.564230247129964 0.573777727816522
"PARN" 51.5845876428716 -0.17403077848144 0.150838882804226 -1.15375276749639 0.248601543519591 0.564230247129964 0.573777727816522
"YJU2B" 27.5878442176508 0.243274288933503 0.210849578234912 1.15378124523667 0.248589865104966 0.564230247129964 0.573777727816522
"NAT9" 43.1753476611324 0.19146248457704 0.1659888801065 1.15346572887411 0.248719276393624 0.564366841372216 0.573920115770036
"ZNF503-AS2" 10.7260009943813 0.368535098295781 0.319552046897211 1.15328661441598 0.248792762428283 NA 0.573971071337646
"ACAT2" 592.959835849564 0.119866085703917 0.103962273423718 1.15297676509419 0.248919921447403 0.564581926872092 0.574027229013156
"CD44" 105.566688957493 0.118167484711624 0.102478714315439 1.15309296668079 0.248872228170386 0.564581926872092 0.574027229013156
"FOXM1" 173.359007318386 0.0989600155357573 0.0858408119791211 1.15283177377012 0.248979440021116 0.564596872173734 0.574045927581206
"EPN2" 87.6962888569989 0.134072935403298 0.116339659640506 1.15242674611211 0.24914575557324 0.56485393723693 0.57431079825161
"BAALC" 45.4119470366048 0.182153620470588 0.158139780855648 1.15185198490227 0.249381901691923 0.565087309472214 0.574558583452256
"ENSG00000269918" 13.6937419520591 -0.397027107918679 0.344704597579759 -1.15178941826215 0.24940761723026 0.565087309472214 0.574558583452256
"HSBP1" 680.713358963717 -0.098618822026505 0.085605481258631 -1.15201527491631 0.249314796531266 0.565087309472214 0.574558583452256
"IKZF2" 25.2342102483709 -0.272135612067952 0.236328352864724 -1.15151486806039 0.249520482121156 0.565208013159769 0.574688308371075
"MT-CYB" 1744.66771247447 -0.114672745582697 0.0995940071536529 -1.151402065847 0.24956686434635 0.565208013159769 0.574688308371075
"ACADM" 109.810266821722 -0.134046978010717 0.116473127472778 -1.15088330604024 0.249780246538092 0.565256191075135 0.574751274566564
"ISOC1" 42.1685717277005 0.19978697357624 0.173593564305203 1.15088928772143 0.249777785358664 0.565256191075135 0.574751274566564
"KAT2A" 18.1905148715892 0.309836436527857 0.269227493695007 1.15083505133712 0.249800101690089 0.565256191075135 0.574751274566564
"USP45" 15.5325719556232 -0.352649307147927 0.306394248010538 -1.15096582079373 0.249746297107577 0.565256191075135 0.574751274566564
"NSMCE4A" 117.616306930925 0.120446263040709 0.104684742170602 1.15056177761245 0.249912565240765 0.565390738796022 0.574891574676222
"CLASP1" 46.7423482550742 -0.202148905471053 0.175761355085633 -1.15013283422038 0.250089164685634 0.565670296798486 0.575179322941254
"NEK2" 65.9399027401071 -0.176076407946831 0.153168059327908 -1.14956348418491 0.250323705278928 0.566080764089533 0.57560018392597
"CDK12" 124.68029551281 -0.112436085374809 0.0978487233764272 -1.14908075951347 0.250522681322473 0.566410648933195 0.575939110489342
"ABI2" 329.939445468789 -0.0835635685092113 0.0727316325857536 -1.1489301908724 0.250584767347495 0.56643096276663 0.57596325899591
"SCD" 1011.94456521442 -0.12346100103531 0.107495152940943 -1.1485262140437 0.250751397704754 0.56668753375352 0.576227640825537
"MAP2K7" 17.7692843032109 0.288114456772785 0.25097179435615 1.14799536542312 0.250970477084212 0.566859600955295 0.57641307857343
"RAB3GAP2" 133.093331386545 -0.112811818697008 0.0982536710810448 -1.14816899415346 0.250898806414968 0.566859600955295 0.57641307857343
"TMEM41A" 53.8947334174206 0.178103607384889 0.155148537212085 1.14795544054292 0.250986959343007 0.566859600955295 0.57641307857343
"EIF3D" 410.526425225444 0.161573667196386 0.140766105507081 1.14781656148225 0.251044298915184 0.566869080552131 0.576426206392545
"PYCR1" 37.7375260714051 0.254167574401986 0.221480100798213 1.1475865031936 0.251139304145889 0.566963588851682 0.576525795660567
"SPATA2" 18.4458739831531 0.280317598658143 0.244382553861712 1.14704423138472 0.251363340815784 0.567349292526865 0.576921493021386
"SNX5" 197.122279370798 -0.0901941843120472 0.0786536768587504 -1.14672559394803 0.251495049170147 0.567446635826087 0.577027452660915
"TMEM14C" 409.154803738406 -0.0951880895250189 0.0830117218099189 -1.14668251000722 0.251512861552989 0.567446635826087 0.577027452660915
"CTCF" 120.105196995019 -0.118009778138529 0.102978737360878 -1.14596256628178 0.251810641274395 0.567998331671383 0.577591951616659
"YTHDF1" 89.0956636101255 -0.140979093290499 0.123066705145268 -1.14555023736182 0.25198129750124 0.568240350874456 0.577848519134311
"ZER1" 33.9476707668621 0.215652234939585 0.1882903870528 1.1453172852585 0.252077748227049 0.568240350874456 0.577848519134311
"ZFPL1" 50.9051777401143 0.175829402213362 0.153508131018317 1.14540774515965 0.252040291449365 0.568240350874456 0.577848519134311
"DHX30" 192.003510080441 0.103696513057732 0.0906240194425126 1.14424976618381 0.252520069559847 0.568851260354099 0.578487182626761
"LONRF1" 44.8717256444114 -0.200535551796411 0.17527754859469 -1.14410290082347 0.252580964808789 0.568851260354099 0.578487182626761
"PKP4" 142.590542366442 -0.112711188101584 0.0985134476920702 -1.14411982061467 0.252573948780702 0.568851260354099 0.578487182626761
"SNAP29" 80.3039533311337 -0.147646191688817 0.129059114351431 -1.14401987361213 0.252615395171779 0.568851260354099 0.578487182626761
"TMEM168" 37.5234026382734 -0.238788476314822 0.208714804263086 -1.14408978873309 0.25258640201388 0.568851260354099 0.578487182626761
"MIA2" 29.1739424465257 -0.256264125231459 0.224074241932079 -1.14365722281072 0.252765820338363 0.569069861871954 0.57859433167244
"SYNJ2BP-COX16" 10.7063044032911 0.393217347306357 0.343809960860063 1.14370551197149 0.252745786710933 NA 0.57859433167244
"ENTPD3-AS1" 17.8604484787905 0.289487541588926 0.253306330982165 1.14283579279868 0.25310677486169 0.569717233055422 0.579256045932697
"ZKSCAN5" 49.5448657614072 -0.179065924274716 0.156708610068727 -1.1426680652466 0.253176433631943 0.569753801171294 0.579296733183253
"RRAGB" 14.2340587929751 -0.349957887375819 0.306355271383563 -1.14232696501463 0.253318136832358 0.56995245002969 0.579502215912745
"STK11" 31.3401199443229 0.230449404499415 0.201789568107344 1.14202833506649 0.253442241950275 0.569991228101113 0.579548653208431
"VTA1" 133.708292670305 -0.113536878811313 0.0994113821798899 -1.14209134126977 0.253416054206752 0.569991228101113 0.579548653208431
"CNOT2" 199.398118340327 -0.0969365807644933 0.0849407008909574 -1.14122652330048 0.25377566961236 0.570620798430659 0.580192286423344
"PHLDA2" 23.9334409825247 0.28868989189049 0.25299630902432 1.14108341344513 0.253835212917856 0.57063439751207 0.580209618718686
"FAM32A" 224.371582266897 0.0938322273345529 0.0822487597326771 1.14083455652735 0.253938777256538 0.57074693152033 0.580327545404524
"CD58" 23.3739463723537 0.278602102932514 0.244252598510654 1.14063107058557 0.254023481855074 0.570817038329065 0.580402332390783
"SIPA1L1" 74.7923478136686 -0.153069385248056 0.134255872751037 -1.14013176564653 0.254231409627296 0.571163952505132 0.580681029837298
"TRAIP" 29.9566184753403 -0.241358755894172 0.211719255038326 -1.13999435644378 0.254288652326609 0.571172258237088 0.580681029837298
"DLGAP1-AS2" 31.2955359129661 0.208926062799371 0.183353024867037 1.13947431710428 0.254505374436461 0.571183730666816 0.580681029837298
"GCN1" 104.944805314153 0.132586093556606 0.11633305259454 1.13971129098377 0.254406601594257 0.571183730666816 0.580681029837298
"OAZ2" 81.2419813376073 -0.166365390305047 0.145973645092365 -1.1396947044775 0.254413514130951 0.571183730666816 0.580681029837298
"TPI1" 641.924157449979 0.119423953986424 0.104818565945197 1.13933970484641 0.254561493914882 0.571183730666816 0.580681029837298
"TUBG2" 18.1123472302956 -0.317045101999409 0.278249763401679 -1.13942631297668 0.25452538623719 0.571183730666816 0.580681029837298
"AMER1" 11.636343666496 0.371249310986047 0.325817680534158 1.13943881245918 0.254520175389179 NA 0.580681029837298
"UBTF" 148.427110027987 0.118306080984637 0.103857592975356 1.13911826372395 0.254653830833813 0.571270749422563 0.580773013703096
"MTARC1" 22.1767011072367 -0.30258715122627 0.265817635167591 -1.13832609727152 0.254984340560763 0.571771696607455 0.581289331707121
"ZC3H11A" 119.376417981459 -1.01390828413112 0.890630093924789 -1.1384168253995 0.254946471619456 0.571771696607455 0.581289331707121
"TMEM104" 22.8001058736499 0.277438686375757 0.243760581643158 1.13816058570906 0.255053433376182 0.571806425772116 0.58132815617033
"EZR" 674.062634951964 -0.0793019200752416 0.0697100472805983 -1.13759670476243 0.255288923243741 0.572214108897034 0.581746146314207
"IL27RA" 14.4472430195477 0.330440779764767 0.290558921982534 1.13725910569227 0.255429984824413 0.572410010109667 0.581948828922545
"STX5" 74.8952082352654 0.148325586879064 0.130445093743211 1.13707294481348 0.255507793007201 0.572464110062552 0.582007347351776
"KIF22" 220.61783971766 0.119198731065696 0.10487994019506 1.13652554381711 0.255736681283222 0.572856610509896 0.582409908873844
"PCGF2" 94.9951105130672 0.145024189255683 0.127642009588102 1.13617914449696 0.255881597033044 0.573060885062246 0.582621107763248
"TRIM21" 17.6615982080442 0.267756002620215 0.235708468744722 1.13596258991526 0.255972221367153 0.573143510773179 0.58265477161826
"HTRA2" 66.6369636368119 0.156429351250709 0.137730100813951 1.13576734734273 0.256053946107995 0.573196934620903 0.58265477161826
"LUC7L2" 129.91271803596 -0.133961927029861 0.117962370311666 -1.13563271639864 0.25611031055874 0.573196934620903 0.58265477161826
"SNAPC3" 91.5531548216455 -0.130048468704157 0.114527624994264 -1.13552052363498 0.256157287647684 0.573196934620903 0.58265477161826
"ZNF615" 12.0072185200451 -0.373024158700287 0.328502356833016 -1.1355296269302 0.256153475714303 NA 0.58265477161826
"HEATR3" 35.0847248417125 -0.227670796796455 0.200527650909678 -1.1353586189418 0.256225090548983 0.573228406226092 0.582690297570253
"ENOSF1" 41.3633943697874 -0.202689138210151 0.178566043808004 -1.13509340234969 0.256336185630119 0.573356697864642 0.582824241243313
"KITLG" 53.9537757035061 -0.181773105109595 0.160167322233237 -1.13489507457018 0.256419283893289 0.573422327314405 0.582894487775339
"TCIM" 118.072609992737 -0.15689034940289 0.138294374988389 -1.13446660007728 0.256598876242883 0.573703670694368 0.583184012238557
"WNT5A" 33.2339768146243 -0.244868236090347 0.215886724055797 -1.13424406786153 0.256692183652058 0.573792020749477 0.583277355038437
"CSKMT" 154.160040017611 0.180625443179689 0.159269445874385 1.13408722048388 0.256757963663133 0.573818813826659 0.583308122535614
"ANO6" 88.6485259416284 -0.135649465833971 0.119681357115025 -1.13342185536548 0.257037140363692 0.574306556209474 0.583814525666104
"INTS14" 71.0117596478972 0.146950300519079 0.129671425723988 1.13325121319996 0.257108773055724 0.574306556209474 0.583814525666104
"PTPN9" 54.5880933088638 0.166813614635055 0.147208107151886 1.13318225376637 0.257137724988886 0.574306556209474 0.583814525666104
"PPM1H" 27.1539405959572 -0.262154697878193 0.231379207319272 -1.13300888578313 0.257210521808586 0.574348887614023 0.583861086910891
"RHOQ" 126.021375120643 -0.110256476690705 0.0973938357112023 -1.13206832738002 0.257605709395136 0.574990605172194 0.584520494026842
"SMIM20" 87.39454858896 0.129044109954282 0.113981804355156 1.13214657974876 0.257572814611119 0.574990605172194 0.584520494026842
"ATG3" 164.858853921972 -0.105153053827677 0.0928981364042916 -1.13191779617679 0.257668996076042 0.575011544172204 0.584545308855157
"SLC37A4" 39.031077020936 0.200399027462596 0.177175149234875 1.13107864352316 0.258021992237158 0.575558467418186 0.585108360138121
"TAPT1" 19.4283751918231 -0.281149928398296 0.248544315623254 -1.13118631457444 0.257976680818755 0.575558467418186 0.585108360138121
"USP6NL" 40.2679084120973 -0.206385435682213 0.182563421753194 -1.13048623705807 0.258271394519248 0.575994347760155 0.585555003289731
"COX5A" 395.677570824173 0.134438688027628 0.118951451109672 1.13019796541765 0.258392816903621 0.576009794483227 0.585581289626511
"NCAM1" 74.1137337277478 0.146582156292264 0.129686173503502 1.13028360951914 0.258356738772938 0.576009794483227 0.585581289626511
"SAP30BP" 161.694063177161 0.0977391873440783 0.0864883337199974 1.13008521658546 0.258440318402243 0.576009794483227 0.585581289626511
"TMEM126B" 153.573833834285 -0.105332758032909 0.0932251959696921 -1.12987435357232 0.258529172012443 0.576087461428186 0.585663772507798
"STK39" 55.375995453366 0.169686185421813 0.150231931400881 1.12949480073593 0.258689161616831 0.576323577060721 0.585907338461163
"LPIN2" 59.0375248535009 -0.165419992929881 0.146505349328079 -1.12910548105274 0.258853339428633 0.576568922882695 0.586160289608622
"LHFPL2" 34.5618978272184 -0.221916233713911 0.196639573630533 -1.12854309850605 0.259090626058417 0.576976974564745 0.586578655832985
"CNOT4" 56.7265128991258 0.171411514776854 0.152064374407579 1.12722993432649 0.259645277330681 0.577593121802856 0.587107312407227
"DGAT1" 20.0520583764913 0.269531623756823 0.23908957155983 1.12732488497255 0.259605144741187 0.577593121802856 0.587107312407227
"FGFR2" 34.0179986913487 -0.242529337637 0.21517302188259 -1.12713636456403 0.259684830467421 0.577593121802856 0.587107312407227
"PPP1R8" 109.189697369675 0.113236242841365 0.100426494362245 1.12755347640549 0.259508544100912 0.577593121802856 0.587107312407227
"USP53" 41.3688385253624 -0.182023420923782 0.161459176817026 -1.12736497554462 0.25958820103332 0.577593121802856 0.587107312407227
"ZBTB37" 31.0602682593198 -0.2348110153093 0.208328513306035 -1.12711895065637 0.259692192009609 0.577593121802856 0.587107312407227
"PWWP2B" 11.7756364034999 0.365714050294808 0.324453351602527 1.12716989511277 0.259670656195507 NA 0.587107312407227
"DDX18" 327.204176709686 0.0741972369547527 0.0658759292661982 1.12631787940219 0.260030992483267 0.578105584997709 0.587635309060546
"GIPC1" 140.858011055704 0.11700673056831 0.10388027456687 1.12636139109346 0.260012582044514 0.578105584997709 0.587635309060546
"USP10" 145.215087141351 -0.106227793587719 0.0943447232342763 -1.12595373589612 0.260185102348332 0.578327669670692 0.587864599923406
"HECTD2" 27.8543875495272 -0.251194485795979 0.223150542764148 -1.12567275295167 0.26030406087169 0.57847154527465 0.588014392816769
"CLDN6" 81.8687035621299 0.201303247906993 0.178903478311007 1.12520589206793 0.260501796936463 0.578790391152105 0.588342043809172
"RFK" 71.7304319339659 -0.155284979584428 0.138026641918353 -1.12503627869382 0.260573661371413 0.578829497261322 0.588385339307017
"CLK4" 22.5985105584075 -0.286695680017226 0.254866679205039 -1.12488490418389 0.260637809662149 0.578851450274026 0.588411197470189
"ACBD7" 32.3702163558442 0.250960454976947 0.223244057473272 1.12415290161528 0.260948166056014 0.579420084787574 0.588992767774702
"SCML1" 21.7220662833089 -0.26135702798364 0.232523525984762 -1.12400251491442 0.261011959044309 0.579441116987647 0.589017690923354
"ACSL1" 12.6491744159585 -0.380204818439603 0.338380559044145 -1.12360124799605 0.261182226446011 0.579698462234622 0.589282832995789
"WDFY2" 66.4001792074401 0.152048177712263 0.13534620265708 1.12340187406292 0.261266854252239 0.579765661391437 0.589354685773839
"OGFR" 33.72443771832 0.213284701640572 0.189943278246917 1.1228862827318 0.261485794050355 0.580010181978609 0.589610334484302
"USE1" 31.0860799020654 0.211894005780162 0.188698042338209 1.12292635977843 0.261468771259042 0.580010181978609 0.589610334484302
"C9orf40" 73.7495113479572 -0.155433246598373 0.138461384561774 -1.12257469539478 0.261618167414677 0.580183158380947 0.589789714789478
"MRPL30" 132.809147677772 -0.10973291252786 0.0977705548132204 -1.12235133305209 0.261713088165982 0.580186377293339 0.589800064451479
"WHAMM" 52.7350984349202 -0.175666578224327 0.156521591785882 -1.12231530627822 0.261728400443944 0.580186377293339 0.589800064451479
"NEK7" 13.4073143125684 -0.358006402561946 0.319142488447065 -1.12177605778532 0.261957668503487 0.580573955937398 0.590197604219115
"BCAT2" 130.513023904383 0.120350110737391 0.107339359458077 1.12121137432718 0.262197899247841 0.580744391876396 0.590381476709295
"NPIPB12" 18.5613104230154 0.738655795224977 0.658741689861512 1.12131326526528 0.262154540995114 0.580744391876396 0.590381476709295
"PAK1IP1" 121.221608072618 -0.115076458888972 0.102635734105187 -1.12121241098188 0.262197458089104 0.580744391876396 0.590381476709295
"VIRMA" 102.461802875271 -0.129430790702988 0.11547790272603 -1.12082734140108 0.262361363568221 0.580985813822341 0.590630440645717
"GDF15" 20.7110101728086 0.288833159094752 0.257726502288856 1.1206963836844 0.262417122051708 0.580988675991193 0.590636884666271
"CCDC85C" 86.45755258284 0.132701018723952 0.118469381111369 1.12012924756654 0.262658688734392 0.581074783890145 0.590738547728833
"KREMEN2" 19.2130501193647 0.281628115923979 0.251432679888852 1.12009352184638 0.262673910932622 0.581074783890145 0.590738547728833
"SOCS2" 13.3825003763395 -0.34435641209679 0.307425705098936 -1.12012888442744 0.262658843459502 0.581074783890145 0.590738547728833
"YAE1" 59.7507458871658 0.170751772694188 0.152417300851357 1.12029127756771 0.262589657805989 0.581074783890145 0.590738547728833
"ANKRD40" 87.7066293760502 -0.138432804512687 0.123665826125036 -1.11941034035321 0.2629651216187 0.581082561482655 0.59077463729694
"ASPH" 117.309989013309 -0.124662348633844 0.11137989557388 -1.11925359591627 0.263031966404972 0.581082561482655 0.59077463729694
"C6orf118" 25.2052468265309 -0.254263646123405 0.227165467843447 -1.11928828152099 0.263017173470272 0.581082561482655 0.59077463729694
"EME1" 24.8550514624881 -0.255368156294791 0.228153339785415 -1.11928300736238 0.263019422789561 0.581082561482655 0.59077463729694
"IFI27L2" 25.1826789362085 0.238115375676161 0.212750197809632 1.11922516701594 0.263044091369311 0.581082561482655 0.59077463729694
"ITGA1" 29.1137563731559 -0.254561876196602 0.227477680766794 -1.11906308934798 0.263113225083081 0.581082561482655 0.59077463729694
"NCAPD2" 133.065194465065 0.121454475656058 0.108521600634508 1.11917327929125 0.263066222548573 0.581082561482655 0.59077463729694
"NUP37" 79.3778957903015 0.150300296746179 0.134301449928129 1.11912638937712 0.263086223164578 0.581082561482655 0.59077463729694
"PMAIP1" 37.3241927346664 -0.201636965327492 0.180214537161845 -1.11887180969429 0.263194830943957 0.58114246774564 0.590839059573829
"HEPH" 24.6131825445053 0.249590623114173 0.223102430893218 1.11872659618681 0.263256795214917 0.581158988939883 0.590853625461191
"STIP1" 186.134281579945 -0.110198496592254 0.0985194603658379 -1.11854547500613 0.263334095811352 0.581209352373203 0.590853625461191
"PTN" 276.577057525124 0.0763808093778878 0.0682949248287856 1.11839656562143 0.263397660486921 0.581229384446419 0.590853625461191
"VAMP3" 163.909376880646 0.0956880485204291 0.0855686131218694 1.11826106593719 0.263455510188057 0.581236799829576 0.590853625461191
"ASRGL1" 49.7465636259103 0.173837923337677 0.155521700765521 1.1177727769308 0.263664051088733 0.581245818163884 0.590853625461191
"COX11" 91.67595178577 -0.136313227088658 0.121919954420226 -1.11805510211086 0.263543460362129 0.581245818163884 0.590853625461191
"TIMM10" 165.726054825809 0.113605913677008 0.101638838916048 1.11774115966481 0.263677558272713 0.581245818163884 0.590853625461191
"WBP2" 95.9850268995022 0.121853890176373 0.109000608158307 1.11791936059108 0.263601435450668 0.581245818163884 0.590853625461191
"MARS2" 11.2367634570035 -0.42062581118335 0.376191926154754 -1.11811493532776 0.263517908439431 NA 0.590853625461191
"C14orf132" 36.2483196798787 -0.205329535242354 0.183723372721363 -1.1176015996275 0.263737185295561 0.581257139575982 0.590868661920191
"SLCO3A1" 10.0189332823112 0.388646276100813 0.347832196316411 1.1173384184001 0.263849654777138 NA 0.591002055213946
"EIF4H" 421.423744991387 -0.0740887876520255 0.0663493206273891 -1.11664726859979 0.264145172477297 0.582036057594572 0.59154532608935
"ATN1" 77.2498278303683 -0.181875793184489 0.16295012038182 -1.11614396330805 0.264360516314195 0.582220675649378 0.591747167937414
"SENP3" 16.2396042499658 -0.433602264374076 0.388468898147792 -1.11618270199102 0.264343937311193 0.582220675649378 0.591747167937414
"SGCE" 64.1942292862362 -0.169886211642483 0.152235802503159 -1.1159412493586 0.264447283540005 0.582220675649378 0.591747167937414
"TARS1" 339.332547992964 -0.0865088665192096 0.0775181535974875 -1.1159820313627 0.264429826127146 0.582220675649378 0.591747167937414
"LOXL4" 11.226702123385 0.381637419026391 0.342032478427694 1.1157929234696 0.264510783595257 NA 0.591770669129361
"TTC19" 108.008002220794 -0.118652822193962 0.106355845226689 -1.11562107321006 0.264584367852605 0.582402280619839 0.591816717035695
"CENPA" 61.8856927804733 0.167618708743487 0.150300434416226 1.11522437972003 0.264754281208629 0.582519393100029 0.591959612329906
"OPTN" 407.815280397752 -0.101072159944675 0.0906207203209674 -1.1153316767588 0.264708315890477 0.582519393100029 0.591959612329906
"AGFG1" 106.87401968807 0.118788399232723 0.106611004304875 1.11422268280135 0.265183666719203 0.582519393100029 0.591971375966937
"AKAP10" 41.9828664412031 -0.201966669525074 0.181124870686474 -1.11506867477453 0.264820993926026 0.582519393100029 0.591971375966937
"CEBPD" 14.5225335928546 0.328518875060269 0.294652935950244 1.11493501329219 0.264878271229412 0.582519393100029 0.591971375966937
"MAGI2" 13.2574657631537 -0.353054641092061 0.316842181199333 -1.11429178954536 0.265154028154435 0.582519393100029 0.591971375966937
"MICOS13" 94.6642933199416 0.188708987974286 0.169311788531514 1.11456496686385 0.26503688995311 0.582519393100029 0.591971375966937
"TOMM7" 524.944067264631 0.122364674524472 0.109777227667076 1.11466355203987 0.26499462547047 0.582519393100029 0.591971375966937
"TP53TG1" 61.4257385200672 0.174556987580959 0.156628885190764 1.11446229964773 0.265080909385172 0.582519393100029 0.591971375966937
"ZFYVE19" 27.092769678953 0.241374825875896 0.216606496921719 1.11434711934393 0.265130299903985 0.582519393100029 0.591971375966937
"DUSP7" 34.0461762141088 0.217243460990226 0.194996430787745 1.11408942262486 0.265240825911603 0.582524992793713 0.591980624051361
"AP5B1" 19.9311455657491 -0.284957002555239 0.255888679307812 -1.1135975351706 0.265451884326044 0.582835968800641 0.592303762457552
"EIF4ENIF1" 75.2271997220288 0.141287561258616 0.126885456669534 1.1135047701061 0.265491700797067 0.582835968800641 0.592303762457552
"SUPT20H" 129.880517092783 -0.124022804917055 0.111408642853875 -1.11322426824393 0.265612122375001 0.582980351723074 0.592454046831654
"MAP3K9" 17.1639752037151 -0.294499063593473 0.264685155391007 -1.11263913972971 0.265863443541103 0.58341192187882 0.592896187453556
"RTL8B" 40.3755411640941 0.210071638807563 0.188875396129286 1.11222341878647 0.266042101154382 0.583683894079349 0.593176138476404
"C22orf46P" 15.8691264044796 0.315108524993469 0.283472294011482 1.11160255040905 0.266309075485415 0.584029380798297 0.593534358656715
"HAUS7" 49.0076823344728 0.202316952053325 0.181992043261105 1.11168020550799 0.266275673592117 0.584029380798297 0.593534358656715
"EFL1" 70.3727196252712 -0.158926253547458 0.14302773394709 -1.11115690056482 0.266500819215867 0.584329750991913 0.593843174488998
"BCL9L" 21.4657401407267 -0.280224882000478 0.252313447586717 -1.1106220642646 0.266731061381309 0.584515472046303 0.593927707994607
"IST1" 239.071558789863 0.0820240196554897 0.0738414761972247 1.11081229519857 0.266649153018384 0.584515472046303 0.593927707994607
"SH2B3" 29.0729476578091 0.21431055654542 0.192994149587349 1.11045105255081 0.266804709233472 0.584515472046303 0.593927707994607
"ZFP90" 66.5025525752552 0.144871159993232 0.130461357363117 1.11045264989853 0.266804021255482 0.584515472046303 0.593927707994607
"ENSG00000263020" 11.3778611702266 -0.458154094921855 0.412569059883523 -1.11049067773333 0.266787643019559 NA 0.593927707994607
"DDRGK1" 73.1577885009844 0.162720032413194 0.146583880152366 1.11008135576747 0.266963970540204 0.584744286191449 0.59416378215107
"TGFBR1" 188.246989983313 -0.105209739467631 0.0948330309078058 -1.10942082585037 0.267248682307969 0.585247730276968 0.59465648531697
"ITPRIPL1" 10.6231266265626 0.361789497202521 0.326136073973181 1.10932069793749 0.26729185919809 NA 0.59465648531697
"CACFD1" 30.4056000504772 0.220712393631618 0.199037963579852 1.1088959596548 0.26747506702605 0.585623263539999 0.594909897851706
"BROX" 89.6822581500428 -0.135809019070561 0.122496307697156 -1.10867847058964 0.267568912794892 0.585670562646143 0.594909897851706
"RPL9" 1086.34101407437 -0.155696298424071 0.140445158822998 -1.10859142265127 0.267606480016621 0.585670562646143 0.594909897851706
"SP100" 10.5416114274349 -0.395085693714834 0.35639454286938 -1.10856269160001 0.267618880253369 NA 0.594909897851706
"INPP5F" 169.00181192588 -0.0969768936045625 0.0874931463990319 -1.10839417252499 0.267691620539903 0.585736721292132 0.59495315186078
"TOMM40L" 38.5891839249318 0.198053721026219 0.178752287394385 1.10797866652889 0.267871029362007 0.585888921510054 0.595114984850014
"ZNF786" 16.0574103567543 -0.354457390561105 0.319908647390106 -1.10799565267415 0.267863693397462 0.585888921510054 0.595114984850014
"TVP23B" 42.8757201594449 -0.206708260860845 0.186589612692731 -1.10782298048522 0.267938273373694 0.585915859384417 0.595145963893111
"ARID3B" 148.796753060098 0.102272849138633 0.0923654410768298 1.1072631489256 0.268180172010518 0.586204486646762 0.595446371181039
"HSF2" 66.3422521886205 -0.150865641242558 0.136249949861806 -1.10727116887439 0.268176705597308 0.586204486646762 0.595446371181039
"CDK2" 177.294876069706 0.103776722227332 0.0937824878450898 1.10656823690528 0.268480646460209 0.586260605074933 0.595521433924254
"DNAJC9" 288.258748396621 -0.0859796242476373 0.0776656220579328 -1.10704867828784 0.268272882755889 0.586260605074933 0.595521433924254
"MYO10" 132.171279438452 0.109795112757865 0.0992029166515809 1.10677303111446 0.268392071046722 0.586260605074933 0.595521433924254
"SPTSSA" 104.483065172322 0.143689173830885 0.129838832589881 1.10667333466216 0.268435188188464 0.586260605074933 0.595521433924254
"TBC1D5" 52.9545369136322 0.161406686635099 0.145829505020812 1.10681776374448 0.268372726436584 0.586260605074933 0.595521433924254
"ASCC3" 233.326983328983 -0.0954594383902044 0.0862878640260076 -1.10629043223775 0.268600831667107 0.586403002741104 0.595669689452814
"BCKDHB" 15.6862277809961 0.312358766337582 0.282536366414563 1.10555242959153 0.268920289394682 0.586740177331372 0.595936122517996
"GLYR1" 91.566484794752 -0.131702581034173 0.119109460652954 -1.10572728910184 0.268844574738409 0.586740177331372 0.595936122517996
"NDUFV2" 321.652462362047 0.0852311574493983 0.0770930793919346 1.1055617199579 0.268916266271893 0.586740177331372 0.595936122517996
"ELOVL4" 42.6751743355671 -0.190902346139326 0.172722034386065 -1.10525762863946 0.26904797217368 0.586760372249272 0.595936122517996
"ENSG00000290846" 49.1965162810764 -0.190243908985038 0.172143054262813 -1.10515007300027 0.269094566517619 0.586760372249272 0.595936122517996
"PHF21A" 66.1170187776264 0.145614838527978 0.131750501505847 1.1052317589965 0.269059178695628 0.586760372249272 0.595936122517996
"FBXO44" 10.1476140960453 0.360500009872338 0.326176662835083 1.10522931573007 0.269060237115618 NA 0.595936122517996
"C11orf58" 581.47586654674 -0.0720856175381094 0.0652582245376708 -1.10462118834535 0.269323766036556 0.587140121052921 0.596325435566961
"NDUFB9" 421.693626883679 0.0946067628075094 0.0857138524743429 1.10375114496024 0.269701102847862 0.587652389168926 0.596856595764922
"NUP54" 80.2164883184887 -0.155696862595599 0.141047972444141 -1.10385750250511 0.269654956254677 0.587652389168926 0.596856595764922
"WDR46" 77.7364812444427 0.17109807404028 0.155022498881722 1.10369833588364 0.269724017752982 0.587652389168926 0.596856595764922
"ENSG00000280046" 16.4312002600816 -0.391027901542653 0.354441483151163 -1.10322273246974 0.269930451684512 0.587742014312858 0.596958491485296
"FIGNL1" 30.2297092407953 -0.219002592911188 0.19847958205465 -1.10340111886616 0.269853011021158 0.587742014312858 0.596958491485296
"RAI1" 35.6210372461817 -0.223379775820044 0.202476153629315 -1.10323992142304 0.269922988994846 0.587742014312858 0.596958491485296
"HAUS2" 54.9537647951727 0.160132199519295 0.145242263425903 1.10251792930084 0.270236568181691 0.58828846383553 0.597517132735992
"ZBTB20" 82.3770784315496 -0.18971996816726 0.172111040097235 -1.10231143836024 0.270326298267754 0.588363726509311 0.597597197873241
"TRAPPC14" 15.6625800951901 0.318976605202196 0.289432308642045 1.1020767055992 0.270428325569504 0.588465717839637 0.597704410789604
"RBM18" 63.8693174887206 -0.148595731051961 0.135058970546055 -1.10022851833666 0.271232567972332 0.59009541149518 0.599238628548879
"COA6" 108.884257034579 0.124157624674546 0.112897029291123 1.09974217615935 0.271444472792426 0.590195310084958 0.599238628548879
"CYTH2" 152.291534527268 0.101252640409836 0.0920631823341522 1.09981686318783 0.271411923436533 0.590195310084958 0.599238628548879
"TAOK3" 55.3166655878571 0.159095017000167 0.144646468555573 1.09988870512274 0.271380616523673 0.590195310084958 0.599238628548879
"KCNG1" 10.4232508113523 0.386517264449616 0.351449830937015 1.09977934380878 0.271428274423938 NA 0.599238628548879
"ZNF586" 11.215677710672 0.33684646158194 0.306264690075271 1.09985405597738 0.271395715443114 NA 0.599238628548879
"AP3S2" 67.1790187237534 0.144392584322314 0.13131746108965 1.09956880923656 0.271520038141747 0.590199993700566 0.59925072228549
"CEP120" 53.961325233773 -0.168211581683988 0.152991474927955 -1.09948336509077 0.271557285936287 0.590199993700566 0.59925072228549
"AP1B1" 76.1299312790959 0.14761412452504 0.134386075091845 1.09843318531444 0.272015378219538 0.590704656559574 0.599785123256646
"HDGF" 416.085662587061 -0.0921039360278288 0.0838520022500729 -1.09841069451325 0.272025194572436 0.590704656559574 0.599785123256646
"IGFBP2" 46.2224870941254 0.232487165763713 0.211584832781869 1.09878937307095 0.271859948560654 0.590704656559574 0.599785123256646
"PAQR4" 54.3500260495872 0.169201016427025 0.154053072835742 1.09832938293568 0.272060685911204 0.590704656559574 0.599785123256646
"R3HDM1" 96.060207529091 0.125614167406717 0.114382960987669 1.09818950586756 0.272121747664174 0.590704656559574 0.599785123256646
"ZFP82" 36.614969384229 -0.200060261070946 0.182172612930856 -1.09819065474391 0.272121246096985 0.590704656559574 0.599785123256646
"ENSG00000284906" 16.1582363918971 -0.323130776784961 0.294339549342585 -1.09781637400302 0.27228468004968 0.590938083843325 0.600025801743581
"BDH2" 99.4061281146517 -0.132944709884883 0.121156818596228 -1.09729449341138 0.27251267728309 0.590983022700823 0.600086069949536
"CDK5R1" 21.5447226455976 -0.284654239213265 0.25940027767837 -1.09735518312053 0.272486156680306 0.590983022700823 0.600086069949536
"PPP1R14C" 18.3769858102387 0.284378998184746 0.259171528659067 1.09726172336946 0.272526998093686 0.590983022700823 0.600086069949536
"ZNF316" 20.9118047177217 -0.283470359259828 0.25834000778161 -1.09727626663022 0.27252064249103 0.590983022700823 0.600086069949536
"DCLRE1C" 24.0767979265125 -0.252502158722573 0.23017623721614 -1.09699490171728 0.272643620783082 0.591115752620555 0.600224501116698
"CUL1" 123.434380025027 -0.118616808532416 0.108153509397104 -1.09674488783248 0.272752928098252 0.59123257143346 0.600346776097986
"DIP2C" 51.776889441127 0.169636830253081 0.154765138791087 1.09609199835416 0.273038515983945 0.591731379520671 0.600856931311929
"CCNB2" 216.819011335586 0.100277812783033 0.0915389005563898 1.09546665050078 0.273312248263555 0.592204296613313 0.601340800810021
"PSD3" 50.6848176261322 -0.187980591368804 0.171651524776139 -1.09512916715398 0.273460052114024 0.592283934192952 0.601428982057355
"RBIS" 216.42938010892 0.100551063510001 0.091808105852635 1.09523078138001 0.273415543506195 0.592283934192952 0.601428982057355
"ENSG00000280138" 81.4396275478446 -0.282334830345717 0.257867207164868 -1.09488458594584 0.273567202787943 0.592395727190213 0.601546157213504
"SAC3D1" 160.05515361162 0.11924652067198 0.108946433847938 1.09454267074422 0.273717043444842 0.592599899010783 0.601757138630657
"PLEKHA4" 20.1879965120111 0.274596120121034 0.251020129051806 1.09392071925978 0.273989750794182 0.593037587834494 0.60220890370764
"SALL2" 143.92455674414 0.108781468666697 0.0994502460093314 1.09382805002302 0.274030399403414 0.593037587834494 0.60220890370764
"RBM22" 125.539493339236 0.107660494187948 0.0985479861833213 1.09246772417729 0.274627569536797 0.594209388285804 0.603402487494663
"TMSB10" 2025.89403013477 0.131494382034361 0.120392846007031 1.09221092777125 0.274740400367425 0.594332965061716 0.603531636927536
"PIGA" 12.5862311816453 -0.395592187145881 0.362486087701398 -1.09133067603895 0.275127404293396 0.595049477209582 0.604262902505913
"EIF2D" 67.4968962519926 -0.145073649153219 0.132980984451352 -1.09093529237852 0.275301356335252 0.595305000613852 0.604526046182777
"PIEZO1" 30.2797955506028 0.225634886960462 0.206855145644448 1.09078691882431 0.275366653771893 0.59532551596773 0.604550541883004
"ZNFX1" 30.3095387665689 -0.23413400305864 0.214687103462471 -1.09058252350761 0.275456623027973 0.595399351132601 0.604629182765942
"BEND5" 17.1702719221791 -0.318238494048721 0.291936571459124 -1.09009464781386 0.27567145370755 0.595566158848164 0.604809555520122
"MICALL1" 68.1681432073341 0.158477147444119 0.145386874772571 1.0900375133039 0.275696619734023 0.595566158848164 0.604809555520122
"SIDT2" 17.0744189166264 0.282691023069743 0.259343161200247 1.09002690397326 0.275701292996366 0.595566158848164 0.604809555520122
"METTL18" 21.893896411257 0.251175997449696 0.230460823203233 1.08988588150705 0.275763416561702 0.59557974579139 0.604827010278524
"CCDC59" 131.091970151351 -0.110120475400375 0.101051905796404 -1.08974169791752 0.275826942545398 0.595596355492259 0.604847533476417
"CTNS" 25.3124129442666 0.226836173349791 0.208194073660818 1.08954193249201 0.275914973878642 0.595665862449601 0.60492177465716
"VPS37C" 56.4325678786078 0.167031891485864 0.153356916171645 1.08917090702915 0.276078525822133 0.595898347823694 0.605161527155465
"KLF12" 26.5829201925072 -0.248537623463862 0.228301063821991 -1.08863979564129 0.2763127603775 0.595954132420547 0.605232784301935
"RMC1" 31.7997545930481 -0.217146064291045 0.19946143699628 -1.08866188653346 0.276303014993617 0.595954132420547 0.605232784301935
"TAF9B" 90.6844360156371 0.146817825392619 0.134847881653215 1.0887662719848 0.27625696858435 0.595954132420547 0.605232784301935
"UBE2D3" 581.505120173423 -0.106394737211953 0.0977348796290868 -1.08860559930836 0.276327846531548 0.595954132420547 0.605232784301935
"ZFP1" 25.7781507185085 -0.241622783265478 0.222050880085243 -1.08814152491862 0.276532634471762 0.596275239925264 0.605562540990723
"STAT5B" 77.1309540719682 0.139774815647665 0.128498235760828 1.08775669035508 0.276702533711675 0.596521003860638 0.605815782632267
"DCK" 53.5483213784707 -0.194272162411331 0.178661725282201 -1.08737426611364 0.276871439295934 0.596564119680504 0.60587051188574
"PKIA" 47.8755198807377 -0.178267162731405 0.163949223562008 -1.08733154606238 0.276890311853209 0.596564119680504 0.60587051188574
"SEMA5B" 12.6947326632486 0.345676898122555 0.317883689682893 1.08743200529536 0.276845933088282 0.596564119680504 0.60587051188574
"NDUFAB1" 357.872742547466 0.0992064009271782 0.0913150496363881 1.08641895637371 0.277293678570794 0.597026127235514 0.606354306862975
"SERGEF" 26.3427089501546 0.235596501269125 0.216871804558449 1.08633993131933 0.277328626647789 0.597026127235514 0.606354306862975
"SVIP" 57.9160050990178 0.169595742873772 0.156090535238398 1.08652163063408 0.27724827633936 0.597026127235514 0.606354306862975
"TYMSOS" 30.5593681697835 0.203293047609208 0.187119750700179 1.08643286905049 0.277287526132718 0.597026127235514 0.606354306862975
"ENSG00000282034" 60.2782183577145 -0.159978408743224 0.147365033570221 -1.08559272757871 0.277659218688651 0.597533859846428 0.606880901885457
"LINC00641" 23.1528404882684 -0.296895237007518 0.273528487240617 -1.08542711584679 0.277732528088365 0.597533859846428 0.606880901885457
"ZNF397" 44.8517589090893 -0.181300597331048 0.167024879140353 -1.08547060931383 0.277713274070204 0.597533859846428 0.606880901885457
"TCEAL8" 165.457363467824 0.0928263175783603 0.0855466428578285 1.08509597194398 0.2778791511917 0.597608247129408 0.606963732826002
"UQCC6" 67.2123908815593 0.148712556720633 0.137037802001579 1.08519368049204 0.277835882554927 0.597608247129408 0.606963732826002
"WAC" 312.92340536645 -0.0713444714614345 0.0657972965256666 -1.08430703431111 0.278228687432097 0.598121166473207 0.607491962449829
"ZFHX2-AS1" 31.4934317187795 -0.402752145043363 0.371438218908628 -1.08430453448421 0.278229795447647 0.598121166473207 0.607491962449829
"PGRMC1" 460.797417355138 -0.0750878887797629 0.0692625395124895 -1.08410533757895 0.278318096522931 0.598190436351018 0.607565956163255
"WDR59" 49.8273581649516 -0.179099875271254 0.165228805441064 -1.0839506755082 0.27838666910909 0.598217284324469 0.607596862250215
"FAH" 39.0740494303567 0.19242946965549 0.177718529701403 1.08277662424286 0.278907583611312 0.599095286826795 0.608495912193027
"POLG" 73.341578569029 -0.139419965737529 0.128757649285483 -1.08280918851202 0.278893126245096 0.599095286826795 0.608495912193027
"MICOS10" 635.27420006467 -0.118140189372379 0.10914510719152 -1.08241397541601 0.279068621118794 0.599320511671869 0.608609418635245
"CREB3L4" 11.9808086315503 0.331329231091806 0.3061007625657 1.08241883592398 0.279066462348043 NA 0.608609418635245
"NT5C" 171.576135695497 0.110530439373618 0.102143648241549 1.08210780872284 0.279204626442698 0.59949189820134 0.608787123385895
"STARD3" 21.4113308318432 -0.285335957765891 0.263805297788066 -1.0816157224982 0.279423315340875 0.599840713371123 0.609145009585359
"B3GAT3" 31.775291231174 0.216946431138306 0.200621179080368 1.08137352263989 0.279530994556821 0.599951130570947 0.609260801331537
"GDI1" 177.584168547173 0.105793722021152 0.0978501723223381 1.08118074307163 0.279616722251462 0.600014398764101 0.609328712072565
"SDHA" 129.838125813105 0.134163990312912 0.124105187920799 1.08105061972537 0.279674597274312 0.600017885986541 0.609335912812677
"PLEKHG1" 125.269639798187 -0.10978396977724 0.101573996232402 -1.08082751343222 0.279773847314419 0.600110120511343 0.609433238219431
"RELT" 18.9270321941826 0.255515836184508 0.236439621555035 1.08068112486398 0.279838982065073 0.600129155948559 0.609456226592277
"KLF16" 26.0348572763038 0.227162054651875 0.210280635342238 1.08028042754466 0.280017322739471 0.600390910886821 0.609725707041524
"EIF3J-DT" 30.8812250320183 0.203936284647151 0.188849348914258 1.07988873575488 0.280191729901379 0.600598239197095 0.609943571861692
"WDCP" 61.9798739262441 0.157726934965604 0.146069104143414 1.07981038078213 0.280226627588257 0.600598239197095 0.609943571861692
"CHASERR" 184.457669178642 0.0995064817620338 0.0921846917856557 1.07942522597355 0.280398210517359 0.600845261468195 0.61019809367313
"ZNF3" 59.6930568207042 0.152640703185538 0.141448297960745 1.07912718205983 0.280531035311545 0.601009149160123 0.610368187897255
"ARSI" 46.2908710145102 0.18960805226312 0.175806847912271 1.07850208632223 0.280809751205208 0.601485465081518 0.610855578016239
"NEGR1" 31.543148403627 0.229980267904594 0.213309465384232 1.0781531306655 0.280965424304094 0.60164389385938 0.611027439908949
"SHTN1" 106.134277452921 -0.138653099315672 0.128625810183565 -1.0779570532368 0.281052922386921 0.60164389385938 0.611027439908949
"ZNF718" 15.6642973989579 -0.329643205684434 0.305779628909952 -1.0780417481032 0.281015125668518 0.60164389385938 0.611027439908949
"LARP6" 55.9838479764193 0.157010512101197 0.14570136287128 1.07761869214571 0.281203956985606 0.601846430410405 0.611236788729079
"PHAF1" 24.0553766924829 -0.254662903341944 0.236407871566636 -1.07721837540491 0.281382717926185 0.601987455298558 0.611387318226072
"SIRT1" 50.7263199916375 -0.171432170180206 0.159132767160104 -1.07729019761045 0.281350640134397 0.601987455298558 0.611387318226072
"GEMIN8" 11.73620680165 0.348779236732685 0.323816775040168 1.07708822895114 0.281440851270579 NA 0.611394658616203
"CKAP5" 327.642293849476 -0.0824479599826928 0.0765616108766589 -1.07688381995406 0.281532172389432 0.602152542295508 0.611443348873449
"STRADA" 28.6784751352738 0.37032058369759 0.34391067448784 1.07679293249353 0.281572783441454 0.602152542295508 0.611443348873449
"ECE1" 69.2469614816293 0.166719500962307 0.154931145286508 1.07608770756841 0.281888032681436 0.602164027780434 0.611477014044659
"METAP2" 323.015840797592 -0.073585720596087 0.0683829269158809 -1.07608322595794 0.281890036813626 0.602164027780434 0.611477014044659
"PCGF5" 109.694014833677 -0.124892818791302 0.116058210839881 -1.07612221390875 0.281872602108621 0.602164027780434 0.611477014044659
"PCNT" 96.4078675139591 -0.138409735008263 0.128596200971974 -1.0763127834424 0.281787393392597 0.602164027780434 0.611477014044659
"RAP2B" 65.3483362052751 0.14240362224334 0.132342514874806 1.0760232445186 0.28191686085455 0.602164027780434 0.611477014044659
"RBM12" 155.110406988616 -0.100343158351516 0.0932438360020422 -1.07613717596645 0.281865911541803 0.602164027780434 0.611477014044659
"PIP5K1C" 27.9446030719363 0.236303929494109 0.219658967980271 1.07577638039041 0.282027278123309 0.602279274422691 0.611597705870046
"CDC42EP1" 32.9312653756437 0.284072437528967 0.2641616800703 1.07537337532593 0.282207597053654 0.60254372253229 0.611869908485651
"HAUS5" 13.4807564880249 -0.366987213005213 0.341445449334038 -1.07480481500337 0.282462124273385 0.602909668512191 0.612248844725999
"IRAK1BP1" 17.7284423673076 -0.265700402072936 0.24722341214621 -1.07473802649321 0.282492033676191 0.602909668512191 0.612248844725999
"SMYD4" 31.0897329540474 0.221801683748402 0.206425069697558 1.07449005139431 0.282603101308393 0.603026061543635 0.612370702349993
"CLCN4" 14.5567022543404 -0.334438351901895 0.311369930076814 -1.07408686451961 0.28278375121965 0.603031486515262 0.612390843895828
"DHX33" 74.4272582759916 0.133414276764311 0.124199441329413 1.07419385575542 0.282735805630259 0.603031486515262 0.612390843895828
"KDM3A" 56.6462535026995 -0.15502561104288 0.144346870734452 -1.07397971465605 0.282831773416692 0.603031486515262 0.612390843895828
"MRPL24" 118.387829708198 0.111714633702133 0.103998325648853 1.0741964642713 0.282734636754427 0.603031486515262 0.612390843895828
"DNAJC5" 61.523294452703 0.157837513149505 0.14703302767065 1.07348339111303 0.283054286731944 0.603385307068274 0.612753812650036
"FAM110B" 27.2426056136823 0.219897300769763 0.204928069018281 1.07304627337384 0.283250354927135 0.603682624576973 0.613059403589143
"PIK3C3" 64.9673751933854 -0.170375931493132 0.158828230574457 -1.0727055944457 0.283403229490421 0.603887784453521 0.613152579052517
"ENSG00000289599" 10.6103337619861 0.402426203838269 0.375116172054677 1.07280419725442 0.283358977211935 NA 0.613152579052517
"ADIPOR2" 92.1558182748382 0.113257747933013 0.105620971078575 1.07230360388144 0.28358368859905 0.604151628976647 0.613424150890545
"PDE4DIP" 67.5265489129565 -0.14396626245365 0.134291029741793 -1.07204675346119 0.283699033033469 0.604276674394571 0.613554794276916
"C6orf136" 17.8490323473216 0.286641899346665 0.267457319159501 1.07172950154235 0.283841545962265 0.604338876403089 0.613625305365857
"TRMT6" 86.5516597344326 -0.136713093907906 0.127553094505649 -1.07181322756424 0.283803930637442 0.604338876403089 0.613625305365857
"SCAMP4" 36.1167246157525 0.197420743488591 0.184240690092337 1.0715371473568 0.283927977103825 0.604402261378267 0.613693339593749
"SLC25A26" 37.3621640197145 0.195087506074028 0.182103705503553 1.07129893669419 0.284035037781682 0.604509526739266 0.613805928366608
"NOP9" 35.0555952551402 0.198889297130283 0.185689715109077 1.07108407707692 0.284131627074756 0.604594467585561 0.613895849055094
"CTDSPL2" 119.041694198875 -0.113934193931878 0.106393452708547 -1.07087598937116 0.284225193272684 0.6046729430873 0.613979204504312
"GABARAPL2" 217.560193214771 0.096260396027867 0.0899296765183151 1.07039633360921 0.284440948905483 0.605011286535351 0.614299447224337
"GCLC" 31.6780472871752 -0.227440637746004 0.21251085689488 -1.07025420286413 0.284504902512588 0.605026673664629 0.614299447224337
"ATAD2B" 50.4451212259253 -0.167608602739805 0.156747625013399 -1.06928958397601 0.284939202621244 0.605061779743983 0.614299447224337
"GMPR2" 115.164877430166 0.121615506912697 0.113725699923108 1.06937576110697 0.284900384883304 0.605061779743983 0.614299447224337
"GTF3C1" 92.44248746453 -0.135030357688576 0.126244352532085 -1.06959523321456 0.284801541739734 0.605061779743983 0.614299447224337
"PCYOX1L" 21.846729976227 0.24545907433284 0.229419985923465 1.069911469765 0.284659159817211 0.605061779743983 0.614299447224337
"SMIM30" 117.988619584042 -0.12509847051947 0.116970265144913 -1.06948950115217 0.284849157146983 0.605061779743983 0.614299447224337
"UBE2T" 152.228439026296 0.103486187036834 0.0968034456384724 1.06903412739376 0.285054291832034 0.605061779743983 0.614299447224337
"UBXN2B" 57.7884895353907 0.173878122103925 0.162575481987296 1.06952241493285 0.284834334168366 0.605061779743983 0.614299447224337
"USP39" 121.263342196873 0.104404611747095 0.0975795301288686 1.06994378441065 0.284644613226702 0.605061779743983 0.614299447224337
"VASH2" 14.2445470696273 0.306597522426415 0.286819079832863 1.06895790407346 0.28508863832317 0.605061779743983 0.614299447224337
"ZNF446" 15.2668962472636 -0.343105210496209 0.320963452092517 -1.06898529492794 0.285076295587481 0.605061779743983 0.614299447224337
"ATG7" 11.5493879859798 0.36320374373377 0.339403585190183 1.07012347418266 0.28456373420016 NA 0.614299447224337
"ARRDC3" 57.3552514442294 0.176978944959456 0.16563268661184 1.06850253159394 0.285293889037721 0.605206715798203 0.614457630717419
"ECSIT" 58.0781317386188 0.15934494231796 0.149139506735163 1.0684287872892 0.285327137315943 0.605206715798203 0.614457630717419
"PLPP1" 53.1555606214774 0.172046943119776 0.160998007473655 1.06862777881229 0.285237426214078 0.605206715798203 0.614457630717419
"PBK" 164.78011707556 0.102466149872345 0.0959583102926244 1.06781944742331 0.28560196389266 0.605669214481712 0.614930877135642
"ARF4" 273.670926554735 -0.0917441677668767 0.0860952812722749 -1.06561203368088 0.286599057143193 0.60598623718336 0.615326053034162
"ARFIP1" 51.9822746664662 -0.16803547139224 0.157585026932569 -1.06631622726532 0.286280716446445 0.60598623718336 0.615326053034162
"CNPY2" 271.119860062131 0.100547164168465 0.094411685187403 1.06498643646582 0.286882067687794 0.60598623718336 0.615326053034162
"DOCK5" 24.2484866057302 -0.229733387019796 0.215589680854004 -1.06560474559712 0.286602353074202 0.60598623718336 0.615326053034162
"FAN1" 58.7860441880342 -0.152292883577567 0.142898372356583 -1.06574260480408 0.28654001256881 0.60598623718336 0.615326053034162
"HBP1" 34.8771099896235 0.193235218177822 0.18144592960355 1.06497411432723 0.286887643927624 0.60598623718336 0.615326053034162
"INAVA" 43.347419044074 0.173338963686927 0.162501750414873 1.06668982484426 0.286111923377282 0.60598623718336 0.615326053034162
"LSM12" 100.10846298021 -0.136529757915322 0.128148518947832 -1.06540254258344 0.286693806684345 0.60598623718336 0.615326053034162
"MIX23" 71.0487864075788 0.131054173700789 0.122963759257734 1.06579511306333 0.286516270524609 0.60598623718336 0.615326053034162
"MRM3" 26.5731194221457 0.22099843863639 0.20728919304084 1.06613584333289 0.286362238795621 0.60598623718336 0.615326053034162
"NAGPA" 12.8746072833213 0.322062904567909 0.301921737360367 1.06670989437074 0.286102857778274 0.60598623718336 0.615326053034162
"RAB11FIP3" 40.8403528746989 0.18672420683885 0.175178694007893 1.0659070607664 0.286465656879653 0.60598623718336 0.615326053034162
"RPA1" 182.060731145924 0.0881128706418854 0.0827203362260683 1.06518994798425 0.286789981512752 0.60598623718336 0.615326053034162
"RWDD2B" 19.8306417308018 0.254651415679553 0.238754368871843 1.0665832708437 0.286160058099343 0.60598623718336 0.615326053034162
"SH3BP4" 212.223353524629 -0.0854557848826116 0.0802356912950465 -1.06505949538553 0.28684900723054 0.60598623718336 0.615326053034162
"SIX4" 24.2112289426205 0.22323468944139 0.209449616157257 1.065815700869 0.286506961940401 0.60598623718336 0.615326053034162
"TFB1M" 34.7299989943831 0.203781443403049 0.191225449085924 1.06566068678172 0.286577055134233 0.60598623718336 0.615326053034162
"TTC28-AS1" 44.4744984948071 -0.185297614586868 0.173966489618977 -1.06513395190481 0.286815316981374 0.60598623718336 0.615326053034162
"XKR6" 16.1109473894193 -0.314805096608535 0.295227246615961 -1.06631450930422 0.286281492784352 0.60598623718336 0.615326053034162
"ZSCAN30" 28.3053542025214 -0.212747918856346 0.199540266529564 -1.06619041137156 0.286337575772573 0.60598623718336 0.615326053034162
"LINC02021" 14.4820197904628 -0.326197678431855 0.306447045023285 -1.06445039601236 0.287124714181832 0.606168056350348 0.61552162504926
"SGMS1" 19.3861165115944 -0.279741959690898 0.262759384820289 -1.06463165866454 0.287042647513573 0.606168056350348 0.61552162504926
"UEVLD" 28.7302304098668 -0.246283285154744 0.231380667043651 -1.06440736082882 0.287144200687945 0.606168056350348 0.61552162504926
"NACC1" 71.2833066926909 0.149324118352978 0.14034258763523 1.06399718623609 0.287329974210988 0.606320244294482 0.61568345654191
"SIAH2" 53.9467018069325 0.158921492837409 0.1493565145434 1.06404125272507 0.287310012024587 0.606320244294482 0.61568345654191
"CRTAP" 92.3256682679171 0.138290868117299 0.130078518964203 1.06313378425961 0.287721285450777 0.606879019789251 0.616150964210846
"ERBB4" 66.7507131871273 -0.155794220627056 0.146581227443343 -1.062852476708 0.287848857335898 0.606879019789251 0.616150964210846
"FECH" 35.1599002247208 0.188545867949275 0.177407264956319 1.06278549525973 0.287879238786314 0.606879019789251 0.616150964210846
"KIFC3" 52.8048473305962 0.167781805022562 0.157805097950321 1.06322170323915 0.287681422358374 0.606879019789251 0.616150964210846
"ZCCHC14" 36.8398718419037 -0.203183909335643 0.191147421287574 -1.06296965957998 0.287795710721649 0.606879019789251 0.616150964210846
"RPL17P19" 10.5165339768513 -0.336354429572583 0.316410728336254 -1.06303105252213 0.287767869474016 NA 0.616150964210846
"MED23" 29.5073628174049 -0.236066190555757 0.222228714491278 -1.0622668231518 0.288114571340075 0.607226219660232 0.616518123801494
"MEF2A" 66.110208407921 -0.1393666036068 0.131240110339752 -1.0619208048973 0.288271639294967 0.607226219660232 0.616518123801494
"RRAGA" 121.172180497561 0.112499653091891 0.105931994724249 1.061998817116 0.288236222193645 0.607226219660232 0.616518123801494
"ZNF555" 17.4824210951628 0.261564288305588 0.24629175881563 1.06200990874969 0.2882311868936 0.607226219660232 0.616518123801494
"GSTM2" 13.0253415299406 0.433372567761709 0.408365409469859 1.0612372098908 0.28858211302793 0.607400434030964 0.616709640970309
"PIGF" 53.6736481810955 0.162257153868577 0.152848677529043 1.06155418870239 0.288438120247291 0.607400434030964 0.616709640970309
"TDP1" 85.5274999312963 0.128630485770152 0.121203917013959 1.0612733395022 0.288565698118099 0.607400434030964 0.616709640970309
"TSPAN3" 352.012825469716 0.0756286145420555 0.0712524710607002 1.06141742758124 0.288500240269119 0.607400434030964 0.616709640970309
"FAAP24" 21.3591883233835 0.271609027652057 0.255990804201573 1.06101087693051 0.288684958101994 0.607475649775796 0.616793320465822
"NBPF14" 87.6001601557405 -0.182309756440443 0.171843146781255 -1.06090792595012 0.288731746916967 0.607475649775796 0.616793320465822
"ABCD3" 52.5959642056211 0.163277771761809 0.154024844589142 1.0600742509908 0.289110820965975 0.607793678999616 0.617130840547902
"APBB1" 195.498014895352 0.106266587733898 0.100232516902351 1.06020073143953 0.289053288429583 0.607793678999616 0.617130840547902
"CYTL1" 13.1593686415794 0.323443888091605 0.305011274427382 1.06043256498904 0.288947853645066 0.607793678999616 0.617130840547902
"PPHLN1" 117.691080377316 -0.114894038350105 0.108380333377073 -1.06010043307737 0.289098910809525 0.607793678999616 0.617130840547902
"ZXDB" 13.1733859940954 -0.328022651649019 0.30965883038665 -1.05930339929089 0.289461627348553 0.608411266783649 0.617761569375754
"ENSG00000279088" 21.6742505668063 0.264591524681759 0.24989200188975 1.05882350247646 0.289680168003896 0.608630756765325 0.617991737854701
"SLC25A33" 54.9151463704866 -0.168814955562443 0.159433421184856 -1.05884295969984 0.289671305200503 0.608630756765325 0.617991737854701
"ACBD3" 99.8593893725156 0.112296929425788 0.106079441826736 1.05861161684097 0.289776694147121 0.608656531655117 0.618036148765972
"CENPV" 410.770623952439 0.0947510033543765 0.0895351944571179 1.05825428680737 0.28993952766397 0.608656531655117 0.618036148765972
"ELL2" 36.7020450185876 -0.191929857377433 0.181360571112654 -1.05827775133226 0.289928833107563 0.608656531655117 0.618036148765972
"SELENOH" 562.730619650218 -0.110147580339693 0.104060480689165 -1.05849578639475 0.289829470758651 0.608656531655117 0.618036148765972
"ZC3H7B" 104.14431775839 0.125553908149063 0.118651873675381 1.05817046338911 0.289977734496232 0.608656531655117 0.618036148765972
"LATS2" 78.7116982980129 -0.137520948892542 0.12998387325128 -1.05798469804551 0.290062418679655 0.608714503257107 0.618098657820043
"MPDZ" 99.0968828854974 -0.134004404799657 0.126731325173961 -1.05738975439349 0.290333745537992 0.609164056580204 0.618440786470282
"ABHD6" 10.0261628388894 -0.362918171369283 0.343193864843771 -1.05747278301286 0.290295869693385 NA 0.618440786470282
"BUB1" 166.748359448845 -0.105625957586394 0.0999208219175241 -1.05709656465375 0.290467518904576 0.609205077498056 0.618489762793382
"YBEY" 14.0328248377176 0.29899342139191 0.282818035715666 1.05719361438641 0.290423233536434 0.609205077498056 0.618489762793382
"STK10" 39.3991060498411 0.183057504463821 0.173291463367354 1.05635615803973 0.290805528019492 0.609794096202854 0.619091425331868
"FAM118A" 30.3067347942625 0.205431750956267 0.194565617249697 1.05584817019661 0.291037586700368 0.609840278348369 0.619122056395698
"HOMEZ" 31.1887899564953 -0.204400992389195 0.193565569978853 -1.05597804615524 0.290978245002203 0.609840278348369 0.619122056395698
"MORC2" 64.7092015514573 -0.152089798681712 0.144050708867133 -1.05580736032333 0.291056234843119 0.609840278348369 0.619122056395698
"RAB18" 140.152566774046 -0.107035569544661 0.101343619014708 -1.05616486351378 0.290892900448494 0.609840278348369 0.619122056395698
"TBC1D32" 10.6874910811554 0.325899525829327 0.308699463634735 1.05571782338742 0.291097151717483 NA 0.619122056395698
"EFR3B" 53.1712109839957 -0.167100397273323 0.158399006711222 -1.05493336569947 0.291455801089168 0.610198043222404 0.619412918721289
"FKBP2" 17.477749838851 0.310325033393089 0.29415090125752 1.05498583232764 0.291431804394876 0.610198043222404 0.619412918721289
"TOMM70" 131.392855336191 -0.098901779966536 0.0937202428338702 -1.05528727813745 0.291293957675672 0.610198043222404 0.619412918721289
"ZNF407-AS1" 34.2367101166136 -0.206594829385141 0.19583547083404 -1.05494080569408 0.291452398173397 0.610198043222404 0.619412918721289
"UBFD1" 114.339056930871 -0.114577566738427 0.10863925728894 -1.05466080676245 0.291580482911954 0.610339287916368 0.61944654388476
"RABEP2" 11.4102931368208 0.34255474893287 0.324802279656003 1.05465623361902 0.29158257519777 NA 0.61944654388476
"GRK2" 18.3946760959959 0.262454506746818 0.248891167002387 1.05449506267251 0.291656319912639 0.610378254759294 0.61948534680322
"CSPP1" 98.8847775060909 -0.130888275278201 0.124177957693099 -1.05403791228139 0.291865559962165 0.610541445485277 0.61966576158397
"H2AZ2" 590.651351202058 -0.0667756366775502 0.0633588225237296 -1.05392799325683 0.291915885495504 0.610541445485277 0.61966576158397
"PGRMC2" 159.160627738089 0.0930405368151434 0.0882884491417403 1.05382456844127 0.291963243031817 0.610541445485277 0.61966576158397
"TIGD5" 33.1256509132505 0.191461225430071 0.181650655192505 1.05400789899254 0.291879300724247 0.610541445485277 0.61966576158397
"EARS2" 42.4624368983443 -0.182192055219031 0.17295989053356 -1.05337748917966 0.292168017042109 0.610849909405757 0.619982531032343
"HLA-C" 182.804848323541 0.0934330287143008 0.0887254941902585 1.05305729279961 0.292314734650331 0.61103689486872 0.620176007430286
"PSMC4" 296.703338117425 0.0840368693262044 0.0798168409924111 1.05287140259278 0.292399934349446 0.611095238970521 0.620238918492765
"AP4M1" 12.9712339685652 -0.329517898016219 0.31308060252837 -1.05250180099024 0.292569384668817 0.611209875883719 0.620362656515763
"GPC1" 122.176937058308 0.136236382681804 0.129430771025067 1.05258109491922 0.292533025425231 0.611209875883719 0.620362656515763
"BMS1" 233.817878903419 -0.0979420386383376 0.0931185008510882 -1.05179999402013 0.292891321802301 0.611642860153709 0.620809510107155
"SLX1B" 83.2193517889627 0.131359413100284 0.124885684023573 1.05183723921062 0.292874230490229 0.611642860153709 0.620809510107155
"RTRAF" 429.197266096149 0.120695651831905 0.11477072985682 1.05162398097909 0.29297210085509 0.611691798751466 0.620862873059012
"NCK1" 42.1395337017187 -0.177063759282747 0.168451818591818 -1.05112405887286 0.293201615601582 0.612023209874908 0.621206634643239
"PSMD14" 345.305165539813 0.0774602251855186 0.073699465142496 1.05102832206111 0.293245582232179 0.612023209874908 0.621206634643239
"ITFG1" 70.4167172259231 0.139510465840426 0.132752955000149 1.05090290336866 0.293303186805789 0.612023688117635 0.621210808777208
"LINC02595" 18.0384243874811 -0.282935359895466 0.269273286101221 -1.0507368331707 0.293379474224167 0.612063143271894 0.621254543748729
"NAP1L5" 19.240577022454 0.242741437457884 0.231091612325725 1.05041215046671 0.293528661690201 0.612254641034293 0.621452604556842
"HPS5" 38.8243506143212 -0.186614183103561 0.177707534008765 -1.05011970451606 0.293663080349699 0.612411619373408 0.621616367573671
"ZFP14" 22.1994148902948 -0.234247057445024 0.223092727485101 -1.04999862651582 0.293718744231214 0.612411619373408 0.621616367573671
"ZNF77" 12.0216734538673 -0.368643044701543 0.351128550094561 -1.04988057679236 0.293773022719529 NA 0.621616367573671
"GATD1-DT" 10.3567390029947 0.364161553971744 0.347048213415979 1.04931113284612 0.294034943808502 NA 0.62205270605641
"CHKB" 38.4651959385382 -0.242084549457951 0.230737625916397 -1.04917673698205 0.294096783281628 0.613080005328343 0.622065671930793
"SYNPO" 18.6434494020375 0.269674463173776 0.257296366135282 1.04810832435926 0.294588701445649 0.613985478374509 0.622988151579946
"APPBP2" 164.953178079888 -0.0885953483951843 0.0845782866405947 -1.04749518953558 0.294871249669654 0.614454311433131 0.623467595874144
"ZNF626" 27.3688459377978 -0.220663576914216 0.210720865367522 -1.04718427636178 0.295014595783 0.614632947893996 0.623652589267887
"ZBED3" 23.591790553013 -0.255840307673018 0.24435138607406 -1.04701803326573 0.295091261097595 0.614672619044727 0.623696577970045
"ZNF436" 12.9308366754482 0.315320691202804 0.30124804113771 1.046714494846 0.295231276488515 0.614844206619093 0.62387441961975
"ZNF567" 16.0606777884316 0.27751738032688 0.265216618161899 1.04638005812091 0.295385596083772 0.615045511111769 0.624082415491277
"SFT2D3" 33.7559452412859 -0.209093992267046 0.199862171131643 -1.04619093790051 0.295472885993575 0.615107196505359 0.624148741014805
"POGK" 118.874905180078 -0.102135876223575 0.0976580535945137 -1.04585205688876 0.295629342367348 0.615312818542926 0.624361119136336
"GPBP1L1" 102.664600565386 0.116374018295465 0.111342135150193 1.04519298231963 0.295933786215257 0.615466113776204 0.62453159268183
"NAV3" 16.1134449732701 -0.310889989206559 0.297428237537635 -1.04526050310614 0.29590258694597 0.615466113776204 0.62453159268183
"NRIP3" 13.7891096884539 0.324690511898545 0.310632815724354 1.04525502607125 0.295905117632511 0.615466113776204 0.62453159268183
"PKN1" 53.5060172088949 0.274295774933368 0.262375199044298 1.0454333181356 0.295822744489868 0.615466113776204 0.62453159268183
"IQCE" 28.4118323800653 -0.223429708055668 0.213950355408996 -1.04430631876516 0.29634369035928 0.615771953924217 0.624860570332967
"KLHL36" 43.4032279442516 -0.188264470610159 0.180226592544313 -1.04459873513876 0.296208464443402 0.615771953924217 0.624860570332967
"PXDC1" 46.8558808977317 0.161487199188729 0.154644109641938 1.04425056707711 0.296369477026992 0.615771953924217 0.624860570332967
"SEMA5A" 25.264688739553 0.214810809296941 0.205667295976267 1.04445778934989 0.296273638686249 0.615771953924217 0.624860570332967
"TBCA" 611.603165320995 -0.133722924432422 0.128012951400379 -1.04460465108866 0.296205729079793 0.615771953924217 0.624860570332967
"DPPA4" 178.864250516976 0.0860097983949743 0.0824119625875628 1.04365671796238 0.296644241513023 0.616033536700035 0.625137181446147
"MTHFR" 21.6836245832055 0.251120411317053 0.240597473145965 1.04373669446106 0.296607227740819 0.616033536700035 0.625137181446147
"SPTLC2" 65.5853017072288 -0.147101299125834 0.140955089933204 -1.04360402448428 0.29666863017044 0.616033536700035 0.625137181446147
"POLR1D" 208.347857120199 -0.0859229802547946 0.0823530607349773 -1.04334895980741 0.296786703303071 0.616158770753963 0.625267986619263
"AP4B1" 18.0746956405652 0.268047103859729 0.257232173665622 1.04204345840566 0.297391530881555 0.617219062957027 0.626351403500223
"ZNF267" 41.9830296337877 -0.18277803420341 0.175411312539718 -1.04199684477034 0.297413141801736 0.617219062957027 0.626351403500223
"RAB31" 282.789187306277 -0.0849546568927489 0.0815445042752424 -1.04181952723627 0.297495358992746 0.617269596260576 0.626406407413351
"CPT1A" 16.1368618662905 -0.339303867267122 0.325767970100874 -1.04155073060761 0.297620021452151 0.61740816196618 0.626550746518612
"BCL2L13" 70.1371077466328 0.138200407251157 0.132751098271956 1.04104906889762 0.297852775408819 0.61751986983244 0.626678986634106
"C18orf54" 59.9592589249336 -0.145202548383534 0.139457044983182 -1.04119909037973 0.297783157804517 0.61751986983244 0.626678986634106
"GASK1B" 17.1413005659017 -0.295196207305937 0.283551967414869 -1.04106562898233 0.297845090152656 0.61751986983244 0.626678986634106
"SHISA2" 17.2655134356461 0.264765083319163 0.25435298822019 1.04093561145804 0.297905432657517 0.61751986983244 0.626678986634106
"CAVIN1" 505.222514529631 0.132431486197207 0.127317830750769 1.04016448769417 0.298263487201066 0.618055956600668 0.627230461779407
"DZIP1L" 14.7464606624951 0.281764558960761 0.270893838398007 1.04012908018522 0.298279934806435 0.618055956600668 0.627230461779407
"VCP" 407.448695255114 -0.0749891870021516 0.0721124391810985 -1.03989253246349 0.298389832225825 0.6181635929992 0.627343413035881
"AP5Z1" 24.1521954139567 0.227920054405577 0.219313963522549 1.03924096188314 0.298692684415524 0.618220688601929 0.627438453988809
"CCNH" 52.0771324298619 -0.165013658756241 0.158882879868563 -1.03858678098453 0.298996956266743 0.618220688601929 0.627438453988809
"ENSG00000286130" 17.6352587541953 -0.3332661287669 0.320798180066073 -1.03886539723592 0.298867341321501 0.618220688601929 0.627438453988809
"FAM219B" 94.235220317977 -0.122667409682154 0.118062916138803 -1.03900033722645 0.298804579430308 0.618220688601929 0.627438453988809
"NDUFB1" 354.101807278601 0.0923642456964338 0.0888416348274419 1.03965045078058 0.298502328654049 0.618220688601929 0.627438453988809
"PPP1R14B" 466.805248129468 0.160427338475091 0.15446684704647 1.03858751274199 0.29899661579704 0.618220688601929 0.627438453988809
"PSMA3" 414.835890771833 -0.0973688904103573 0.0937161810445207 -1.03897629336925 0.298815761815995 0.618220688601929 0.627438453988809
"TAF1B" 57.9239456626132 -0.156684529412535 0.150835003277032 -1.03878095938221 0.298906618657254 0.618220688601929 0.627438453988809
"TMC6" 22.0518034831021 0.246506283535636 0.237173656200267 1.03934934210184 0.298642294703437 0.618220688601929 0.627438453988809
"VGF" 32.7952613462619 0.19269134084909 0.185529626468735 1.03860145959795 0.298990126699303 0.618220688601929 0.627438453988809
"TPP1" 66.1045232283632 -0.153570489548616 0.147891330162512 -1.03840089462893 0.299083453239598 0.618279689090464 0.627502036616564
"CNOT7" 269.130803768654 -0.0783339819798596 0.0754543116304421 -1.03816442410238 0.299193512261415 0.618387365877256 0.627615021211903
"ASTE1" 19.8746837088573 -0.263041087315809 0.253605545801813 -1.0372055803597 0.299640057937081 0.619070404418913 0.628315659516516
"GATD3" 136.467841174409 0.103546567308987 0.0998271194619937 1.0372588918426 0.299615218439304 0.619070404418913 0.628315659516516
"MIS18A" 111.590032769276 0.106410546809893 0.102622080356235 1.03691667953434 0.299774689814294 0.61910873499498 0.628361964795646
"MRPL45" 129.184433064917 0.100049467764993 0.0964849469847793 1.0369438020293 0.299762048631734 0.61910873499498 0.628361964795646
"FRS3" 10.2654650802735 0.329008053360696 0.317388347960269 1.03661037172632 0.299917477648057 NA 0.628429869240281
"RBM33-DT" 12.2623469968757 -0.351609855207079 0.339193435356036 -1.03660571979528 0.299919646532461 NA 0.628429869240281
"C1orf35" 97.8918676035389 0.126235497540134 0.121812718055182 1.03630802723693 0.30005846241831 0.619562949203955 0.628484089406865
"GOLGA8A" 78.1281189431625 -0.140132411882127 0.135269888873449 -1.03594682489336 0.300226950823591 0.619562949203955 0.628484089406865
"RELCH" 37.3098288375693 -0.188313820964677 0.181751835057294 -1.03610409713506 0.300153581009659 0.619562949203955 0.628484089406865
"RPS6KA2" 33.5887777452587 -0.21033094849023 0.203010853564943 -1.03605765306014 0.300175246609813 0.619562949203955 0.628484089406865
"ARHGEF28" 11.3884569370922 -0.352045564872321 0.339678234308665 -1.03640895799175 0.300011392982429 NA 0.628484089406865
"NEK6" 174.84647769161 0.0918156017341222 0.0886455588591104 1.03576087641401 0.300313713947366 0.619622125082506 0.628547878151132
"TRIM37" 80.4318045214818 -0.128260981143158 0.123896973741035 -1.03522287324987 0.300564839086772 0.620020332341635 0.628955583441322
"TRIM69" 109.711796023448 -0.106395920063477 0.102800760485105 -1.03497211072571 0.30068193596497 0.620141958804782 0.62908272381204
"NDUFAF5" 39.9943823584045 -0.187380653543811 0.18107095353307 -1.0348465609068 0.300740574532203 0.620142994110768 0.629087533762941
"C11orf68" 40.5289089824274 0.18154124428141 0.175534555609714 1.03421940854228 0.301033602751795 0.620507331507903 0.629464645754034
"PRMT1" 58.8122532130009 0.18733458340746 0.181117078019581 1.03432865335431 0.300982545958481 0.620507331507903 0.629464645754034
"CEP68" 45.077155401434 -0.184082889223409 0.178051785310399 -1.03387275169691 0.301195654930187 0.620721416371774 0.629685580031917
"PTK2" 125.468658993244 -0.10684393491574 0.103368281073604 -1.03362398799745 0.301311980657388 0.62083726262327 0.629810852867914
"COBLL1" 15.4636684607441 -0.290770066515478 0.281373456573181 -1.03339550950092 0.301418847066978 0.62083726262327 0.629814369938008
"MGAT5" 82.2955721993124 -0.122402146831194 0.118448431945212 -1.03337920832764 0.301426472590786 0.62083726262327 0.629814369938008
"CRACR2A" 16.2223960041734 -0.290019398506346 0.280839063747194 -1.03268895230122 0.301749485253109 0.621069510818549 0.630072488182044
"EML4" 116.743897443777 -0.10656914759491 0.103182182492922 -1.03282509654436 0.301685756869453 0.621069510818549 0.630072488182044
"EPS8L2" 28.1063509083761 0.224083698342343 0.217038448452502 1.03246083788414 0.301856284462406 0.621069510818549 0.630072488182044
"ISY1" 62.1396832046151 0.150277851006547 0.145511247545846 1.03275762898809 0.301717336947566 0.621069510818549 0.630072488182044
"MT-RNR1" 3262.92304288209 -0.248159722504628 0.240373570255396 -1.03239188169048 0.301888573506532 0.621069510818549 0.630072488182044
"NUP214" 98.0166958422978 0.117608645675136 0.113914390221337 1.03243010340152 0.301870675736525 0.621069510818549 0.630072488182044
"STK16" 21.1136750179911 -0.266304239513399 0.257983016663709 -1.03225492498422 0.301952710909674 0.621081675139508 0.630088575970364
"CSNK2A2" 180.668881290501 -0.0923571244764131 0.0894831246024599 -1.03211778630576 0.30201694261726 0.621094028706057 0.630104854496324
"TEK" 43.462401105443 0.175904835957261 0.170463597334995 1.03192023814664 0.302109484323845 0.621164585443804 0.630180179704848
"HLCS" 44.0564857026115 -0.174414958166037 0.16905309710552 -1.03171702354066 0.302204700171692 0.621240612204942 0.630261053813432
"SVBP" 132.865679280328 -0.115655783115254 0.112150447829731 -1.03125565125558 0.302420949468214 0.621565369552492 0.630520545176237
"AK1" 32.2424123066217 -0.222453959602649 0.215746364156344 -1.03109018996697 0.302498527718888 0.621605046268036 0.630520545176237
"PLOD2" 11.7646607419627 -0.327159747042432 0.317265689347879 -1.0311854008383 0.302453885492072 NA 0.630520545176237
"GDF10" 25.263685464664 -0.259643166653723 0.251914534814564 -1.03067957886927 0.302691104195816 0.621641511062143 0.630568818927329
"KATNA1" 53.8958386434263 -0.167149669668693 0.16214347378216 -1.03087509950144 0.302599394913842 0.621641511062143 0.630568818927329
"SLC41A1" 54.9850862254853 -0.163935291092844 0.159040191165595 -1.03077901184206 0.302644462682693 0.621641511062143 0.630568818927329
"FAM156A" 20.9930582607493 0.325226169928258 0.315639585115451 1.03037193452558 0.30283544271487 0.621698550315536 0.630634194956031
"MICU3" 14.700464931919 -0.327575362649235 0.317890176934531 -1.03046708082678 0.302790797720802 0.621698550315536 0.630634194956031
"S100A4" 26.538640205309 -0.242939247876298 0.235831105174061 -1.03014081919766 0.302943905962866 0.621801547990358 0.630742430352669
"EFCAB7" 13.9538416827831 0.268358871324272 0.260589060116641 1.02981633689516 0.303096230248888 0.621994514825872 0.630941928963289
"POLR2G" 314.253405924821 0.0958273229592185 0.093127840732903 1.02898684437512 0.303485856879758 0.622674290312826 0.631635242855429
"ALKBH4" 31.208224136681 0.215896000098199 0.210058611364906 1.02778933315499 0.30404893496819 0.622852949860214 0.631850258516683
"BCL2L11" 42.5016022288625 -0.176514570288588 0.171759561491992 -1.02768409953595 0.304098449692697 0.622852949860214 0.631850258516683
"CCDC51" 67.8114624314643 0.133251901907932 0.129648415727427 1.02779429397796 0.304046600924414 0.622852949860214 0.631850258516683
"CDK17" 49.8818370979369 -0.16815092242772 0.163572189419453 -1.02799212399441 0.303953532536006 0.622852949860214 0.631850258516683
"DDX39B" 206.999760872583 0.121219521124358 0.117942427732932 1.02778553447149 0.304050722238876 0.622852949860214 0.631850258516683
"IWS1" 285.758993198432 -0.0879885978952327 0.0855525107209448 -1.02847475958051 0.303726557841966 0.622852949860214 0.631850258516683
"PGD" 390.514940192918 0.0830458706382886 0.0807812271867705 1.02803427888366 0.303933703372661 0.622852949860214 0.631850258516683
"POLR3K" 120.057556470852 0.109160253678865 0.106131119650557 1.02854143099857 0.303695212347404 0.622852949860214 0.631850258516683
"UTP6" 119.126758888159 -0.10697370485919 0.104051157067648 -1.02808760492342 0.303908620662764 0.622852949860214 0.631850258516683
"CTDSP1" 41.9835281017077 0.174464203727126 0.169807184493972 1.02742533684327 0.304220225985418 0.622982751120456 0.631985682484312
"MCM3" 229.081583306382 0.093756267276705 0.0912683074330949 1.02725984422834 0.304298125429717 0.623022508106476 0.632029923465071
"ZMYM4" 155.822911802396 -0.0918963570671673 0.0894685433130824 -1.02713594816883 0.304356453524219 0.623022508106476 0.632033505681873
"STON2" 61.5446345480905 -0.154630709312071 0.150567569807963 -1.02698548903519 0.304427297029801 0.623047961898865 0.632063071520037
"TAF15" 201.710721086329 0.0807722802061808 0.0786956737886261 1.02638780910794 0.304708822037922 0.623504508858337 0.632484757129284
"JAK2" 12.4069182762474 -0.332761037825069 0.324229326026009 -1.02631381899852 0.304743685595159 NA 0.632484757129284
"ZNF143" 47.7247948677031 0.174136435111312 0.169722912818901 1.02600428085464 0.304889566238755 0.62375469947618 0.632669930611771
"NFYA" 43.6415986542995 -0.182103860129924 0.177513082716455 -1.02586162858093 0.304956811694946 0.623772638609778 0.632691891376025
"IFI6" 29.6859927097454 0.214852580566898 0.209517457186971 1.02546386087134 0.305144369071217 0.624036615199898 0.632963407960098
"EDEM1" 19.8335952429268 -0.289760971365619 0.282630851189337 -1.0252276782463 0.305255771264383 0.62414477900655 0.633076883718072
"DTWD1" 43.2634788169185 -0.171861662802408 0.167672232543905 -1.02498583214968 0.30536987275001 0.624258419437401 0.633195914415341
"MRPL58" 113.184887815413 0.121901760796804 0.118967215253092 1.02466684235206 0.305520413416465 0.624446493564559 0.633390444895702
"BBS10" 18.1520494272709 -0.29948398149758 0.29234578998356 -1.02441694650168 0.305638380995567 0.624554834501572 0.633507862114321
"TMEM214" 41.4786385448774 0.172102516458773 0.168018570427431 1.02430651576759 0.30569052132115 0.624554834501572 0.633507862114321
"EZH1" 21.0863645498291 0.244211224864848 0.23853365258671 1.02380197601709 0.305928816875244 0.624922001073961 0.633884054412502
"OSGEP" 70.1676360672586 0.136266881124712 0.133141947360998 1.02347069293828 0.306085349774664 0.625122042130258 0.634090726453413
"ATP6V0E2" 58.9699652886732 0.153293576214651 0.149835578023221 1.02307861882372 0.306270675328063 0.62514146454735 0.634121706047312
"ETFRF1" 37.8098626923856 0.181610859624737 0.177488360330229 1.02322687125419 0.306200590642139 0.62514146454735 0.634121706047312
"STK38" 34.3962447543561 0.198051194146959 0.193580834189452 1.02309298839539 0.306263881807773 0.62514146454735 0.634121706047312
"DCUN1D3" 25.5441460160423 0.218379684001539 0.213563948984143 1.0225493817674 0.306520952967993 0.625219491720992 0.634223376343717
"FBXO10" 31.8789519340769 0.203824058635135 0.199325722124204 1.02256776728559 0.306512256135064 0.625219491720992 0.634223376343717
"MALSU1" 124.921443597473 0.106758268446602 0.10443416382152 1.02225425607902 0.306660577546098 0.625219491720992 0.634223376343717
"POLA2" 63.2323370933168 0.145563200032987 0.142378429828798 1.02236834756514 0.306606595630999 0.625219491720992 0.634223376343717
"SPECC1" 122.413047051056 -0.116206139803361 0.113658592319557 -1.02241403339434 0.306584981335146 0.625219491720992 0.634223376343717
"TMEM53" 18.6827559286779 0.253341278928884 0.24773750466591 1.02261980587288 0.306487641403006 0.625219491720992 0.634223376343717
"ENSG00000285756" 52.9415554833738 0.155290177543406 0.151942956369259 1.02202945930585 0.306766957634732 0.625316861664376 0.634272110796872
"GRIN2A" 11.2848441484552 -0.361368974384511 0.353602311318629 -1.02196440129851 0.306797749454944 NA 0.634272110796872
"CDC40" 96.7281780615929 -0.116240767944884 0.113935611599283 -1.02023209699973 0.307618398545767 0.62669296100567 0.635619219636902
"LARP1" 373.350211856881 -0.079850875043269 0.0782585531442119 -1.02034693762 0.307563949868622 0.62669296100567 0.635619219636902
"PIM3" 81.4702977405851 0.140682660137381 0.137909517889907 1.02010841811286 0.307677044791103 0.62669296100567 0.635619219636902
"RER1" 180.806610171545 0.0901014678824422 0.0883196617236985 1.02017451294501 0.307645702921081 0.62669296100567 0.635619219636902
"FH" 227.795604261067 0.087800769543218 0.0861455644089246 1.01921404944817 0.308101358134453 0.627093188504231 0.636044004797876
"LINC01508" 25.1058320110177 0.212999199086097 0.208976338441229 1.01925031644671 0.308084144535252 0.627093188504231 0.636044004797876
"MGAT1" 73.7542048786055 0.152110990728423 0.149193620965174 1.01955425268437 0.307939910666101 0.627093188504231 0.636044004797876
"POLDIP3" 158.177317946229 -0.110894992378846 0.108819291169263 -1.01907475400068 0.308167478591842 0.627093188504231 0.636044004797876
"SLC39A1" 195.307165571537 -0.109586077216549 0.10753158042325 -1.01910598528555 0.308152652977715 0.627093188504231 0.636044004797876
"SRRT" 177.722203394809 0.0980473785807882 0.0962339282096294 1.0188441894132 0.308276943111364 0.627196290705496 0.636152346475973
"TPRKB" 146.163726620582 0.106113075553237 0.104168672070202 1.01866591408331 0.308361600032924 0.627248891600152 0.636209465256399
"OSBP" 75.4286261163246 -0.128023429997494 0.12571185188889 -1.01838790912608 0.308493645862744 0.627397849460037 0.636364317329281
"DPYSL3" 135.244356554097 0.101183274047249 0.0993962835139344 1.01797844416451 0.308688200199953 0.627516644020207 0.636499863681402
"SPAST" 44.51815077474 -0.167716316184644 0.164788065824577 -1.017769796286 0.30878736893804 0.627516644020207 0.636499863681402
"ST7L" 26.5979901867062 -0.220317688394303 0.216456953224481 -1.01783604135746 0.308755880881211 0.627516644020207 0.636499863681402
"TMED8" 27.4152761495405 -0.233244190202493 0.229169841978842 -1.01777872772643 0.308783123461354 0.627516644020207 0.636499863681402
"CLRN1" 13.7670633436079 0.308383126285549 0.303082976918705 1.01748745317447 0.308921597989166 0.627669844904845 0.636659018668702
"MCTS1" 158.409857180422 0.0969694681359888 0.0953268448410974 1.01723148707617 0.309043320445973 0.627678046305634 0.636674855368955
"TMEM263" 98.0883005941719 -0.113388350321097 0.111466619741076 -1.01724041317917 0.30903907518174 0.627678046305634 0.636674855368955
"THNSL1" 14.6330178881243 0.278985436163636 0.274329268525607 1.01697291602553 0.309166313848612 0.627808313311088 0.636810747174617
"A2M" 303.748693134369 0.0664624367783176 0.0653759006309092 1.01661982683103 0.30933431854231 0.627910404546304 0.636921814649352
"PSMA5" 298.346267841711 0.0849804982867778 0.0835891216685018 1.01664542694675 0.309322135627194 0.627910404546304 0.636921814649352
"MTERF1" 26.8711889607437 -0.223540162615933 0.219913151121014 -1.01649292675963 0.309394714075666 0.627913511233852 0.636928720016388
"PJA1" 60.7566661725451 -0.154255361951388 0.151797089562445 -1.01619446325374 0.309536792481834 0.62808235978766 0.637058768843222
"RPL22" 1330.34941311404 -0.148800543997799 0.146463671286949 -1.01595530612005 0.309650670215462 0.628163128676908 0.637058768843222
"STARD4" 77.2172925741967 -0.14288512288615 0.140653855243961 -1.01586353703793 0.309694374586281 0.628163128676908 0.637058768843222
"IFT70A" 16.3831595894138 0.263390541614931 0.259311178004112 1.0157315378466 0.309757245405021 0.62817120470254 0.637058768843222
"ARPC2" 589.601248590898 0.0874084496736982 0.0860942125516562 1.01526510415846 0.309979473895782 0.628243382935034 0.637058768843222
"DYNLT3" 39.6796513153598 -0.182425025071149 0.179661863944818 -1.01537978659277 0.309924824635386 0.628243382935034 0.637058768843222
"PDAP1" 205.627226320967 0.0949621921952841 0.0935438431270145 1.01516239894424 0.31002842109028 0.628243382935034 0.637058768843222
"PELI1" 28.0913795056723 -0.221862649856063 0.218522421502293 -1.01528551775514 0.30996974580311 0.628243382935034 0.637058768843222
"DNAJC27" 11.0756104877028 -0.36489391426359 0.359406832321753 -1.01526704961726 0.309978546779353 NA 0.637058768843222
"ENSG00000291259" 10.2649890349085 -0.380844546023112 0.374991501861945 -1.01560847147763 0.309815869140869 NA 0.637058768843222
"ABHD11" 24.2309547746492 0.246618792249763 0.243213390934064 1.01400170156183 0.310581940365535 0.628676404227269 0.637482922059498
"AFG2A" 34.0781682671709 -0.193153263988273 0.190589582708467 -1.01345131902475 0.31084463742084 0.628676404227269 0.637482922059498
"ANP32B" 610.004530136097 -0.0895226311197703 0.0883531044873019 -1.01323696138642 0.310946989773828 0.628676404227269 0.637482922059498
"BCL2L12" 114.666688808804 0.115022046845965 0.113687895011776 1.01173521450151 0.311664673450327 0.628676404227269 0.637482922059498
"CDKN1A" 462.668626379273 0.0755802011782431 0.0745032435844621 1.01445517727775 0.310365606972516 0.628676404227269 0.637482922059498
"CHD1L" 94.3995365218747 0.197101909285776 0.194539450799387 1.01317192207472 0.310978049403956 0.628676404227269 0.637482922059498
"DPP9" 44.2582633906319 0.183947703196419 0.1813480480817 1.01433517008988 0.310422847461829 0.628676404227269 0.637482922059498
"EFNA4" 40.8904074204347 0.168869813027039 0.166928137534846 1.01163180468474 0.311714133080409 0.628676404227269 0.637482922059498
"ELF4" 21.3793627953269 -0.253448363683739 0.250571128896355 -1.01148270672706 0.311785453889014 0.628676404227269 0.637482922059498
"ENSG00000258790" 316.822757071759 -0.125753366257455 0.124281667808006 -1.01184163743058 0.311613778088798 0.628676404227269 0.637482922059498
"ENSG00000274769" 17.8549020539436 -0.84761800731383 0.837516493375845 -1.01206127165003 0.311508758247399 0.628676404227269 0.637482922059498
"ITCH" 21.0839260226704 -0.259242722849356 0.255656404855694 -1.01402788244514 0.310569447906965 0.628676404227269 0.637482922059498
"KATNIP" 19.7555981663778 -0.264618599545987 0.261173760696435 -1.01318983515176 0.310969494780362 0.628676404227269 0.637482922059498
"LIMA1" 228.899503678328 -0.0879853331677658 0.0869430169382913 -1.01198849851523 0.311543552712417 0.628676404227269 0.637482922059498
"MAP7D3" 195.290559396785 0.0891232282204216 0.088099039250872 1.01162542722666 0.311717183508739 0.628676404227269 0.637482922059498
"NAPB" 12.9643830197867 -0.352297087490164 0.347774994330213 -1.01300292785184 0.311058762441044 0.628676404227269 0.637482922059498
"PDCD2L" 28.7698443636032 0.211405779231396 0.208769575971299 1.01262733445634 0.311238198435212 0.628676404227269 0.637482922059498
"PNMA6A" 17.5533738508966 0.25956375413477 0.256535011858094 1.01180635054349 0.311630652969617 0.628676404227269 0.637482922059498
"PTPN1" 141.025213308726 -0.106600850663195 0.105186336705485 -1.01344769674478 0.310846366817075 0.628676404227269 0.637482922059498
"RFC3" 70.7867484197475 0.139677750651907 0.138040021416503 1.01186416242622 0.311603006509578 0.628676404227269 0.637482922059498
"SCMH1" 31.1894603425572 -0.223200299839794 0.220609664717549 -1.01174307175328 0.311660915635979 0.628676404227269 0.637482922059498
"SLC35F1" 52.5482959202382 -0.157982837125101 0.155961908983517 -1.01295783152922 0.311080303153076 0.628676404227269 0.637482922059498
"TRIM35" 27.2218743178602 0.221070786728683 0.218452223762691 1.01198689086744 0.311544321393751 0.628676404227269 0.637482922059498
"WIZ" 53.2463277679081 -0.153987623561442 0.152240946182235 -1.01147311168913 0.311790044030964 0.628676404227269 0.637482922059498
"YWHAH" 277.002701188019 -0.0742093034843692 0.0731496060717473 -1.01448671386668 0.310350565948195 0.628676404227269 0.637482922059498
"ZBTB14" 25.9013224660469 0.21452663087913 0.212112264865831 1.01138249131811 0.311833397840675 0.628676404227269 0.637482922059498
"ZNF672" 71.6389320096039 0.140149023032103 0.138238194032807 1.01382272831806 0.31066734804123 0.628676404227269 0.637482922059498
"ZNF852" 11.2193265165716 0.319905505586349 0.316085442891004 1.0120855382026 0.311497156435039 NA 0.637482922059498
"NUP205" 112.467048053718 -0.106921471957727 0.105731281558969 -1.01125674806178 0.311893561417961 0.628678877484011 0.637489201316667
"BECN1" 71.3260839323286 -0.124303372565778 0.123038742784901 -1.01027830545284 0.312361972028724 0.629242422817216 0.63799803828662
"CDC7" 51.8584771136385 -0.167711590622555 0.166021505785281 -1.01017991512172 0.312409100144368 0.629242422817216 0.63799803828662
"COL9A3" 12.8898921003904 0.359259142124435 0.355558957991988 1.01040666828743 0.312300494385981 0.629242422817216 0.63799803828662
"PIDD1" 33.4116300715455 0.19465796514805 0.192633061382057 1.01051171461153 0.312250189802627 0.629242422817216 0.63799803828662
"PARP16" 13.814795166935 0.302676937414181 0.29967397200622 1.01002077487029 0.312485336860964 0.629277154671682 0.63799803828662
"BBS12" 11.7731594872197 0.303014623137188 0.299987581228578 1.01009055740312 0.312451905775976 NA 0.63799803828662
"TM9SF1" 17.1999791614024 0.289776388353922 0.286959174942167 1.00981747111701 0.312582748091981 0.629354506209355 0.638080249578622
"GTF2H5" 192.776210880271 -0.085362849990542 0.0846245732893401 -1.00872414090264 0.313106950785041 0.630290968866585 0.639033487930135
"NFIA" 14.9690408862239 -0.309333827237623 0.306773048449664 -1.00834746989966 0.31328768156987 0.63053579232185 0.639285499343781
"DENND1B" 14.7665455382282 -0.325694359124943 0.323106141028348 -1.00801042681627 0.313449456656677 0.630585048882918 0.639346808320609
"TMEM67" 21.9339348454662 -0.263712677848732 0.261600812135579 -1.00807285610436 0.313419487486348 0.630585048882918 0.639346808320609
"ZNF624" 18.4205233115366 -0.297146502520203 0.294809542993166 -1.00792701451693 0.313489501661771 0.630585048882918 0.639346808320609
"BMPR1B" 14.960963809421 0.290262297310852 0.288019606252821 1.0077865916394 0.313556924203117 0.630601755368523 0.63936753390285
"POLD1" 51.812201016523 0.17882860270455 0.177515898852779 1.00739485229354 0.313745064096632 0.630861187317393 0.639517595053485
"KCNH2" 10.519764574509 -0.3999779655801 0.397013079606866 -1.0074679805919 0.313709937273575 NA 0.639517595053485
"COX8A" 497.641477614043 0.0758818633460581 0.0753466722634894 1.0071030487013 0.313885256301066 0.63102412909225 0.639686580006881
"TLCD4" 11.8518729069539 0.312858654727803 0.310720398262719 1.00688160956615 0.313991670566204 NA 0.639786677653692
"MTX3" 46.1572623243602 -0.174895052590341 0.173761712408652 -1.0065223815188 0.314164350814699 0.631444191120971 0.640007082823585
"PLCB1" 40.8624358140381 0.179828070145912 0.178689230551363 1.00637329732203 0.314236033644486 0.631444191120971 0.640007082823585
"TARDBP" 410.773912216121 -0.0669557704562984 0.066536660339225 -1.00629893527773 0.314271792505975 0.631444191120971 0.640007082823585
"CAND2" 20.8431992568399 -0.25609258348599 0.254726946956721 -1.00536117809908 0.314722966310179 0.631637392948971 0.640225840333633
"NBPF1" 129.915711896637 -0.111231167298427 0.110593817916349 -1.00576297476736 0.314529601761018 0.631637392948971 0.640225840333633
"NOC4L" 43.2310891590223 0.169179402271061 0.168221387262002 1.00569496557276 0.314562325676712 0.631637392948971 0.640225840333633
"SLC4A7" 90.6964334681135 -0.12228922906027 0.121631164224331 -1.00541033081559 0.314699307383229 0.631637392948971 0.640225840333633
"TBRG4" 135.114327333962 0.0964072456921944 0.0958410320999386 1.00590784113912 0.314459904016537 0.631637392948971 0.640225840333633
"TRMT5" 48.2112709540356 -0.167706062900353 0.166811847852856 -1.00536062071733 0.314723234604273 0.631637392948971 0.640225840333633
"FUT4" 13.7476855589501 -0.314985928966488 0.313413463765087 -1.00501722288032 0.314888556740754 0.631789400755613 0.640387550943359
"MARCKS" 910.035268976453 -0.0924728488108545 0.0920166983317539 -1.00495725762139 0.314917431688159 0.631789400755613 0.640387550943359
"GPRC5B" 32.2501907150251 0.191674492406254 0.190756778464245 1.00481091130494 0.3149879088336 0.631811963807449 0.640414237078656
"FURIN" 15.5059196754331 0.317230937364284 0.315884987386363 1.00426088618221 0.315252881431484 0.632105730494293 0.640719634886048
"STAT2" 47.5965658824036 0.151200558681724 0.150543110650964 1.00436717447857 0.315201666020074 0.632105730494293 0.640719634886048
"IBA57" 18.3860191324959 -0.254902731993486 0.253949807387086 -1.00375241318828 0.315497966673327 0.632359415727993 0.640984406090679
"PSEN1" 81.2482631248828 -0.128969597077427 0.128479664358806 -1.00381330945303 0.315468607927974 0.632359415727993 0.640984406090679
"GCFC2" 41.8332837368569 -0.179629039472472 0.179054669645657 -1.00320779026848 0.315760615046921 0.632710155733669 0.641358988573548
"PEX10" 54.6947389308735 0.146732272402124 0.146312464221692 1.00286925780839 0.315923947136681 0.632710155733669 0.641358988573548
"PTPRD-AS1" 19.8809336941109 0.256741278918362 0.255946544075844 1.00310508135746 0.315810163255711 0.632710155733669 0.641358988573548
"TMEM132B" 30.8274122427007 0.194598275912721 0.194059799576649 1.00277479589924 0.315969532163988 0.632710155733669 0.641358988573548
"WAC-AS1" 80.5999318012343 -0.129441863324963 0.129061394128027 -1.00294797061125 0.315885965544558 0.632710155733669 0.641358988573548
"AACS" 38.2943221190576 0.184203870618146 0.183849573624486 1.00192710261262 0.316378801644165 0.632846190265793 0.641527310973928
"ACTR5" 34.0039090793665 0.182825457450422 0.182513094232413 1.0017114564811 0.316482971885546 0.632846190265793 0.641527310973928
"C8orf33" 115.881911545364 0.121204471010067 0.120976328451089 1.00188584462678 0.316398730028153 0.632846190265793 0.641527310973928
"CA2" 27.6927784057921 -0.223257011498263 0.222713771318542 -1.00243918540154 0.316131524578968 0.632846190265793 0.641527310973928
"NUDT9" 74.3834251020236 -0.136774985665674 0.136513061048711 -1.00191867807337 0.316382870788314 0.632846190265793 0.641527310973928
"PRNP" 65.5861003088292 0.135704480602601 0.135477386286588 1.00167625256316 0.316499979663048 0.632846190265793 0.641527310973928
"SEPTIN10" 182.493319048356 -0.0914602956501554 0.0913095259055792 -1.00165119403568 0.316512086347427 0.632846190265793 0.641527310973928
"TUBGCP2" 108.192610276751 0.12882362153383 0.128541624319419 1.00219382021897 0.316249991894396 0.632846190265793 0.641527310973928
"GOLGA5" 55.6208714325226 -0.14279837215307 0.142619013228113 -1.0012576087921 0.316702281537668 0.633107803066398 0.641796311370164
"ZSCAN9" 37.4036479218599 -0.197654069043836 0.197438897850675 -1.00108981155944 0.316783390263627 0.633151287978661 0.641844190833544
"IFT80" 45.8187953197878 -0.168884459320281 0.168759503904781 -1.00074043483542 0.316952313414666 0.633370237391203 0.642069944047199
"CAPZB" 124.440709404322 0.118527242167217 0.118463476022163 1.000538276836 0.317050083499985 0.6333840269781 0.642091514509053
"PARK7" 660.160976193029 0.0574072872965625 0.0573797092236457 1.0004806241316 0.317077969819355 0.6333840269781 0.642091514509053
"SPAG5" 186.390362065597 0.0994921705868187 0.0995831043980387 0.999086855026566 0.317752618327866 0.634612840236538 0.643341021985304
"CIPC" 41.8208195438693 -0.188963399036141 0.189221150982724 -0.998637826980526 0.31797016882805 0.634690829133385 0.643431479727076
"FDFT1" 677.988703870075 0.0844038374607256 0.0845104348899283 0.998738647726265 0.317921313487647 0.634690829133385 0.643431479727076
"HIC2" 88.6722471142886 0.124715840214106 0.124858242971694 0.998859484530631 0.317862765321342 0.634690829133385 0.643431479727076
"YJU2" 16.5898022455502 0.288125807414906 0.288698333433297 0.998016871065439 0.318271177775066 0.635172806983467 0.643872235555636
"GSDMD" 19.6165539688436 0.26280636768666 0.263374322898324 0.997843543723576 0.318355231674591 0.635221708992305 0.643872235555636
"CCAR2" 75.2523909215254 0.146787095348817 0.147127402917213 0.997686987184924 0.318431165185351 0.635225632697871 0.643872235555636
"RAPGEF1" 46.3806776605215 -0.171165356511871 0.171578183344974 -0.997593943326271 0.318476299209545 0.635225632697871 0.643872235555636
"PIH1D2" 10.5941877586417 0.29747688843412 0.298127602516878 0.997817330306674 0.31836794495606 NA 0.643872235555636
"ENSG00000293164" 18.3979323871299 0.266345820212022 0.267034818531766 0.997419818420938 0.318560775553932 0.635275339845539 0.643926433713831
"ENSG00000273154" 43.4384636433962 0.350458303901814 0.351472473996469 0.997114510609827 0.318708930436896 0.635451992704741 0.64410930629111
"NANOS1" 19.8230308069598 0.259073854889394 0.259942542793883 0.996658154163025 0.318930467887673 0.635774864690303 0.644440391681823
"ANKRD18A" 15.5095428456722 -0.270697744086147 0.271760401657908 -0.996089726224726 0.319206551201113 0.636072159255354 0.644756990225105
"DNAJC24" 52.8514185729747 -0.158720652408637 0.159332663847929 -0.996158907881715 0.319172941573067 0.636072159255354 0.644756990225105
"GPATCH11" 53.3335219525451 -0.156266533651631 0.156915095401616 -0.99586679823044 0.319314869176902 0.636072159255354 0.644756990225105
"ITGB1BP1" 156.916053416143 0.100148996618258 0.100565326677429 0.995860103348479 0.319318122509836 0.636072159255354 0.644756990225105
"CASTOR3P" 16.4475397897349 0.249681380142127 0.250908015828399 0.99511121363651 0.31968217735312 0.63655960161018 0.645258711555484
"SNRNP35" 28.1043636532676 0.199016791567649 0.199990061143707 0.995133410278028 0.319671383083162 0.63655960161018 0.645258711555484
"PSMA2" 432.932633798439 -0.114255856086098 0.114836346171036 -0.99494506657262 0.31976298256531 0.636601667604361 0.645305162357537
"HNRNPA0" 284.857739830533 -0.069260276968547 0.0696524877362233 -0.994369034324206 0.320043237864106 0.636684300316378 0.645404152788623
"PET100" 555.288783803898 0.0955632317517584 0.0961024183805702 0.994389458268609 0.320033298315951 0.636684300316378 0.645404152788623
"SERINC5" 27.4455533330165 -0.235737427685725 0.237032041473653 -0.994538232975254 0.319960901479504 0.636684300316378 0.645404152788623
"SGMS2" 15.5333215093428 -0.282725872013382 0.284289712013224 -0.994499132632105 0.319979927474187 0.636684300316378 0.645404152788623
"SH3PXD2B" 89.5775567980572 0.120669570788121 0.12138417493286 0.994112872249337 0.320167919236209 0.636756716619958 0.645485167493613
"SORL1" 17.824512217152 0.259144035447025 0.260695442069755 0.994048969132667 0.320199027650647 0.636756716619958 0.645485167493613
"MTIF3" 131.108365086484 0.0975175398453751 0.0981232322081338 0.993827227771361 0.320306987980026 0.636852682345375 0.645586250502702
"RAP2C" 71.9394120230585 -0.143387188147305 0.144493683265278 -0.992342259585552 0.321030595118964 0.638172448403651 0.646927923677739
"COMMD8" 50.9976345982307 -0.170473104327895 0.171893921177814 -0.991734339177423 0.32132713526798 0.638642920049104 0.647408659762227
"ZNF599" 12.5443830175974 -0.321789356106901 0.324530625005072 -0.991553127233744 0.32141556403242 0.6386996686911 0.647469996028505
"S100A16" 30.7862267843615 0.192706870698167 0.194421229676172 0.991182243930563 0.321596599174887 0.638940384317102 0.647717825827343
"ASH2L" 60.9447182748392 0.147795932691515 0.149207723145238 0.990538087278841 0.321911182396793 0.639208224614034 0.648000768459093
"MPP1" 14.8950615554649 -0.334050049613822 0.337213270096817 -0.990619525494692 0.321871399777865 0.639208224614034 0.648000768459093
"SLIT2" 155.483698714043 -0.11519123945894 0.116273781155252 -0.990689717960868 0.321837113289772 0.639208224614034 0.648000768459093
"RNASEH1" 117.595332357628 -0.102501767678678 0.103496840118455 -0.99038547999497 0.321985739791268 0.639237276447693 0.648034024965627
"USP46" 91.1877654321391 -0.121075193261288 0.122273712132383 -0.990198065878644 0.322077317734087 0.639271487044807 0.648076312747658
"ZIC2" 147.168765466633 -0.100082530812321 0.101082751194876 -0.990104935107804 0.32212283143019 0.639271487044807 0.648076312747658
"NUDCD1" 86.2575783442875 0.117256932774305 0.118475215595321 0.989716981607559 0.322312472329876 0.639409920465462 0.648224255409833
"RAMP2" 12.7127162820188 0.304696866210522 0.307859383233998 0.98972739765066 0.32230737976879 0.639409920465462 0.648224255409833
"BMAL2" 25.7391895675114 0.212781628666083 0.215212013238784 0.988707021805495 0.322806506291667 0.639722042318277 0.648379449598174
"CBX4" 16.7782494519565 0.291908548067486 0.295449376114341 0.988015449233901 0.323145082016586 0.639722042318277 0.648379449598174
"CDC42SE2" 65.2997249462755 0.135172931534715 0.136811229373935 0.988025121572861 0.323140345098349 0.639722042318277 0.648379449598174
"CIAO1" 131.792494166401 0.108117069482403 0.109476705967983 0.987580586449345 0.323358097899088 0.639722042318277 0.648379449598174
"CTSZ" 27.560246327841 0.238283167834845 0.241375922907314 0.987186977743193 0.323550984520959 0.639722042318277 0.648379449598174
"DHFR" 395.464800228579 0.0765745455327885 0.0774422266637165 0.988795762101524 0.322763078131969 0.639722042318277 0.648379449598174
"ENSG00000183889" 34.3720200583896 -0.233253772323494 0.236078794114255 -0.988033563957493 0.323136210573285 0.639722042318277 0.648379449598174
"FNIP2" 61.9463295254908 -0.143722230233199 0.145287758976389 -0.989224634241592 0.322553248296732 0.639722042318277 0.648379449598174
"PRPF8" 205.715130206479 0.0842595555227461 0.085243716850182 0.988454734685424 0.322929992610984 0.639722042318277 0.648379449598174
"RCOR2" 18.2879920479552 0.269136405726436 0.272551137690052 0.987471224693626 0.323411682738808 0.639722042318277 0.648379449598174
"RMND5B" 35.5070874327778 0.178371376642778 0.180636680845391 0.987459334438546 0.323417509049421 0.639722042318277 0.648379449598174
"SIK3" 36.1087369217331 -0.177150196792371 0.179192837227249 -0.9886008812267 0.322858454891238 0.639722042318277 0.648379449598174
"SLC39A13" 44.0910862786455 0.161383179700359 0.16343686985401 0.987434352141683 0.323429750777643 0.639722042318277 0.648379449598174
"SRGAP2" 88.4850481035294 -0.119658222201506 0.121126295342337 -0.987879814728238 0.323211512244679 0.639722042318277 0.648379449598174
"SSH2" 34.3010835280508 -0.182894588123439 0.185239380265585 -0.987341826890246 0.323475092272907 0.639722042318277 0.648379449598174
"TOR1B" 26.7739340617648 0.217590548935103 0.21999688456339 0.989061955886042 0.322632829775798 0.639722042318277 0.648379449598174
"YWHAB" 806.635854387706 -0.104170773545867 0.10539179703481 -0.988414435247367 0.322949720724645 0.639722042318277 0.648379449598174
"ZNF181" 30.6551145541909 -0.188335553222629 0.190765426309023 -0.987262508026702 0.323513965347398 0.639722042318277 0.648379449598174
"C1orf159" 10.2195058100144 0.361050809159191 0.365482813455033 0.987873563044061 0.323214574370437 NA 0.648379449598174
"ZFPM1" 10.3810120205138 0.337232642880397 0.341079164113784 0.98872249718513 0.322798932600449 NA 0.648379449598174
"TMUB2" 61.8546311060528 0.136636183001235 0.138426303901045 0.987068058242096 0.323609275367903 0.639722042318277 0.648379897498296
"CENPN" 190.162199296483 0.0898033279628252 0.0910069782967073 0.98677408747758 0.323753400568038 0.639888368326711 0.648552291127146
"AMBRA1" 26.2547994012105 0.208984720672651 0.211887644595042 0.986299701769119 0.323986066078938 0.639994019483121 0.648670816253944
"DYNC2LI1" 36.2571789800073 0.187395165678675 0.189998504606049 0.986298108331052 0.323986847774337 0.639994019483121 0.648670816253944
"FBXO17" 29.1874521446713 0.205780895013357 0.208612586408597 0.986426075990959 0.323924074392098 0.639994019483121 0.648670816253944
"HARS1" 160.736174502453 0.0969344095170481 0.0983365603376369 0.985741307040082 0.324260073870253 0.640117394153391 0.6486948726352
"RIOK2" 83.7592798224087 0.127980244007502 0.129825422433925 0.985787233410603 0.32423753181871 0.640117394153391 0.6486948726352
"STK11IP" 24.2472009376363 0.220243854855518 0.223443185257364 0.985681682803795 0.324289340771063 0.640117394153391 0.6486948726352
"TRIM3" 17.835967006028 0.286677997145058 0.290758598138689 0.985965673862258 0.324149957534308 0.640117394153391 0.6486948726352
"DLL3" 12.1686712819969 0.302159090838769 0.306466397027678 0.985945257846587 0.324159976443551 NA 0.6486948726352
"TTL" 194.787420851477 -0.0817275174819682 0.0829258357593365 -0.98554951823644 0.324354220644546 0.640127006774353 0.648708441289092
"C17orf58" 31.9995900095686 0.194652417856884 0.197557535919527 0.985294825382786 0.324479273756492 0.640255348346375 0.648842330008057
"ARL2" 89.9372806930606 0.164200640497039 0.16671701665894 0.984906302833811 0.324670097137926 0.640288410065779 0.648894948699268
"CHD3" 38.576945115969 -0.191410551051035 0.194394560782282 -0.984649726210243 0.324796155138833 0.640288410065779 0.648894948699268
"MAP3K4" 65.583633525972 -0.133338072617528 0.135391994728866 -0.984829811279083 0.324707674674543 0.640288410065779 0.648894948699268
"SLC29A1" 34.7415778020587 -0.20065592040313 0.203768082063884 -0.984726942368832 0.32475821491619 0.640288410065779 0.648894948699268
"ZDHHC18" 80.7345712871002 0.123865809019664 0.125753026372257 0.984992668510362 0.32462767220469 0.640288410065779 0.648894948699268
"ATP5MF" 843.739723770738 0.0803288983361635 0.0816450795505787 0.983879234098856 0.325174895072821 0.640518414064643 0.649147130573622
"GOPC" 76.8130242749719 0.134397059621799 0.136600173181892 0.983871809904957 0.325178545876169 0.640518414064643 0.649147130573622
"SLC30A6" 37.0344887576993 0.168191175372104 0.170960457539542 0.983801621689053 0.32521306183314 0.640518414064643 0.649147130573622
"TMED7" 121.513940778611 -0.113182778813247 0.115031023402297 -0.983932642391734 0.32514863264728 0.640518414064643 0.649147130573622
"UBE2G2" 193.93247286315 0.0789111158380222 0.0801736974972932 0.984251921781284 0.324991662383275 0.640518414064643 0.649147130573622
"NDUFB6" 419.592789121709 0.0865764896728945 0.0880162962091235 0.983641591407027 0.325291767692753 0.640555157094074 0.649188181958406
"SECISBP2" 107.523637239852 -0.106793963762164 0.108609012023631 -0.983288235224237 0.325465598698156 0.640779169677599 0.649419026994927
"AFAP1" 62.755273662015 -0.141380323989784 0.143820455684305 -0.98303348655856 0.325590957926485 0.640866473321249 0.649530362369308
"PNPO" 16.688757871791 0.242470647679703 0.24676892341424 0.982581778632954 0.325813315997368 0.640866473321249 0.649530362369308
"SLC19A1" 23.595190640098 0.23844130446129 0.242641670658351 0.982689015511374 0.325760518558136 0.640866473321249 0.649530362369308
"THOC1" 124.350297708344 -0.100577542957543 0.102371945279995 -0.982471737568887 0.325867499844356 0.640866473321249 0.649530362369308
"TTC28" 52.7999081315146 -0.159928957556296 0.162783229467897 -0.982465810999506 0.325870418233285 0.640866473321249 0.649530362369308
"VWA8" 22.7251952615659 -0.24287024723299 0.247096663499543 -0.982895696741934 0.32565877597822 0.640866473321249 0.649530362369308
"PARL" 114.067332171047 0.103965117826302 0.105846802269083 0.98222256693219 0.325990212272223 0.640983888351669 0.649653169771844
"TRMT2A" 29.4787017337914 0.197496689331616 0.201150098014749 0.981837400432862 0.326179959519544 0.641238781458712 0.649915315488085
"NHSL1" 146.716338373667 -0.094633400930843 0.0964183415454966 -0.981487540793145 0.326352375507024 0.64145951530006 0.650142841197401
"MRPS9" 187.696492336422 0.084964780456694 0.0865996977925164 0.981120981048462 0.326533085074526 0.641696466191962 0.650386804841626
"AP3B1" 121.656924340451 -0.0990642480582063 0.101002669035475 -0.980808220260124 0.326687323792228 0.641789873810028 0.650489084870919
"RAB1A" 247.782651586807 -0.0855479100938988 0.0872243091887055 -0.980780597629269 0.326700948231785 0.641789873810028 0.650489084870919
"PDCD2" 218.628009679715 0.095223158612825 0.0971201021867272 0.98046806447696 0.326855126136151 0.641974522278461 0.650680038943887
"ENSG00000279369" 13.2813036452417 0.332633752951658 0.339451981598971 0.979914011356787 0.327128566070257 0.642116146954792 0.650838784995818
"IRF1" 17.5946815679348 -0.268866203804316 0.274389824305597 -0.979869441167291 0.327150569096235 0.642116146954792 0.650838784995818
"PRKACB" 48.6295628738021 -0.147979120958422 0.151024670056222 -0.979834095339081 0.327168019002465 0.642116146954792 0.650838784995818
"RUFY2" 47.5552959370116 -0.168841652678628 0.172279719295068 -0.980043695041368 0.327064550415382 0.642116146954792 0.650838784995818
"XRCC5" 890.568073817679 -0.102430773462001 0.104571460719187 -0.979528953287406 0.327318689921438 0.642293683846943 0.651022531468254
"NIP7" 80.0242325932767 0.122867230360021 0.125484088477572 0.979145896907729 0.327507896596183 0.642546759792438 0.651282844771679
"WDFY1" 74.4581587617998 -0.123158012815505 0.125801999198692 -0.978982954165847 0.327588401969778 0.6425865178028 0.651326940241193
"ISCU" 226.038097448178 -0.0728137181671453 0.0744106431828499 -0.978539024158407 0.327807800317993 0.642780479042652 0.651531131781899
"SPATS2L" 452.341116180752 -0.0645267497597912 0.0659347227820485 -0.978645955228909 0.327754944306992 0.642780479042652 0.651531131781899
"ENSG00000284874" 17.7467483449852 0.273101647256761 0.279138181096161 0.978374388570942 0.327889190475846 0.642821906782917 0.651576917752856
"CDK5RAP1" 59.4029798043906 0.14805019921041 0.151365737430849 0.978095847338286 0.328026921512726 0.642871102894427 0.651634368916272
"IFIT5" 45.7970512158923 -0.153581289735191 0.157023258669241 -0.97807987833637 0.328034818885757 0.642871102894427 0.651634368916272
"TM4SF18" 23.3545870569031 -0.239996115460179 0.245436113509182 -0.977835380575321 0.328155749172428 0.642989966278892 0.651642913311746
"GRB14" 10.2966291247386 0.343263941537331 0.351044779429784 0.977835198389528 0.328155839293565 NA 0.651642913311746
"IMPDH2" 191.373857522721 0.408459337587109 0.418005738795264 0.977162033144165 0.328488940947199 0.643430920877593 0.652101056004961
"PRKCD" 22.4541707183792 0.242501933877707 0.248206985099889 0.977014944926367 0.328561753634597 0.643430920877593 0.652101056004961
"ZRANB3" 17.6234414227121 -0.26576148798842 0.272004255554858 -0.977049007730765 0.328544890684476 0.643430920877593 0.652101056004961
"POFUT2" 56.8084356545124 0.143802946228216 0.14730581983705 0.976220399080572 0.328955256478793 0.644083282096051 0.652766019875991
"MRPL15" 174.83567890944 0.0925189253064748 0.0948110583948807 0.975824201024533 0.329151589657946 0.644349423175135 0.65303956114439
"ANO10" 32.4275614556794 0.176206450447345 0.180709589462129 0.975080796607489 0.32952018339615 0.644597798695531 0.65330652837383
"ENSG00000291136" 50.2285103623218 -0.164145233392436 0.168290083229733 -0.975370801667263 0.329376361696161 0.644597798695531 0.65330652837383
"HDDC3" 20.9739258404849 0.230196598931406 0.236077646065221 0.975088504854924 0.329516360132332 0.644597798695531 0.65330652837383
"TLCD2" 14.5996982835342 -0.294840340327151 0.302317294805757 -0.975267857290765 0.329427410063294 0.644597798695531 0.65330652837383
"SYNRG" 82.8576812832548 0.118218251427231 0.121286621752476 0.974701494023736 0.329708351650969 0.644847632391067 0.653563545985216
"SCAF1" 16.1488377780096 0.358681031646893 0.368084121940733 0.974453963826907 0.32983118644988 0.644969617939665 0.653690988267547
"HAX1" 150.331834485022 0.0894513103436575 0.091816613497875 0.974238832558639 0.329937967618513 0.64506017239492 0.653786574343978
"DPY19L4" 57.095959416502 -0.153197495510368 0.157295384200635 -0.97394781346514 0.330082451596819 0.645224392740199 0.653956823018112
"CNTROB" 25.5745677951924 0.220833077425572 0.226774055642886 0.973802213835831 0.330154753681753 0.645228243159464 0.653968335040794
"PSTPIP2" 23.1756827927556 -0.225374932398616 0.231462336192709 -0.973700240418274 0.33020539790077 0.645228243159464 0.653968335040794
"NFATC3" 92.618528497514 -0.113461372252783 0.116581472551295 -0.973236739678861 0.330435654923843 0.645504628080974 0.654256071152163
"UNC93B1" 22.37809783966 0.233215294283409 0.239644499083126 0.973171907453271 0.33046787043688 0.645504628080974 0.654256071152163
"LEMD2" 61.5566041779437 0.162822462872308 0.167368862367649 0.9728360494836 0.330634792770706 0.645712437657473 0.654467658525329
"MIR17HG" 34.4484579554003 0.174398991674682 0.179293353347404 0.972701934671061 0.330701463441263 0.645724420744637 0.654467658525329
"PGGT1B" 64.3684844504851 -0.143565666181123 0.14762779404588 -0.972483989949108 0.33080982588551 0.645812789882652 0.654467658525329
"SEC23A" 117.417109369139 -0.121991890931741 0.125458640089821 -0.972367394102168 0.330867806947473 0.645812789882652 0.654467658525329
"ENSG00000254536" 12.2329449021237 0.301070471883769 0.309588333562931 0.972486490104023 0.330808582674481 NA 0.654467658525329
"ARHGEF10" 48.652892787582 0.408853434400798 0.420547301196529 0.972193694353859 0.330954196966031 0.645863230705572 0.65452259357469
"LRRC47" 118.134965040318 0.108861425877737 0.112026987274081 0.971742867737758 0.331178484822317 0.646182714029569 0.65485017912626
"FOXL1" 17.9332837574955 0.25979943809325 0.26750317531295 0.971201324206012 0.33144803460193 0.646590377669858 0.655267130730374
"NBL1" 15.2313545697008 0.275447233655724 0.283707102891744 0.97088592724035 0.331605086739943 0.646778471430786 0.655461568160418
"BANP" 43.7462122971133 0.165324579782845 0.170374931536436 0.970357424604384 0.331868362821337 0.647134357588597 0.655829871474944
"TM2D1" 34.6238538257722 -0.183038577309272 0.188645867216767 -0.970276105221789 0.331908884444287 0.647134357588597 0.655829871474944
"SMO" 108.05302765969 0.103520586505442 0.106731597111947 0.96991508893906 0.332088818238829 0.647366853829237 0.656069310766944
"FZR1" 35.8845542847703 0.179797934723139 0.185403541344163 0.969765374596495 0.332163455712213 0.647394040212346 0.656100680432084
"KIF16B" 26.8695643022639 0.200315236932815 0.206640344001501 0.96939074458451 0.332350268455884 0.647557892817435 0.656274370169585
"LZTFL1" 45.457991604689 -0.162897639054766 0.168047745840755 -0.969353312296916 0.332368938143382 0.647557892817435 0.656274370169585
"GDPD5" 11.3831038991195 0.323609537246818 0.333964492436462 0.968993843884125 0.332548260712074 NA 0.656512354864041
"NPEPPS" 198.496984037486 -0.0817802152110123 0.0844458962295215 -0.968433267482129 0.332828031656769 0.6483339323745 0.656948524214156
"TXNL4A" 350.072955733457 0.0654631493459484 0.0676083033043407 0.968270850567927 0.332909118633549 0.648373483378503 0.656992438787948
"RCC2" 333.389508628931 -0.0757207359886445 0.0782302934317342 -0.967920899526223 0.333083875749188 0.648595418513433 0.657221162151517
"BTBD10" 122.37880844128 -0.0969817162219222 0.100248077890139 -0.967417214005879 0.333335508088381 0.648906857653714 0.657544418775139
"MAT2A" 340.722464180453 -0.0695716957938957 0.0719193419345083 -0.967357235515998 0.333365480448331 0.648906857653714 0.657544418775139
"MPHOSPH9" 65.8040585077217 0.14317682629875 0.148046024201189 0.967110242043232 0.333488925978154 0.649028712535845 0.657671732156847
"LSM14A" 218.758700982151 0.0783642069778276 0.0810510079517262 0.966850492772418 0.333618778577297 0.649136154381007 0.657792108055598
"SEC61G" 492.024057340673 0.0967370681999037 0.100064595352612 0.96674620887655 0.333670920853846 0.649136154381007 0.657792108055598
"UBE2A" 160.002172895221 0.088465937779759 0.09151951664489 0.966634670100156 0.333726696411872 0.649136154381007 0.657792108055598
"PARG" 104.837854487498 -0.10617122474537 0.109864894987189 -0.966379886475566 0.333854124876018 0.649265624439833 0.657885099266167
"EXOSC9" 149.72903365956 0.0866883858307961 0.0897393791567273 0.966001622090535 0.334043369359506 0.649515242609889 0.657885099266167
"ANAPC7" 93.7207438510045 0.111933432527589 0.115934205963419 0.965491000670742 0.334298941349662 0.649744367745247 0.657885099266167
"DUSP6" 142.59511688179 0.0957601454850613 0.0991908938955492 0.965412667677936 0.334338159078216 0.649744367745247 0.657885099266167
"ENSG00000260912" 15.1462022521524 0.282170939413793 0.29231906229883 0.965284087855128 0.334402539514512 0.649744367745247 0.657885099266167
"FAM200B" 331.484118259689 0.082913481651365 0.0859066560771774 0.965157828712093 0.334465765753178 0.649744367745247 0.657885099266167
"TMEM231" 25.6995624648229 -0.232403518868737 0.240766063981695 -0.965266927678003 0.33441113228888 0.649744367745247 0.657885099266167
"HACD4" 10.0900259058964 0.356001198042349 0.368864379619808 0.965127612509734 0.334480898131294 NA 0.657885099266167
"HAGHL" 11.1584487014097 0.320930888614834 0.332314096433721 0.965745636609921 0.334171477331527 NA 0.657885099266167
"PPP1R16B" 11.2196763265368 -0.354845713724832 0.367390267015183 -0.965854965641121 0.334116759726386 NA 0.657885099266167
"RTN2" 10.1380518488323 0.333631878222364 0.345395677406474 0.96594109320521 0.334073658189877 NA 0.657885099266167
"ST6GALNAC3" 11.5478009667624 0.306179975625252 0.317075406518672 0.965637729481937 0.334225488959978 NA 0.657885099266167
"MTSS2" 31.5090604020711 0.20412299524333 0.21152532836457 0.96500497988363 0.334542317502397 0.649774745229074 0.657890017124298
"SARS1" 236.012555329238 0.0761722561785546 0.0789721475931363 0.964545836729593 0.334772339488563 0.650103139509285 0.65822643823372
"CDC6" 136.963762219713 0.0938860033986802 0.0973922566206145 0.963998644824581 0.33504660529758 0.650366026414259 0.658417880104326
"FLRT3" 50.0327275371856 -0.147543723041528 0.153041860815861 -0.964074288269743 0.33500868235468 0.650366026414259 0.658417880104326
"NEK8" 10.965472335299 -0.345939578503405 0.35884835307751 -0.964027215219471 0.335032281544401 NA 0.658417880104326
"COQ2" 46.6544119593997 0.154036484214846 0.15986609381934 0.963534421432219 0.335279398744607 0.650366026414259 0.658420000422408
"EWSR1" 600.784847088978 -0.104465796885707 0.108486467118886 -0.962938508922288 0.335578382805295 0.650366026414259 0.658420000422408
"FEZ2" 161.936372615354 -0.088889286688589 0.0922758456999164 -0.963299615564179 0.335397186173602 0.650366026414259 0.658420000422408
"FLII" 170.827898965005 0.0989657720060151 0.102764598277366 0.963033706791737 0.33553060815897 0.650366026414259 0.658420000422408
"KDELR3" 25.0836148097657 0.206454536451862 0.214375957561251 0.963048929555802 0.335522969085667 0.650366026414259 0.658420000422408
"LENG1" 24.9576795292762 0.206683355412624 0.214433373908419 0.963858151580896 0.335117047254797 0.650366026414259 0.658420000422408
"PPP1CC" 322.488009419665 0.0636183257383489 0.0660279820885002 0.963505527899952 0.335293891386277 0.650366026414259 0.658420000422408
"PYGO2" 38.9733474278384 0.192098700938084 0.199411001742539 0.963330504633361 0.335381689536055 0.650366026414259 0.658420000422408
"SBDS" 154.304741853327 -0.0874003091847762 0.090733053858717 -0.963268681784586 0.33541270570389 0.650366026414259 0.658420000422408
"MTMR14" 31.8842340511117 -0.196332702882918 0.203954019558651 -0.962632182036785 0.335732141371669 0.65054582234543 0.658605954068176
"VPS8" 30.7280226653699 0.171776879189577 0.178548436798996 0.962074394316642 0.336012235349205 0.650970307749722 0.659039631109999
"SELENOI" 63.3267078661494 -0.152603516766418 0.158685272462694 -0.961674101182226 0.336213335837997 0.651241629450502 0.659318248677042
"USP33" 114.054564342262 -0.107386655050977 0.111687146328047 -0.961495199595854 0.336303237999551 0.651297501768556 0.659378745479014
"PHF1" 36.8091853126535 -0.187357678786573 0.194922051149307 -0.961192834170722 0.336455218737767 0.651473555686289 0.659560915102863
"HDGFL2" 153.144268806772 0.101277071522594 0.105379979114353 0.961065587351217 0.336519191194583 0.651479167417897 0.659570526396123
"STX17" 31.3815418790595 -0.194512169517966 0.202462831857961 -0.9607302621077 0.336687811112064 0.651687330998438 0.659785205138172
"ZNF230" 11.5857819523733 0.298723080126763 0.311024647646537 0.960448255104997 0.336829661754204 NA 0.659947359738102
"GNPDA2" 20.3590537749618 -0.246884790689946 0.257142247248841 -0.960109796547868 0.336999958486096 0.651973710303555 0.659975110713529
"LRRCC1" 66.8730121201467 -0.130984376551006 0.136435431481376 -0.960046632526575 0.337031745836164 0.651973710303555 0.659975110713529
"NKRF" 39.7624853031595 -0.176104437939219 0.18341863281438 -0.960122945183203 0.336993341666037 0.651973710303555 0.659975110713529
"NSG1" 25.9584544160436 0.213111824776792 0.222002986459591 0.959950260919497 0.337080248647614 0.651973710303555 0.659975110713529
"POFUT1" 69.2188863767569 0.122423062728555 0.127558435252461 0.95974101976289 0.33718557295867 0.652059192666812 0.660065586896303
"LYRM2" 160.202551940591 -0.0864157816211113 0.090102596829469 -0.959082031616298 0.337517421596724 0.652474878338204 0.660502151768141
"MRPL14" 196.041790888886 0.0884543016789844 0.0922381352839879 0.958977557456538 0.337570051230439 0.652474878338204 0.660502151768141
"PABPC1" 1412.79619877029 -0.114052434883889 0.118947927460686 -0.958843397431915 0.337637643072518 0.652474878338204 0.660502151768141
"SMIM19" 61.1673143645821 0.135002971296268 0.140799929268007 0.958828402813296 0.337645198127579 0.652474878338204 0.660502151768141
"RAN" 1323.74127068886 -0.143698087793985 0.149928308387468 -0.958445335237283 0.337838243979581 0.652729677328416 0.660764027373621
"USP54" 21.38726613991 0.225014145563484 0.234810942022166 0.958277938948189 0.337922625137008 0.652774473440142 0.660813315635697
"LMAN2" 133.434968678905 0.0997362825085915 0.104098187500643 0.958098165810769 0.338013260293969 0.652831332166533 0.66087481429565
"PARS2" 14.8333535542386 -0.293264986750265 0.306167251662044 -0.957858768886163 0.338133979860287 0.652946264150919 0.660995101386548
"ITPKC" 18.8784818172982 0.242007169086858 0.252697438027439 0.957695380594163 0.33821638680487 0.652987185166977 0.661040464740623
"PPM1E" 19.4929349885897 -0.256649600730019 0.268023741295286 -0.957562936364149 0.338283196185279 0.652990978620438 0.661052176703359
"TRNT1" 75.1831861587043 0.134970068840797 0.140968447209923 0.957448787385779 0.338340783616308 0.652990978620438 0.661052176703359
"RPL34" 1640.84896280013 -0.116971277995553 0.122216041661405 -0.957086127201022 0.338523785129237 0.653225979734727 0.661294014127547
"C8orf82" 49.880446327829 0.169416197361565 0.177077766441299 0.956733308569975 0.338701881475439 0.653333267576584 0.661410494675542
"ENSG00000290396" 16.3847181370152 -0.312470971697309 0.326599567039108 -0.956740312089554 0.338698345642829 0.653333267576584 0.661410494675542
"RAB2B" 32.6822016494453 -0.205407903582997 0.214750350149145 -0.956496245246354 0.338821580447533 0.653445995052221 0.661528548221219
"LRRC61" 11.2348536495464 0.311874616234459 0.326178783793888 0.95614623553055 0.338998358393611 NA 0.661757984234801
"FAM47E-STBD1" 21.5339965560608 -0.762023919877105 0.79713870004913 -0.955948970775274 0.339098016151934 0.653860907138951 0.661836820197954
"NDUFC2" 422.228216748081 0.0736290747610827 0.0770669499371808 0.955391057010815 0.339379974812079 0.654168086613741 0.662155652411615
"TMCC1-DT" 14.1622621086662 0.273544222726477 0.286313572184631 0.955400823786585 0.339375037582577 0.654168086613741 0.662155652411615
"KHDRBS1" 662.327718047211 0.0954559844179781 0.0999920582774838 0.954635658694836 0.339761977853111 0.654517202433657 0.662409170057389
"MEPCE" 63.3320983797649 0.140503727103729 0.147183625867903 0.954615204478185 0.339772325331379 0.654517202433657 0.662409170057389
"SLC25A17" 52.8282188370283 0.143588865598052 0.150388672452969 0.954785112841237 0.339686377396751 0.654517202433657 0.662409170057389
"TRIT1" 57.9282558541477 -0.142602082887458 0.149392323795937 -0.954547591630254 0.339806531084428 0.654517202433657 0.662409170057389
"DACH1" 11.0886285993245 0.308229923383067 0.322874501459416 0.954643126012881 0.339758200300406 NA 0.662409170057389
"FUT8" 63.22116561804 -0.138054220135632 0.144691038823474 -0.954131100710813 0.340017285070868 0.654804906996018 0.662704312288587
"IARS2" 157.560130599866 -0.0827402240074725 0.0867395386337306 -0.953892830314146 0.340137893042417 0.654918935935644 0.662823684766427
"FRMD4B" 37.010517533117 0.161823433920397 0.169716060744614 0.953495109481161 0.340339272884671 0.655070195572137 0.662984703599134
"IPPK" 23.1035586986683 0.209352799089862 0.219559289430132 0.953513739424278 0.340329838193604 0.655070195572137 0.662984703599134
"GAN" 55.7554388604144 -0.143153886162394 0.150220521501067 -0.952958255849061 0.34061122162216 0.655122806981395 0.663003594353586
"NANS" 92.4099359595543 0.112442337697325 0.117961113403851 0.953215296572927 0.340480997631016 0.655122806981395 0.663003594353586
"OFD1" 108.847903508161 -0.112034620253152 0.117590132865947 -0.952755282459558 0.340714076137795 0.655122806981395 0.663003594353586
"PBX3" 127.044669164632 -0.0936786820563224 0.0983282519575225 -0.952713794777836 0.34073510200926 0.655122806981395 0.663003594353586
"PTGES3" 573.872596783658 -0.101667988103768 0.106710687356367 -0.952744196691757 0.340719694300669 0.655122806981395 0.663003594353586
"SLC25A10" 15.1961976897343 0.288937009522003 0.303166912274225 0.953062480844379 0.340558414490808 0.655122806981395 0.663003594353586
"CLMN" 11.8152738473575 0.306839728144054 0.322128450564475 0.952538428711808 0.340823986350491 NA 0.663003594353586
"ZBED5-AS1" 10.4915742079498 0.297372427653442 0.312156410336328 0.952639182815573 0.340772917289028 NA 0.663003594353586
"IL6R" 24.291635116222 -0.219791657134757 0.230790324317054 -0.952343464940117 0.340922821225038 0.655365603533516 0.663080338233544
"UBE2V2" 267.58053830708 -0.0677099326039004 0.0711139229481997 -0.952133278503299 0.341029393630765 0.655452349884571 0.663172101929837
"WDR91" 16.264806254471 0.249706292429229 0.262327541250383 0.951887442847233 0.341154068590891 0.655573851496853 0.663299030103759
"DDX3Y" 85.0086134935044 -0.109987878801154 0.115607995702342 -0.951386434242336 0.341408244222564 0.655944117637264 0.663677655812874
"IER3IP1" 141.566603106654 -0.102159069392943 0.107415811577011 -0.951061746805319 0.341573031925907 0.656142541248631 0.6637668768682
"ACAD10" 11.5149789325444 0.315372432657386 0.331569907159214 0.951149141848842 0.341528671558937 NA 0.6637668768682
"ENSG00000291228" 27.5285016179699 -0.20740027185346 0.218133477042399 -0.950795240902648 0.341708328949868 0.656284253674512 0.66391425109696
"GAPDH" 2166.6387692588 0.131474492587672 0.138340437159758 0.950369214431802 0.341924680978516 0.656465706382116 0.664105841639116
"LRIF1" 48.7597138859826 0.139405569497113 0.14668606308061 0.950366834922167 0.341925889627734 0.656465706382116 0.664105841639116
"ME2" 111.619949821478 -0.09735154065616 0.102464965079977 -0.950095875016151 0.342063539003236 0.656493661487499 0.664142145106961
"ZNF268" 89.8507289488666 -0.115578075707884 0.121642508000787 -0.950145451679903 0.342038351090049 0.656493661487499 0.664142145106961
"L2HGDH" 28.9806711031734 0.192104549078604 0.202257270413403 0.949802935073494 0.342212394248447 0.656661199756824 0.66431564571943
"L1TD1" 72.6821884469701 0.123840796130176 0.130450585177658 0.949331089327963 0.342452246235618 0.657003257301319 0.664665701628178
"TSPAN12" 26.1039719214676 0.21209930840108 0.223473116618378 0.949104355864331 0.342567539229742 0.657106265233529 0.664773921278988
"ELOVL5" 163.587342430021 -0.0906559935744455 0.0955488982142263 -0.948791616321827 0.342726606662601 0.657293188290178 0.664967035620261
"ARSJ" 29.6086620371858 -0.214929342960068 0.22669467216159 -0.948100548242546 0.343078269195228 0.657494771380794 0.665187003617627
"RRS1" 90.1890781471632 0.12417483947697 0.130961458700885 0.948178500062257 0.343038590463932 0.657494771380794 0.665187003617627
"SLC29A2" 50.3921187911808 0.163853224233695 0.1727680361587 0.948400108473675 0.342925804233986 0.657494771380794 0.665187003617627
"TEDC1" 17.4522255012823 0.285108684071614 0.30067044588409 0.948243127897997 0.343005696078579 0.657494771380794 0.665187003617627
"CCDC32" 33.3952672110244 0.183288566926026 0.193363873243524 0.947894577469451 0.343183125746543 0.657557688015218 0.665258664470811
"MFAP1" 143.585630215016 0.11861706520992 0.125150695038614 0.947793898973722 0.343234387069348 0.657557688015218 0.665258664470811
"MYO5C" 31.4772006554952 -0.184257879593005 0.194628568127756 -0.946715486659988 0.343783776796104 0.658137219308378 0.665864996598436
"PPA2" 112.659160576656 -0.103963804573529 0.109800895139352 -0.946839317125647 0.34372066369701 0.658137219308378 0.665864996598436
"SKI" 36.8284063421551 -0.183838068144487 0.194183425676625 -0.946723787078686 0.343779546061805 0.658137219308378 0.665864996598436
"THUMPD1" 121.71304081644 -0.0972388576165659 0.102716249420628 -0.946674534604234 0.343804650599283 0.658137219308378 0.665864996598436
"TMEM192" 38.2035122479248 -0.170113427857197 0.179710959470513 -0.946594622600684 0.343845385132239 0.658137219308378 0.665864996598436
"ZNF277" 44.7615944099728 0.166168462546433 0.175651498907922 0.946012209286864 0.34414235893397 0.658587467303312 0.666324532661125
"EIF2AK3" 41.2047015326481 -0.167985970160874 0.177609442790517 -0.945816661105159 0.344242106074664 0.658660187533352 0.666402107564095
"ADM" 124.9410732893 0.0984957132343528 0.104179155048972 0.945445499035317 0.344431482819543 0.658871827121427 0.666516753337388
"DSG2" 104.177165095236 -0.106069030433292 0.11222861402748 -0.945115747462769 0.344599786585773 0.658871827121427 0.666516753337388
"HLTF" 117.295143433654 -0.0950722062521207 0.100584956923838 -0.945193090097043 0.344560306532805 0.658871827121427 0.666516753337388
"POLI" 63.3057112522299 -0.133311826461745 0.14102972286912 -0.945274682170817 0.344518660453922 0.658871827121427 0.666516753337388
"MAN2B1" 10.3235448462633 -1.33490686970977 1.41237464474404 -0.945150689781526 0.344581949693476 NA 0.666516753337388
"SAGSIN1" 32.8305779210973 -0.185023038488044 0.195810346879576 -0.9449094056395 0.344705129238063 0.658955127882154 0.666605035170109
"MRPS10" 98.2546896970735 0.104467362365094 0.110597955490869 0.94456865772459 0.344879134524275 0.659169634110454 0.666826046077585
"CD276" 135.122785929255 0.111136304360662 0.117723322442522 0.944046617567424 0.345145826595946 0.659332078642175 0.667002415403846
"COPS6" 229.317729456448 0.0725104005814737 0.0768086660085702 0.944039316779478 0.345149557245515 0.659332078642175 0.667002415403846
"MEF2D" 16.3352560893812 -0.283372522776175 0.300166126565211 -0.944052302032863 0.345142921893233 0.659332078642175 0.667002415403846
"CBFB" 48.1246176608651 -0.170240511951149 0.180361778339753 -0.943883529638204 0.345229169470357 0.659366078915004 0.667040821302302
"PNP" 46.1779089241916 0.162832136726053 0.17254279054674 0.943720315465419 0.345312589704414 0.659407338771391 0.667086570352852
"FBXL2" 26.8379741897782 -0.202898713126452 0.21507962318045 -0.943365578412891 0.345493943322856 0.659611897970058 0.667301527997408
"GAB2" 43.0635060707608 0.177034718863702 0.18768213491404 0.943268888883775 0.345543384818289 0.659611897970058 0.667301527997408
"AGAP6" 17.3127817266728 -0.555433658659272 0.589080324259098 -0.942882720379187 0.345740894276845 0.659870839014332 0.667567495330322
"RGS4" 44.2215574032473 0.162497031975132 0.172378330044398 0.942676680608742 0.345846304652909 0.659953941275954 0.667655573608987
"ADGRL3" 150.204509164493 -0.0965299415472377 0.102469691899458 -0.942034076202277 0.346175193919936 0.660351318960319 0.668073611357689
"ENSG00000275895" 49.9810609985918 -1.88527475286516 2.00180783224614 -0.94178608080965 0.346302172894349 0.660351318960319 0.668073611357689
"NOL7" 337.77537306053 -0.0767524572728074 0.0814920856937489 -0.941839402187431 0.34627486869911 0.660351318960319 0.668073611357689
"UQCC1" 52.3804688989012 0.143866038545575 0.152744441734654 0.941874132451233 0.346257085164189 0.660351318960319 0.668073611357689
"TICRR" 47.526963175346 -0.159567813589574 0.169480190486353 -0.941513064929101 0.3464419971968 0.660499872046159 0.668227904767571
"BOC" 106.713656073042 0.0972577106490597 0.103330860688066 0.941226173879067 0.346588966360478 0.660661991452326 0.668395923727305
"ZMIZ2" 44.8917723253239 0.153235041404339 0.162859275851319 0.940904597563321 0.346753751346038 0.660858007076682 0.66859823649281
"ABRAXAS1" 43.1544809264739 -0.160117678408808 0.17032888598314 -0.940050053662991 0.347191886625776 0.661456662732122 0.66921191197366
"PCMT1" 191.48194885389 0.0843557426505751 0.0897293173055324 0.940113501179776 0.347159344194028 0.661456662732122 0.66921191197366
"AASDH" 17.0378531913155 0.231536748686505 0.246359702876177 0.939832066622023 0.347303707657788 0.661551544568861 0.669311908820653
"EEF2KMT" 36.5209679156736 0.165459977250361 0.176076972269377 0.939702535304994 0.347370164320025 0.661559996929424 0.66932446156987
"MRPL49" 98.1244325102509 0.111128149667845 0.11830024782198 0.93937376898037 0.347538875779618 0.661692809466033 0.66946683281399
"TSFM" 70.9968398945376 -0.241021049520252 0.256589655850646 -0.939324887128515 0.347563964698433 0.661692809466033 0.66946683281399
"SLITRK5" 17.2065683762475 -0.287207951575278 0.305897853700702 -0.938901493098705 0.347781322556891 0.661988466758451 0.669769455844289
"HYLS1" 14.0923577928044 -0.298661899241471 0.318255341705514 -0.938434835503332 0.348020990758424 0.662090228004299 0.669769455844289
"PDIA3" 260.67530624983 -0.0938815871642576 0.100023260757955 -0.938597546739054 0.347937412836242 0.662090228004299 0.669769455844289
"ZFTRAF1" 48.22007934595 0.174798612596412 0.18625377049082 0.938497041621115 0.347989036583591 0.662090228004299 0.669769455844289
"NID2" 10.5270188977289 0.342388685568478 0.364762666533905 0.938661537985693 0.347904546719488 NA 0.669769455844289
"FAM210A" 31.3948692064618 -0.185694397513525 0.197916274060263 -0.938247238107277 0.348117367495193 0.662155484855783 0.669839483965419
"KBTBD2" 65.3728364501937 -0.126909042860707 0.135292506198797 -0.938034532926965 0.348226663688158 0.662245288208519 0.669934342994826
"FAF2" 138.54685189745 0.0856903333940312 0.0913932400090613 0.937600345337744 0.348449833851722 0.662551582477062 0.670248207543209
"ATF4" 903.958349582796 -0.121609270037647 0.129768455313284 -0.937125048950153 0.348694237906165 0.662680324628099 0.670390481363888
"GNS" 108.818173196686 -0.104282093215392 0.111280972675579 -0.937106233959769 0.348703915078046 0.662680324628099 0.670390481363888
"THG1L" 44.2062804940296 0.155052470758935 0.165437026623016 0.937229554495409 0.348640490353481 0.662680324628099 0.670390481363888
"H2BC5" 16.8581935844492 0.250629259370425 0.26750206145418 0.936924590442289 0.348797349122176 0.662739815298584 0.6704546738334
"RHOBTB2" 18.0373722204717 -0.258574065371261 0.276020548618241 -0.936792810048684 0.348865144457189 0.662750578081004 0.670469570225297
"CFAP251" 31.0165888255816 0.182256944653614 0.194739885033041 0.935899415893624 0.349324977966717 0.663010322193444 0.670756369949619
"NDUFS6" 345.526447130877 0.0720161349609801 0.0769565403035777 0.935802657927336 0.34937480276079 0.663010322193444 0.670756369949619
"NIPA1" 35.5566654211758 -0.171118255020348 0.182776094215301 -0.936217921468325 0.349160997763398 0.663010322193444 0.670756369949619
"ORAI1" 51.5078599255291 0.14699657194175 0.157036669227024 0.936065268483507 0.349239583905649 0.663010322193444 0.670756369949619
"SHC3" 102.719539763867 0.106944965862322 0.114250613568434 0.936055943351801 0.349244384870977 0.663010322193444 0.670756369949619
"TEX9" 65.3070934310434 -0.145842349370545 0.155834672412633 -0.935878691902215 0.349335649252059 0.663010322193444 0.670756369949619
"NUCKS1" 1398.90767437856 -0.114323123949497 0.12221386247612 -0.935434995942751 0.349564168703513 0.663119276803067 0.670880960800875
"TRUB1" 80.7291525997865 0.127052129611228 0.135805384212057 0.935545599671069 0.349507194910119 0.663119276803067 0.670880960800875
"TUSC2" 122.356282802879 0.103715290868061 0.110886696444266 0.935326727135302 0.349619945450501 0.663119276803067 0.670880960800875
"PIP4K2B" 83.5746801029942 -0.121602659628691 0.130027330383413 -0.935208461714314 0.349680878599161 0.663119276803067 0.670882592858803
"ZNF154" 16.0687942685211 -0.273636012863112 0.292657306304509 -0.935004891278522 0.349785778698853 0.663200302413911 0.67096856295334
"PHB1" 351.871940848932 0.0706095202104272 0.0755422804350774 0.934701994747305 0.349941898619335 0.663260524621971 0.6710374789599
"UBL4A" 72.4328549045556 0.117406915736056 0.125597752015933 0.934785168138695 0.349899024715123 0.663260524621971 0.6710374789599
"TLNRD1" 127.021827619042 -0.100939620721301 0.108022330307669 -0.934432912471016 0.350080626965525 0.663405586754531 0.671188235009796
"FOCAD" 53.1631597990761 0.142827982220655 0.152919102032385 0.934010076716294 0.350298695101186 0.663473782499037 0.671269202834473
"TKT" 231.777861941027 0.112931298224034 0.120911282841162 0.934001323701021 0.350303210184173 0.663473782499037 0.671269202834473
"VPS39" 58.5656323490682 0.136111919551782 0.145713553870152 0.934106100198981 0.35024916556591 0.663473782499037 0.671269202834473
"CTNNA1" 548.427807179323 -0.0785051847004803 0.0840884253690083 -0.933602744443996 0.350508849120349 0.663581500527679 0.671390148157624
"NRBP1" 150.057289081773 -0.110351270350553 0.118207165979811 -0.933541291137971 0.350540561525243 0.663581500527679 0.671390148157624
"SLC35B3" 29.6366954490041 0.190489784873798 0.204053337363416 0.933529376853754 0.35054670999095 0.663581500527679 0.671390148157624
"AK9" 12.7097492397056 -0.325934127928542 0.349247148844324 -0.933247784576265 0.350692047941766 0.663738835236838 0.67155331972522
"AHI1" 73.8686958378645 -0.132127907554986 0.141607461276742 -0.933057526515284 0.350790267275206 0.663806950687356 0.671626221604072
"DYNLRB2-AS1" 16.8209903089557 0.253044956549612 0.271422416192488 0.93229203431067 0.351185623246739 0.664437219434722 0.672267901452612
"FNDC4" 41.7951342886809 0.154761565018898 0.166036523290284 0.932093505404993 0.351288204138692 0.66445858325888 0.672305451475701
"HDX" 16.7881948950571 -0.240093407442844 0.257643055823444 -0.931883868072787 0.351396545418091 0.66445858325888 0.672305451475701
"NECAP2" 131.839186478669 0.0931036514681551 0.0999177904349469 0.931802545501361 0.351438578895234 0.66445858325888 0.672305451475701
"NUTF2" 314.418004475949 -0.0683332026064426 0.0733355656235176 -0.931788035252149 0.351446079192519 0.66445858325888 0.672305451475701
"FCF1" 91.7234558065173 0.114109447674819 0.12260309617152 0.930722398031299 0.351997180542482 0.665170941907468 0.673042152316773
"KLF7" 68.8270632197366 -0.13041253784673 0.140141551007557 -0.930577240719264 0.352072291929274 0.665170941907468 0.673042152316773
"TTC7A" 75.7164473796034 0.115715766633184 0.124303288251861 0.930914767103527 0.351897655150403 0.665170941907468 0.673042152316773
"UBR3" 36.2341007821088 -0.179885821690851 0.193289757023296 -0.930653669708789 0.352032742623029 0.665170941907468 0.673042152316773
"LAMTOR1" 187.307702710015 0.0844743932943392 0.0908161557107103 0.930169226315057 0.35228347258339 0.665334242572064 0.673215343978458
"PDGFB" 48.739469231046 0.172599406109081 0.18554843332331 0.930212144709051 0.352261255049542 0.665334242572064 0.673215343978458
"SLC20A1" 102.65482034128 -0.103913793727373 0.111789704911667 -0.929547079576625 0.352605638451628 0.665824808880069 0.673715701394743
"ENSG00000276855" 58.5714823646733 -0.140748192586429 0.151452293550412 -0.929323612650211 0.352721401687894 0.665925520673409 0.673821586184264
"MDH1" 288.77386416625 -0.0662000402648311 0.0712864752087488 -0.928647966826484 0.353071554741644 0.666468638193085 0.67437512491365
"LMOD1" 11.1409745225608 0.335224145918975 0.36108219489191 0.928387360720805 0.353206672436818 NA 0.67451782186241
"ZNF83" 35.0226818697343 0.161167010131473 0.173633704496617 0.92820118420392 0.35330322028854 0.666787942466003 0.674586825879247
"AGPAT4" 78.5422984878706 -0.124031870873659 0.133684918488711 -0.927792545904363 0.35351519139333 0.667069971093694 0.674876154402107
"RBM6" 187.106408087922 -0.0761590475610917 0.082107348443973 -0.927554585605206 0.3536386645002 0.66718493707528 0.674996466292177
"HSPE1" 1151.45542584428 -0.115543553034772 0.124635447608783 -0.927052096747396 0.353899486027188 0.667440915391092 0.675263441725834
"PLAU" 105.073407215159 -0.102671208196637 0.110746122170839 -0.927086259853459 0.353881749498008 0.667440915391092 0.675263441725834
"KIN" 71.6187725999331 0.115743769859113 0.124900430527043 0.926688317812099 0.35408838471321 0.667443152453757 0.675277694911649
"PTX3" 152.812596262691 0.0817123013060203 0.0881764526568218 0.926690730279663 0.354087131786704 0.667443152453757 0.675277694911649
"TEDC2" 44.3535030686045 0.173067945516172 0.186727249586736 0.926848898054277 0.35400499271252 0.667443152453757 0.675277694911649
"HMG20A" 48.4714219706542 -0.152367142119189 0.164492473137904 -0.926286408202097 0.354297157484559 0.667482829192475 0.67532981571741
"NME2" 427.645140320953 0.513992532974606 0.554836215824541 0.926386054685999 0.354245388666398 0.667482829192475 0.67532981571741
"TEX10" 115.877256453968 0.0988209217548106 0.106682231195175 0.926310976511332 0.35428439319513 0.667482829192475 0.67532981571741
"ANKMY2" 47.649975102018 0.150756521892866 0.162997457166834 0.924901066024367 0.355017372068348 0.668538178909214 0.676409557210595
"AP1M1" 134.791421399909 0.121808152504446 0.131680736154148 0.925026363475489 0.354952194182978 0.668538178909214 0.676409557210595
"OTUD6B-AS1" 140.233425431682 -0.0868867060894973 0.0939470851086628 -0.924847279604266 0.355045353287775 0.668538178909214 0.676409557210595
"ENSG00000288044" 12.6804808583931 0.287571031034209 0.311018823204421 0.924609732849509 0.355168948487629 0.668652872135111 0.676526978572929
"AKT1S1" 11.922838994778 -0.303991848957444 0.32881901949924 -0.924495941324788 0.355228163655121 NA 0.676526978572929
"TENT4A" 48.6150393897394 -0.150183038843441 0.162489187836545 -0.924264813204168 0.35534845796201 0.668872772380583 0.676640668759175
"MAF" 184.672077835873 -0.0758008055976301 0.0820319356250913 -0.924040192639862 0.355465389932925 0.668873404976133 0.676649328425986
"TMEM219" 128.065392419973 0.0963845232420146 0.104309628407876 0.924023263366708 0.355474203882038 0.668873404976133 0.676649328425986
"RFC5" 90.4826034707876 0.110529172405481 0.119654893762818 0.923732986839418 0.355625353057006 0.668921819971625 0.676706321103362
"RNF138" 83.0628117966228 0.118637089358178 0.128422502319803 0.923802972338467 0.355588907371958 0.668921819971625 0.676706321103362
"SPIRE1" 60.8480359088013 0.124831284349059 0.135183008043421 0.923424372306929 0.355786095425655 0.669106184750611 0.676896837880876
"LRRC51" 11.7279816371149 0.282774536226153 0.306450350096712 0.922741762693084 0.356141796461209 NA 0.677458142978852
"FLNA" 298.969552517352 0.148497540006486 0.161130798122728 0.921596254326128 0.356739213009016 0.669941877019566 0.677663014286525
"FSD1" 22.5783576397889 0.224333071864568 0.243446548803824 0.921487993840249 0.356795706698055 0.669941877019566 0.677663014286525
"MAGI2-AS3" 78.2884774659999 -0.11544357023913 0.125251541629801 -0.921693807013892 0.356688311809705 0.669941877019566 0.677663014286525
"MEGF6" 32.9289709970278 0.192711061954041 0.208954895164438 0.922261533056622 0.356392173615837 0.669941877019566 0.677663014286525
"MEST" 697.698536211989 -0.0809989137283454 0.0878718783558036 -0.921784252754576 0.356641122973283 0.669941877019566 0.677663014286525
"PEAK1" 43.6088312000404 -0.172053835922803 0.186702891097235 -0.92153814497279 0.356769535576398 0.669941877019566 0.677663014286525
"SMPD4BP" 30.2723804760157 -0.355476806290447 0.385655023013792 -0.921748155936075 0.356659955526205 0.669941877019566 0.677663014286525
"UQCRQ" 809.035332841328 0.080288538152772 0.0870536131852984 0.922288406132821 0.356378159879883 0.669941877019566 0.677663014286525
"ZCCHC4" 19.7883553611634 -0.230420166552379 0.249990151946192 -0.921716974682967 0.35667622401833 0.669941877019566 0.677663014286525
"DUSP12" 82.4611315832585 0.133016510887821 0.144381811301013 0.921283018194743 0.356902684803489 0.67002480443485 0.677750914713564
"RBMS3" 14.2970000205138 0.265099240993283 0.287842259976698 0.920987908498022 0.357056739932108 0.670086601959264 0.677821456005482
"ZDHHC21" 32.1162129068027 -0.175233122100333 0.19026825475758 -0.920979289601394 0.357061239855297 0.670086601959264 0.677821456005482
"OSTC" 328.503570806192 -0.0767511228363312 0.0834223716411525 -0.920030458573892 0.357556842635526 0.670898652663704 0.678646898668755
"ADAMTS12" 45.5079198010459 0.153780204050999 0.167222911746592 0.919612046248996 0.357775529408924 0.670939095557989 0.678715900954308
"ARF5" 95.1588200418346 0.191560278735025 0.208396739290084 0.919209577786996 0.357985962398723 0.670939095557989 0.678715900954308
"INO80C" 47.1360615981916 0.161125777504952 0.175275250140945 0.919272843001988 0.35795287865294 0.670939095557989 0.678715900954308
"PLXNA2" 24.34503785183 0.201967725269569 0.219733866862349 0.919147003388836 0.35801868678317 0.670939095557989 0.678715900954308
"SMARCA2" 29.0406717132226 0.172755466680306 0.187851008002984 0.919640881977924 0.35776045546875 0.670939095557989 0.678715900954308
"TENM2" 35.95058911508 0.176118649041459 0.19152872058523 0.919541719400181 0.357812294598763 0.670939095557989 0.678715900954308
"TMEM42" 26.3224393477985 0.191964087759565 0.208785201120131 0.919433402030793 0.35786892497271 0.670939095557989 0.678715900954308
"PLA2G15" 31.5092646947787 0.173546915491172 0.188860176976703 0.918917467246577 0.358138742869773 0.670949187265616 0.678734123869901
"ZDHHC6" 43.9727099236835 -0.163557949684791 0.177993935273158 -0.918896194040471 0.358149870843763 0.670949187265616 0.678734123869901
"RMND5A" 74.626131266274 -0.126588808943904 0.137804381536465 -0.918612365822392 0.358298361661457 0.671109503747631 0.678855580455083
"RMST" 69.0065308255186 -0.131395274622791 0.14308395415025 -0.91830894248851 0.358457146906965 0.671171210471581 0.678855580455083
"TERF1" 238.13831754829 -0.069664594769679 0.0758576566502071 -0.918359435896031 0.358430720002772 0.671171210471581 0.678855580455083
"C11orf71" 11.4218161119672 0.322447782819991 0.351064589647554 0.918485635773484 0.358364675708045 NA 0.678855580455083
"EIF4EBP2" 275.976158148135 -0.0649564009441103 0.0707597491794151 -0.917985177977524 0.358626625744742 0.671370694422457 0.679061370708121
"GTF3C3" 88.9074631807881 -0.107240975324064 0.116857567145605 -0.917706725747942 0.358772425562305 0.671521321222464 0.679222262432807
"COQ3" 31.3964076359026 0.193647732702078 0.211066898158022 0.917470879574386 0.358895945653817 0.671521321222464 0.679225784605173
"SAMD8" 47.1345864298056 -0.154478224176317 0.168372988322869 -0.917476287111401 0.358893113256439 0.671521321222464 0.679225784605173
"DRAM1" 62.5722525157075 -0.119244161382011 0.13005355852607 -0.916885033623336 0.359202887350326 0.671652747283641 0.679374784798469
"FLI1" 19.4734450277115 -0.247952690190767 0.270437955318064 -0.916856104385008 0.359218048490969 0.671652747283641 0.679374784798469
"KLHL12" 62.4237868126465 0.128057300278851 0.139669195089019 0.916861446772373 0.359215248639791 0.671652747283641 0.679374784798469
"TENM3" 146.237981457278 -0.0868617015193691 0.0947076072172019 -0.917156541819929 0.359060615820546 0.671652747283641 0.679374784798469
"USP30" 24.5418871785548 0.198512830460258 0.216552088788924 0.916697832703661 0.359301002114644 0.671690113837524 0.679416594345828
"MYL6B" 272.143901526153 0.0705309624085812 0.0769653051827218 0.916399437917319 0.359457430036779 0.671864798703754 0.679597301691614
"YIPF4" 88.5879378111382 -0.115311337500099 0.125851238118204 -0.916251116987774 0.359535200445571 0.671892428723354 0.679629261583756
"RNASEH1-DT" 26.8073107677932 -0.196925454197193 0.215033653179679 -0.915788999932235 0.359777574084535 0.67222760251528 0.679972307418402
"GOLGA3" 105.985195398421 -0.0996613030901317 0.108903541764884 -0.915133718105277 0.360121435704118 0.67275225125321 0.680507014904752
"C3orf38" 55.8591437841893 0.131085939098217 0.143285377742921 0.914859151457924 0.360265576912947 0.672903678678061 0.680664201659893
"TMEM18" 71.2082273109042 0.121271956380029 0.132613293357704 0.914478128922692 0.360465665020371 0.67307481259972 0.680845334892883
"ZNF691" 19.8958794177251 0.227911068032708 0.249234481828405 0.914444367251006 0.36048339780465 0.67307481259972 0.680845334892883
"ULBP3" 38.6739997394383 -0.179854446430273 0.196765046764266 -0.914056888598449 0.360686954038088 0.673337021127806 0.681114582917181
"EEF2" 1398.01641063956 0.152258853389358 0.166684296935874 0.913456493432819 0.361002505268568 0.673723011992098 0.681513057497415
"PTCD1" 29.4539850464715 -0.199393723762265 0.218292830409365 -0.913423145360939 0.361020037175104 0.673723011992098 0.681513057497415
"PTPRN" 15.4360924500213 0.267174031712026 0.292544470088436 0.913276643483497 0.361097063163463 0.673737979220748 0.681543239905887
"BMP4" 64.571653279686 0.134630997174359 0.147471737979843 0.912927446428824 0.361280701335209 0.673737979220748 0.68154423232116
"CCT4" 631.178471494077 -0.0762286723704283 0.0834935619493136 -0.912988625598515 0.361248523778059 0.673737979220748 0.68154423232116
"KIF15" 96.7763332207428 -0.117631082025139 0.128842237800628 -0.912985400076351 0.361250220216219 0.673737979220748 0.68154423232116
"SPRY2" 34.1761336026836 0.164622318205279 0.180367677441982 0.912704097208504 0.361398188475976 0.673839272237937 0.681650704818032
"GALNT1" 165.100020681733 -0.0798002224504687 0.0875768911249544 -0.911201818486683 0.362189046067133 0.675195832645597 0.683014703932275
"CCNF" 45.8647373613428 0.142811661926475 0.156776949936284 0.910922568556895 0.36233617343697 0.675223732096764 0.683014703932275
"FBXO25" 21.0590509914148 -0.236749235983819 0.259931771377174 -0.910812998078191 0.362393912651539 0.675223732096764 0.683014703932275
"TNRC6B" 213.830768731605 -0.0899195256232997 0.0987045433386271 -0.910996825291126 0.362297046414779 0.675223732096764 0.683014703932275
"SH3BP5L" 11.488415172141 -0.331934076291732 0.364462406818637 -0.910749833403006 0.362427200501409 NA 0.683014703932275
"KIF24" 10.9050197197017 -0.301720877293567 0.331425317126041 -0.910373654945688 0.36262548660447 NA 0.683273065039742
"C17orf49" 23.2305632651314 0.211404446898467 0.232365646268475 0.909792175794396 0.362932121663139 0.676108442504488 0.683735459843194
"ARL2BP" 120.833920427798 -0.102046248410835 0.112305428531228 -0.908649294566026 0.363535277266114 0.676531045384597 0.684194754514014
"ATL2" 43.3630175220279 0.163855708512718 0.180331548520628 0.908635842463111 0.36354238034569 0.676531045384597 0.684194754514014
"CFL1" 922.521142111185 0.0726909143135173 0.0800059438305668 0.908568924172172 0.3635777163303 0.676531045384597 0.684194754514014
"CNTNAP1" 14.1370191007657 0.287685621603312 0.316653893760462 0.908517555830014 0.36360484267295 0.676531045384597 0.684194754514014
"MARCHF5" 100.782932676881 -0.101347416493838 0.111484808816915 -0.909069294456751 0.363313549469411 0.676531045384597 0.684194754514014
"RIOX2" 51.6008710463356 0.141149942128918 0.155356863050623 0.908552987986918 0.363586131697538 0.676531045384597 0.684194754514014
"ZNF584" 22.8747616893697 0.210495025814065 0.231548875057887 0.909073843530625 0.363311148369914 0.676531045384597 0.684194754514014
"CCNJ" 49.5726802689312 -0.140387962822805 0.154544029021028 -0.908401079692977 0.363666355510948 0.676531045384597 0.68419520229743
"SLC35E3" 63.1157307012336 -0.141335526180444 0.155628782795089 -0.908158013203351 0.363794743623481 0.676651879726533 0.684321446647539
"CNPPD1" 55.3845496166838 0.145548822681101 0.160410605505334 0.907351619443021 0.364220885101393 0.677052944616074 0.684627960666174
"FANCC" 19.2144221337755 0.228254647013919 0.251578246804345 0.907290872375918 0.364252999726225 0.677052944616074 0.684627960666174
"ITGAE" 138.220364495072 0.088240171990637 0.0972341293887149 0.907502052472516 0.364141364596285 0.677052944616074 0.684627960666174
"PFKM" 100.566147352558 0.106397645663836 0.117272361498915 0.907269575745869 0.364264258849878 0.677052944616074 0.684627960666174
"DCTN6-DT" 10.9875205249649 0.278592250247997 0.306965871700479 0.907567504832695 0.364106769169047 NA 0.684627960666174
"PCNX1" 63.2188465458042 -0.123590451687158 0.136259742004736 -0.907021031075067 0.364395675779396 0.677179211417912 0.684759696356906
"LHFPL6" 161.901601357734 0.0813285922871909 0.0896914177981823 0.906760025470788 0.364533713268873 0.677199776983467 0.684788600666258
"PHLDA3" 98.0303008155858 0.11054235274621 0.121897135765049 0.906849468221101 0.364486406188165 0.677199776983467 0.684788600666258
"ENSG00000267547" 10.0764942102028 0.319226113910137 0.352118568639686 0.90658699182886 0.364625243220517 NA 0.684845326459259
"TECR" 126.544047784824 0.100225886314638 0.110569699125496 0.90644984211165 0.364697801782155 0.677386636184965 0.684866406777589
"UCKL1" 56.7983548088367 0.126556735961672 0.139641793069823 0.906295552209009 0.364779439079394 0.677420312788979 0.684904526107367
"AKAP8" 95.3474509121197 -0.109620196833048 0.120989699772993 -0.906029166439149 0.36492041499393 0.677446235074878 0.684938872721839
"GALK1" 18.3002935131882 0.243007595218851 0.268201747785092 0.906062683131995 0.364902675514233 0.677446235074878 0.684938872721839
"METTL3" 159.298468166258 -0.0880360273426182 0.09722129038953 -0.905522103130807 0.365188855620517 0.6776544889317 0.685145478223344
"MOAP1" 38.4582889605348 -0.163047822146831 0.180053162618645 -0.905553780758456 0.365172081792015 0.6776544889317 0.685145478223344
"SPECC1L" 129.867634821368 -0.0924620922529536 0.102116459634051 -0.905457284597458 0.365223179607044 0.6776544889317 0.685145478223344
"ADD1" 222.499209419018 0.0713271387468778 0.0788101580568455 0.905050065949998 0.365438864129605 0.67770103679946 0.685145478223344
"ARMC8" 68.6411008816653 0.117984757717604 0.130357303724221 0.905087435432144 0.365419067963032 0.67770103679946 0.685145478223344
"TM2D3" 50.0591464414211 -0.152819201199568 0.168809143355558 -0.905277985314391 0.365318136188706 0.67770103679946 0.685145478223344
"LIPA" 61.2470480018484 0.143710937508817 0.158815779384439 0.904890799049263 0.365523241928539 0.677728150132219 0.685145478223344
"PITPNA-AS1" 49.4122832941474 0.156130875225385 0.172571447386253 0.90473179422277 0.365607493014843 0.677728150132219 0.685145478223344
"ZNF595" 16.4417150821039 -0.261985055270401 0.289594172010923 -0.90466273354603 0.365644089623223 0.677728150132219 0.685145478223344
"DGKQ" 12.0620751080721 0.293469283497629 0.324344138329679 0.904808346495637 0.365566929134653 NA 0.685145478223344
"ZNF271P" 141.004107873787 0.0859215572761 0.0950057160978357 0.904383028781332 0.365792334052494 0.677885133310971 0.685308255374186
"RAP2A" 97.1532266163961 -0.104135893949669 0.115183316843861 -0.904088341984737 0.365948559578878 0.677939090834993 0.685370952072753
"TMEM50A" 202.3271220683 -0.0790267188662847 0.0873996283318324 -0.904199713141135 0.365889512279287 0.677939090834993 0.685370952072753
"CALM2" 1822.33219272442 -0.103095470833093 0.114090750180587 -0.903626899375369 0.366193272809071 0.678039166994334 0.685484339343854
"MLLT3" 26.5643726322488 -0.202249639058755 0.223765404986825 -0.903846772340269 0.366076656578839 0.678039166994334 0.685484339343854
"SNX4" 96.3629192423702 -0.107215247078194 0.118644732655898 -0.903666304252605 0.366172371544703 0.678039166994334 0.685484339343854
"FHL3" 51.4828807696878 0.156439134730929 0.173173961429478 0.903364070669687 0.366332702311122 0.678179613945287 0.685630397922559
"CTTNBP2NL" 157.14062807033 -0.0839477000847789 0.0929412720727393 -0.903233818653551 0.366401812717276 0.678189855327985 0.685644819976723
"FZD2" 130.766890102781 0.0987451045060107 0.109385347474495 0.902726981134601 0.366670812970476 0.67857001421861 0.686033226814399
"BCL6" 34.2523189359267 -0.18416340803961 0.204318296444547 -0.901355440233878 0.367399365399633 0.679091283453927 0.686596817655576
"ETV1" 35.9122637917453 -0.168066933214461 0.186469034036531 -0.901312832357652 0.367422012824631 0.679091283453927 0.686596817655576
"MESD" 150.74011885908 0.0796300175066327 0.0883679999673404 0.901118250227037 0.367525450396505 0.679091283453927 0.686596817655576
"PDHA1" 201.315515706188 0.0753027389333664 0.0835471484175126 0.901320276750246 0.367418055833351 0.679091283453927 0.686596817655576
"PGBD5" 16.0749534409667 -0.377593901225594 0.418768839163159 -0.901676213493235 0.367228892255839 0.679091283453927 0.686596817655576
"SMOX" 13.3951748699937 0.252199912537293 0.279636917364151 0.901883467013301 0.367118774754972 0.679091283453927 0.686596817655576
"SOCS3" 24.8630422172058 0.191988214469295 0.21294211434341 0.901598141172194 0.367270378812442 0.679091283453927 0.686596817655576
"USP8" 160.695047891145 -0.0888044088438462 0.0985429645555261 -0.90117452062047 0.36749553585295 0.679091283453927 0.686596817655576
"ZNF18" 14.0107402486971 0.243312521409664 0.269949637334076 0.901325609519351 0.367415221270413 0.679091283453927 0.686596817655576
"ALG8" 72.7219907120362 0.118822936905965 0.13191938247328 0.900723871490467 0.367735153130422 0.679361080436822 0.686873656717011
"EPHA4" 53.0649616141442 -0.142559591186083 0.158408328570739 -0.8999501003031 0.368146806436448 0.679886077606924 0.687412582051735
"MED10" 101.662218714035 -0.102456981244457 0.113840492682832 -0.900004724416553 0.368117736503746 0.679886077606924 0.687412582051735
"MACROH2A1" 360.853776582263 -0.0582779174477861 0.0648008083012466 -0.899339359732415 0.368471928468593 0.680250962439335 0.687789627763342
"SFT2D1" 73.0606330697176 0.130317781245075 0.144898307827531 0.899374072747552 0.368453444531523 0.680250962439335 0.687789627763342
"COPS9" 550.784146879703 0.0800434067279379 0.0890151329385357 0.899211224940901 0.368540162496959 0.680259199403887 0.687802014782056
"NOTCH2" 168.426302784924 -0.0869692074659828 0.0967520277855033 -0.898887697307919 0.368712481634574 0.680341816570836 0.68783933996779
"ZNF124" 23.1443636263648 0.201217647811006 0.223832999017569 0.898963283761442 0.368672217858441 0.680341816570836 0.68783933996779
"TMEM267" 12.0394691856978 0.29819687330537 0.331762359767519 0.898826718963328 0.368744965882786 NA 0.68783933996779
"FDPS" 855.819183153853 0.0919352180666762 0.102297138825604 0.89870761902156 0.368808417673909 0.680401139973639 0.687842791339046
"DPY19L1" 43.6434097727364 -0.154626121491879 0.172090461746618 -0.89851651231866 0.368910246044089 0.680471311525558 0.68791780349504
"ATF3" 480.525711239853 -0.06794340519623 0.0756656133231309 -0.897942965268475 0.369215957067101 0.680663081839127 0.68812795587857
"PDCL3" 80.8633792697406 0.112144923047326 0.124862514919856 0.898147239139841 0.369107057315995 0.680663081839127 0.68812795587857
"SF3B6" 429.468632769465 -0.11865348170473 0.132153985046564 -0.897842631555327 0.369269452948629 0.680663081839127 0.68812795587857
"SPRY1" 31.7189829467182 0.179392093374197 0.199773072487912 0.897979347967685 0.36919655974747 0.680663081839127 0.68812795587857
"ADGRB2" 16.3775738266304 0.275157098377984 0.306633727368132 0.89734779255917 0.369533361464524 0.681011093369994 0.688487921832461
"PPP2R3A" 47.1603478497145 0.135963755965727 0.151533989729836 0.897249232387606 0.369585939769279 0.681011093369994 0.688487921832461
"ORMDL3" 74.0192900974728 0.114639759466364 0.12782331477823 0.896861106013882 0.369793036431164 0.681157368263034 0.688643936756234
"RNASEH2C" 120.108679489658 0.0967857845882891 0.107913273205772 0.896884893888222 0.369780341611273 0.681157368263034 0.688643936756234
"UBE2I" 326.23201697116 0.068596074272368 0.076501103372793 0.896667776647568 0.369896220112199 0.681229796259811 0.688721226241923
"LAMP1" 151.520078383028 -0.0958508990473046 0.107020769526354 -0.895628946339253 0.370450970550131 0.682133696333203 0.689639135905762
"RPP25L" 43.1975752856031 0.146090753164592 0.163172479964687 0.89531490356835 0.370618775593942 0.68232490149475 0.689836514132682
"MCM4" 254.447788753728 0.0725863802545068 0.0811020858658136 0.895000165280628 0.370786999623725 0.682516811904448 0.690034606299752
"GALNT11" 101.327329452774 -0.10395508134308 0.116225280758351 -0.894427448699545 0.371093231695155 0.682870058554694 0.690399882126483
"UFSP2" 96.5667776475936 0.0992067148416152 0.110919625641201 0.894401818146464 0.37110694004327 0.682870058554694 0.690399882126483
"ZUP1" 45.7356741820533 -0.153661808349969 0.171838957594509 -0.894219858529214 0.371204269091589 0.682931345015519 0.690465911823535
"TMCO3" 104.802635791521 -0.109900598618771 0.122921907858925 -0.894068441769564 0.371285273031894 0.682962581036595 0.690501558739862
"SHROOM3" 216.700576940967 0.0668820419311328 0.0748379742701564 0.893691238751284 0.371487114305498 0.683098267246466 0.690646872849682
"ZNF182" 14.0793925868658 -0.271178403260265 0.303432884997223 -0.893701430096303 0.371481660023921 0.683098267246466 0.690646872849682
"HDHD3" 14.0407866927625 0.238322243559258 0.266727157508786 0.893505729919561 0.371586405015593 0.683146089287582 0.690711468471873
"MAVS" 68.1773056477721 0.136132117832665 0.152415570429783 0.893164113409141 0.37176929298907 0.683146089287582 0.690711468471873
"PCDHB15" 21.9489517857606 -0.222529232778017 0.249100433152761 -0.893331376270835 0.371679740092185 0.683146089287582 0.690711468471873
"ZNF670" 15.9016493722756 0.246557741122205 0.276022095588897 0.893253638250121 0.371721359531955 0.683146089287582 0.690711468471873
"H2AC20" 132.294089132474 -0.170819689188774 0.191329820248316 -0.892802224802579 0.371963094718633 0.683384486972728 0.690956565567835
"GADD45B" 51.1317378232622 0.138728470839141 0.155466220834033 0.892338349095395 0.372211605052799 0.683483918258808 0.690958401000757
"RFX5" 63.4562010744882 -0.127270691488628 0.142624375233693 -0.892348809802618 0.372205999844696 0.683483918258808 0.690958401000757
"RHPN2" 25.0299922279497 -0.196798264123507 0.220533853724816 -0.892372126998122 0.372193505874577 0.683483918258808 0.690958401000757
"MON1A" 11.8021250311448 0.299742713163773 0.335793953461291 0.892638804463542 0.372050631523948 NA 0.690958401000757
"RPL36A" 1567.59200808134 -0.123401423027668 0.138307853492438 -0.89222281968547 0.372273513179307 0.683483918258808 0.690958452154279
"MOSPD3" 15.0991012999845 0.296185723962967 0.332074106960509 0.891926584321703 0.372432284398945 0.683657748697909 0.691138256207183
"ADIPOR1" 85.0721648186331 0.116222660984141 0.130337380820949 0.891706279902938 0.37255038663826 0.683721462097394 0.691210808682356
"BMP7" 306.495516825875 0.0658489803156678 0.0738529634641513 0.89162272205409 0.372595186947797 0.683721462097394 0.691210808682356
"PIP5K1A" 33.3796930142189 -0.187163120859892 0.210101962331116 -0.890820432057302 0.373025511986306 0.684169713211809 0.691676180604826
"PPTC7" 45.3120622058894 -0.154551906373894 0.173496205880764 -0.890808566039248 0.373031878882524 0.684169713211809 0.691676180604826
"ZNF252P" 47.54732040208 -0.146207932075164 0.16411286794572 -0.890898647408448 0.372983546009161 0.684169713211809 0.691676180604826
"DENND10" 172.519978727819 -0.0756074619485962 0.0849073172672508 -0.890470508102586 0.373213297387579 0.684267143903972 0.691782815177574
"IER3" 148.068688528962 0.103216399518816 0.115897215250692 0.890585673655342 0.373151487756857 0.684267143903972 0.691782815177574
"PRR3" 39.5033989298153 0.171298463102054 0.192440909660719 0.89013538443598 0.373393195130768 0.684479328485977 0.692001396984258
"REPS1" 65.0751899583247 -0.122819167047168 0.138029307677568 -0.889804992241713 0.37357060551336 0.684686881273369 0.692215297238994
"ATPSCKMT" 32.3977346198851 0.165151516063151 0.185808688169899 0.888825585551419 0.374096823088268 0.685023894015517 0.692580398683709
"DENND5A" 109.218330290064 0.0915271577264314 0.102958863948556 0.888968217172281 0.374020161174414 0.685023894015517 0.692580398683709
"DENND5B" 79.7866820092297 -0.108036448072362 0.121505144926574 -0.889151221848659 0.373921813710209 0.685023894015517 0.692580398683709
"ENSG00000290689" 58.3702381878193 0.132020013802044 0.148546454412587 0.888745640709534 0.374139796243967 0.685023894015517 0.692580398683709
"MAGI1" 147.718331689937 -0.0863297797721826 0.0970919987655437 -0.889154419208636 0.373920095578061 0.685023894015517 0.692580398683709
"USP37" 46.035848116503 -0.154946359634973 0.174294976769363 -0.888989244021686 0.374008860445607 0.685023894015517 0.692580398683709
"NGLY1" 58.334101579865 -0.12422439149308 0.139818249962835 -0.888470507434471 0.374287713362783 0.685177113169866 0.692739368043898
"PLCL2" 16.9305974070398 -0.250589913250286 0.282119730110792 -0.888239589453302 0.374411887372795 0.685286822684559 0.692854347763445
"YPEL3" 20.8159989256665 0.219030127573264 0.24675015874575 0.887659520409677 0.374723926496216 0.685740285458078 0.693316878750083
"PDE12" 44.3551718035991 -0.142351853144157 0.160547949544618 -0.886662542548362 0.375260610704523 0.686604619963147 0.694194827555783
"MBNL3" 11.1045872412239 -0.287963659077113 0.324872730600131 -0.886389136278576 0.375407871255195 NA 0.694352209778948
"PLAG1" 36.9924162677417 -0.16114816901454 0.181851167978603 -0.886154160051924 0.375534461351136 0.686987840719013 0.694471314250875
"EGFR" 74.9093874446752 -0.127053592228042 0.14339778969047 -0.886021970786946 0.375605688021967 0.687000321352935 0.694488013322286
"PRPF19" 167.598884348055 0.0904063814759499 0.102076065059414 0.885676592483537 0.375791825311888 0.687222938556817 0.694717139310023
"APIP" 64.6488823574333 -0.155926101640599 0.176080075932218 -0.885540858697852 0.37586499291547 0.687238923453774 0.69473737972093
"HDAC8" 35.6506829992038 -0.165716527874505 0.187201271765754 -0.885231848648268 0.376031598283146 0.687425717032787 0.694930292358426
"RPL7L1" 267.391215401378 -0.0634617529076313 0.0717019046779748 -0.885077644626717 0.376114755727037 0.68745992106585 0.694968949602531
"LRRC41" 98.8696401308757 0.117644105016172 0.132962627536405 0.884790765615404 0.376269490875596 0.68762492019359 0.695139830429667
"RFXAP" 30.3569139078842 0.184482923791806 0.208559306889547 0.884558577333153 0.37639475601594 0.687736016173695 0.695256219300908
"GOLGA2" 36.7266573998223 -0.164553918409906 0.18608106948647 -0.884313051639412 0.376527244654154 0.687742486083195 0.695270913479127
"RAVER2" 46.6730430862736 0.141557168531547 0.160061164658743 0.884394217881345 0.376483443183533 0.687742486083195 0.695270913479127
"ADCY6" 14.0570561578275 0.278526554428707 0.315605706413093 0.882514316975457 0.377498740974454 0.688473230840233 0.695931404492273
"CSF1" 41.7815712779308 0.14414175591239 0.163260041537819 0.882896724481111 0.37729207353336 0.688473230840233 0.695931404492273
"DMXL2" 35.9548614552568 -0.167035953487495 0.189183687590413 -0.882930001074572 0.377274092906459 0.688473230840233 0.695931404492273
"MYRF" 16.6469518062468 0.248621118630333 0.281587523409839 0.882926614147158 0.377275922969824 0.688473230840233 0.695931404492273
"NDUFS4" 241.395473635087 0.0743498053194958 0.0842493743038288 0.882496824859113 0.377508196042423 0.688473230840233 0.695931404492273
"OLFML2B" 58.4872769741861 0.127115234705366 0.14398563803048 0.882832735570874 0.377326650694186 0.688473230840233 0.695931404492273
"PDE7B-AS1" 15.7812075359964 -0.30574696343475 0.346204182987098 -0.883140581366529 0.377160320502189 0.688473230840233 0.695931404492273
"RANGAP1" 166.681846372083 0.125311396125004 0.141855702833275 0.883372283399029 0.37703516088156 0.688473230840233 0.695931404492273
"SLC30A5" 49.6400144843176 -0.135782509917644 0.153837815680291 -0.882634151539369 0.377433970350581 0.688473230840233 0.695931404492273
"NAIP" 11.4059313498071 -0.282499362368738 0.31992284233388 -0.88302341998423 0.377223617889751 NA 0.695931404492273
"AFG3L2" 149.590484885493 -0.0867799465338144 0.0983886069349505 -0.882012147922664 0.377770238020967 0.688715626212555 0.696184597745852
"PSMA4" 633.270340512962 -0.0808346564383826 0.0916452867725169 -0.882038338087493 0.377756075369309 0.688715626212555 0.696184597745852
"AP1AR" 40.2611069346079 -0.161609858094886 0.183295552005598 -0.881690015532675 0.377944461805574 0.688783638535659 0.696265596795105
"DCP1B" 32.2310053018496 0.169482096106178 0.192198583489024 0.881807207053929 0.377881073596288 0.688783638535659 0.696265596795105
"INTS3" 85.8309002850138 0.108556265639896 0.123137602165909 0.88158502139446 0.378001258084536 0.688783638535659 0.696265596795105
"ANXA5" 351.434660731251 -0.0565417975847396 0.0641506913923104 -0.881390307065609 0.378106602159801 0.688857920621452 0.6963447665704
"COX6B1" 593.292380366718 0.0940675488265831 0.106784401847388 0.88091094953194 0.378366020550431 0.68900256250104 0.696421133864148
"EMC9" 44.7082056356253 0.148785392872964 0.168900767281144 0.880904185741815 0.37836968175781 0.68900256250104 0.696421133864148
"FBRS" 58.469404758663 -0.131465886276771 0.149317829517132 -0.880443324832065 0.378619194952173 0.68900256250104 0.696421133864148
"FCHSD2" 35.5704848575817 -0.16165094766139 0.183573257807861 -0.880580045218697 0.378545163050783 0.68900256250104 0.696421133864148
"HCCS" 85.4095058753927 0.105408814120164 0.119772676607942 0.880073962655137 0.378819243220306 0.68900256250104 0.696421133864148
"IGFBPL1" 175.618260635319 -0.0736844408404102 0.0837388527551431 -0.879931339110502 0.378896506199597 0.68900256250104 0.696421133864148
"KANSL1-AS1" 30.4671712748165 0.176937904780063 0.201061608372901 0.880018349658792 0.37884936911076 0.68900256250104 0.696421133864148
"LRIG1" 56.9472161968907 0.12813566483645 0.145607552835818 0.880006993737004 0.378855520862318 0.68900256250104 0.696421133864148
"MARK3" 187.044405440502 0.0827409734157873 0.0939759463506338 0.880448419290958 0.378616436224354 0.68900256250104 0.696421133864148
"TARBP1" 24.8831338857963 -0.212234774078354 0.241091738025735 -0.880307122161524 0.378692955380121 0.68900256250104 0.696421133864148
"YIPF6" 87.2574780817135 -0.112910139275881 0.128315327176211 -0.879942729841039 0.378890335180655 0.68900256250104 0.696421133864148
"ZNF684" 11.2010802923291 -0.284879425456771 0.323697986857998 -0.880077841144385 0.378817142274642 NA 0.696421133864148
"NUDT16" 70.1639123553443 0.114430697206965 0.130086475659404 0.879650990826826 0.379048406608286 0.689161301055154 0.696585666258743
"DCAF5" 81.4128299742646 -0.105746148721773 0.120263301337957 -0.879288590495378 0.379244820589049 0.689400903412301 0.696831934621906
"RASA2" 54.8705986663663 -0.140107471335185 0.159401483546953 -0.878959644650457 0.379423157081258 0.68960756799894 0.697044911478994
"SCARB2" 180.167405774123 -0.0747761091100156 0.0851877868447022 -0.877779689785026 0.380063288479511 0.690653338707146 0.698106050199411
"CDON" 32.4799576990806 0.17205423474338 0.196129287567831 0.877249068086658 0.3803513696369 0.691059114276411 0.698520294961452
"ARID5B" 201.92796787739 -0.0848724953415119 0.0968175823148184 -0.876622750871168 0.380691577681267 0.691559444674059 0.699030119452233
"CNBP" 508.658172321491 -0.079551562694615 0.0908008473955872 -0.876110355534866 0.380970043674586 0.691744443079905 0.699229388020119
"DISP1" 35.3539032009651 -0.168245976394262 0.192044650665362 -0.876077390395171 0.380987963166255 0.691744443079905 0.699229388020119
"SYCE1L" 18.9505946477142 0.246233954802607 0.281038866134394 0.87615623486346 0.380945105031539 0.691744443079905 0.699229388020119
"FAM131A" 44.8605991752142 0.138951947030776 0.158711474245229 0.87550032341126 0.381301734327045 0.692196324041285 0.699690249054361
"CIAO2A" 158.44661625479 0.088747930998196 0.101384461099463 0.875360287323818 0.381377900671723 0.6922167885767 0.699715024466063
"B3GALNT1" 46.6405064217542 -0.140423833741978 0.160480735152896 -0.875019880786258 0.381563088464563 0.692340451245373 0.69984820274676
"TSPAN31" 22.8270149578575 0.183580453284358 0.209807085872672 0.874996440281192 0.381575842586627 0.692340451245373 0.69984820274676
"UQCRH" 628.942995637616 -0.120100613497009 0.137280103327617 -0.874858122814709 0.381651107291492 0.692359245149378 0.699871286585121
"KMT2B" 33.197258233752 0.171579974617392 0.196200227119118 0.874514658503536 0.381838040936408 0.692524849792314 0.699961494898178
"STC2" 56.8246474506656 0.13155004876349 0.150454863459409 0.874348929232059 0.381928260719548 0.692524849792314 0.699961494898178
"TRIM45" 77.0928341614578 0.108970142447341 0.124632370664139 0.874332582030363 0.381937160525751 0.692524849792314 0.699961494898178
"SLC35F2" 11.5024849223366 0.265300862957315 0.303441285325079 0.874307076155099 0.38195104678619 NA 0.699961494898178
"CERS4" 10.2499715324641 0.331067087506516 0.378853578727904 0.87386554092522 0.38219148256473 NA 0.700287183183094
"SSH1" 62.554706693076 0.118383728500085 0.135521621955847 0.87354126073443 0.382368126803326 0.693188444699367 0.700495898914838
"KIF4A" 144.011067021227 0.0856110261805446 0.0980255028448461 0.873354624010948 0.382469815592761 0.693254974159385 0.700567250805244
"VXN" 29.1763720297096 0.946060128006653 1.08353555088728 0.873123292753941 0.382595879150205 0.693365654586347 0.700683219057108
"RNF157" 41.9074205089026 0.162035494365566 0.185647002430939 0.872815031989777 0.382763904881284 0.693552331131079 0.700875985881341
"LZTS2" 142.981414973765 0.10018751880017 0.114809798635289 0.872639095191089 0.382859824181526 0.693608312592449 0.700936677621072
"FOXRED2" 31.7669561390831 0.178570505885192 0.204741641262479 0.8721748286479 0.383113009201432 0.693851610156151 0.701061418528315
"SPRTN" 34.8907660043081 -0.168274615394186 0.192967721322906 -0.872035044206178 0.38318925990718 0.693851610156151 0.701061418528315
"USP4" 70.7954221747478 0.121072294768002 0.138823306135845 0.872132339576518 0.383136185487626 0.693851610156151 0.701061418528315
"APOLD1" 124.777559043589 -0.405571217530813 0.46575879589806 -0.87077521906764 0.383876898494715 0.694007018780263 0.701061418528315
"CD99" 525.107517563392 0.0626312567288645 0.0719160288538212 0.870894259973264 0.383811891215327 0.694007018780263 0.701061418528315
"CHSY1" 72.8056761121324 -0.113438440868346 0.130307951276039 -0.870541204565817 0.384004711573286 0.694007018780263 0.701061418528315
"DPH3" 165.200699000414 0.0812141791666962 0.0932878446983854 0.870576219541514 0.383985585581073 0.694007018780263 0.701061418528315
"FBRSL1" 25.6013268978649 0.187137336206082 0.214949068375751 0.870612455407107 0.383965793324328 0.694007018780263 0.701061418528315
"GINM1" 68.5083010985174 0.111890223877842 0.128496678484143 0.870763549671438 0.383883271420638 0.694007018780263 0.701061418528315
"LDLRAP1" 21.0665322433747 -0.233927874998957 0.268468425920814 -0.87134222282048 0.383567322711543 0.694007018780263 0.701061418528315
"MTA2" 50.1579471579839 0.133653937363946 0.15339737479335 0.871292207862089 0.383594624000919 0.694007018780263 0.701061418528315
"SLC35G2" 22.9615158498101 -0.212285315996519 0.243899650316082 -0.870379747250184 0.384092910847603 0.694007018780263 0.701061418528315
"VANGL2" 105.0364278459 -0.14536198363767 0.166774242425841 -0.871609317621745 0.383421545822755 0.694007018780263 0.701061418528315
"ZNF232" 32.2846717986598 0.184547037945211 0.212012661479704 0.870452909072495 0.384052943209193 0.694007018780263 0.701061418528315
"ZNF319" 19.5525610721889 -0.2305721130204 0.264925369964914 -0.870328549700378 0.384120881117341 0.694007018780263 0.701061418528315
"ZNF761" 13.0723720166858 -0.279873202289142 0.321091776410678 -0.871629929043036 0.383410297785837 0.694007018780263 0.701061418528315
"ADAMTS16-DT" 11.4163001438134 -0.283572823741815 0.325079431640621 -0.872318566298308 0.38303461176233 NA 0.701061418528315
"IKBKE" 12.2023750570779 0.264647334957208 0.303928386137373 0.870755569496528 0.383887629615163 NA 0.701061418528315
"TFIP11-DT" 10.1878989138942 0.309170699464914 0.355037951101937 0.870810285225385 0.38385774844834 NA 0.701061418528315
"KLHL15" 15.3508717141456 -0.26137584323944 0.300410583771644 -0.870062032961275 0.384266504799778 0.694152549822054 0.70121258254524
"NDUFB10" 300.708771096841 0.0760086014017359 0.0873883923629794 0.869779147395502 0.384421109290729 0.694196711156967 0.701265496869838
"PRAG1" 134.5514682713 0.0874224608485869 0.100507174962365 0.869813134050599 0.384402532668245 0.694196711156967 0.701265496869838
"LIN28A" 410.763820429013 -0.0767715539567031 0.0882910610755498 -0.869528047590349 0.384558373890335 0.694209540410934 0.701286755325736
"UBL3" 72.2380885146391 -0.112462012793851 0.129322783250852 -0.869622582864654 0.384506692328992 0.694209540410934 0.701286755325736
"STAT6" 36.3960545000271 0.154964228132565 0.178264418974701 0.869294214873906 0.384686226327207 0.694322838617988 0.701405356494055
"ATP5MC2" 477.295710400973 0.0580823771393339 0.0668955419515426 0.868254826030219 0.385254846241353 0.694925528993892 0.702039075401674
"CDS2" 85.9087172631131 0.102110798132772 0.117572408258423 0.868492868737816 0.385124574553184 0.694925528993892 0.702039075401674
"FAM98B" 129.285837183568 -0.0988412086231912 0.113841955760635 -0.868231821587949 0.385267437121476 0.694925528993892 0.702039075401674
"GMEB2" 25.5158477971464 0.208473137776279 0.240184864499624 0.867969504284086 0.385411027423631 0.694925528993892 0.702039075401674
"KTI12" 31.8310697256809 0.196237146613443 0.226032255337494 0.868182049152397 0.385294679623654 0.694925528993892 0.702039075401674
"SUCLG2" 35.4567720641663 -0.170164985392921 0.196023938413563 -0.868082677912093 0.385349073114101 0.694925528993892 0.702039075401674
"BMF" 10.2648867385033 0.291571867712253 0.335993731909377 0.867789604452786 0.385509521990679 NA 0.702103950831499
"MAGED4B" 60.2253846411813 0.502090262331124 0.578742160544269 0.867554321356063 0.385638361921201 0.695217915601394 0.702224062167666
"APOOL" 32.3632156289068 -0.166228566930733 0.191655628985046 -0.867329427322498 0.385761537434233 0.695298441018284 0.702317877796578
"PTPN23" 39.5436079434645 0.153916823894707 0.177504351416591 0.867115778663223 0.385878576059646 0.695298441018284 0.702317877796578
"PVT1" 45.7818521637647 -0.139184029478024 0.160499877957469 -0.867190874219275 0.385837435578281 0.695298441018284 0.702317877796578
"CROT" 31.4462663142524 -0.183857611429295 0.212173450730022 -0.866543909224737 0.386191957894192 0.695323226117018 0.702363684602243
"NARS1" 385.668237934471 -0.0517328683045482 0.0596759139353908 -0.86689695880582 0.38599846999112 0.695323226117018 0.702363684602243
"ORAI3" 28.7995764108492 0.177509049270616 0.204824499742394 0.866639730568696 0.386139437402398 0.695323226117018 0.702363684602243
"RBM4" 236.339791608502 0.0719795768381647 0.0830496162602502 0.866705712553859 0.386103274651916 0.695323226117018 0.702363684602243
"ZBTB8OS" 128.121581457466 0.096379781822766 0.111229352375095 0.866495936232264 0.386218253936752 0.695323226117018 0.702363684602243
"PKM" 1111.29227488996 0.0872293140804483 0.10069917246761 0.866236652624986 0.38636039725613 0.695461754561447 0.702507766774458
"KIF1A" 126.015136779295 0.0941091113729441 0.108690210620909 0.865847170921203 0.386573977207041 0.695728802913364 0.702781672011368
"CDK11B" 70.722173457266 -0.150284253763033 0.173604962599131 -0.865667959677237 0.386672275416312 0.6957883201528 0.702845942910392
"ENSG00000261884" 23.8323422548379 -0.395490325516462 0.457034146414447 -0.86534086920898 0.386851725394222 0.69587645105905 0.702943265378663
"KIAA0586" 81.5948264406725 -0.131017216739815 0.151387360137452 -0.865443565571511 0.38679537814067 0.69587645105905 0.702943265378663
"LSM8" 213.200172556532 -0.103429430731557 0.119645508090528 -0.864465640058118 0.38733214771794 0.696623169736514 0.703701718421497
"PLEKHJ1" 114.342879600904 0.103081193087541 0.119267508925308 0.864285621594533 0.387431006802961 0.696683504647199 0.703766816652328
"RTKN2" 73.8519956745193 -0.109872615099165 0.127219045988228 -0.863649104154828 0.387780680581322 0.697194761463166 0.704287423450072
"ARL10" 66.4613485214846 -0.121626401005641 0.140903019542074 -0.863192296381714 0.388031748543207 0.697430044528397 0.704533402709309
"OXNAD1" 23.7412047662499 -0.196368242684118 0.227495789694489 -0.863173085303367 0.38804230939121 0.697430044528397 0.704533402709309
"EZH2" 180.472874239735 -0.0740899502176232 0.085856388641788 -0.862952092321784 0.388163807788808 0.697515301503409 0.704631973370256
"TOP3A" 32.6053684486439 0.171529411899776 0.19882165361757 0.862730033569229 0.388285915470821 0.697515301503409 0.704631973370256
"TTBK2" 45.6621148368804 -0.148713592659181 0.172373988928451 -0.862738012757298 0.388281527397241 0.697515301503409 0.704631973370256
"AGPAT3" 55.9766064760403 0.124556776962479 0.144462347993712 0.862209279388846 0.38857236426692 0.697737620826005 0.704868998164906
"DIP2A" 58.3190961626867 -0.135759717202904 0.157466777694181 -0.862148315923284 0.388605906564854 0.697737620826005 0.704868998164906
"MTRF1L" 134.62414529583 0.0899411518953726 0.104304297998281 0.862295740649676 0.388524796022065 0.697737620826005 0.704868998164906
"ACSF3" 24.8998055476082 0.196264123451078 0.227716167087574 0.861880497819898 0.388753281844907 0.697819417816283 0.704959916866193
"CITED2" 152.915502580949 0.083555442326547 0.0969514387451194 0.861827770768933 0.388782300560811 0.697819417816283 0.704959916866193
"TADA2A" 29.1130903753794 0.175208880392614 0.203336719425102 0.861668669033244 0.388869871350783 0.697859171887417 0.705004218785979
"MRPL10" 91.6014625565617 0.0975149197444268 0.113363980270176 0.860193154051428 0.389682577784913 0.69908241796698 0.706248281698805
"SNRNP25" 209.522491260249 0.0812892609728319 0.0944919484384427 0.860277116899418 0.389636303758536 0.69908241796698 0.706248281698805
"ENSG00000282393" 13.7092104481363 -0.253376331555086 0.294672792680205 -0.859856552247304 0.389868121017321 0.699180102032912 0.706355255440436
"ZNF329" 15.3034445057818 0.244975623178371 0.284871322339663 0.859951858847613 0.389815580213025 0.699180102032912 0.706355255440436
"DCAF12" 116.133044845167 0.0929115908584124 0.108092580748433 0.859555671768519 0.390034019234752 0.699360040876972 0.706541184097216
"SCAMP1-AS1" 15.0555646544482 -0.264597266059448 0.307884205336463 -0.859405131777673 0.390117039450004 0.69939133778373 0.706576944444241
"STAG3L5P-PVRIG2P-PILRB" 50.2576520548739 -0.223347015554021 0.259946699429909 -0.859203121423909 0.390228461562956 0.6994735337745 0.706664126145308
"EIF1AD" 40.0087759428895 0.152861307107509 0.178058679478719 0.858488378971595 0.390622844714144 0.699710140145386 0.706919721892728
"IFTAP" 79.7719151649685 -0.110344095667529 0.128498743951964 -0.85871730939859 0.39049649831051 0.699710140145386 0.706919721892728
"MTMR6" 69.1474005436323 -0.115772030943725 0.134849921595805 -0.858525014873471 0.390602623738614 0.699710140145386 0.706919721892728
"RRP8" 37.8118794844824 0.148638954912043 0.173100821824553 0.858684282057868 0.390514724523721 0.699710140145386 0.706919721892728
"ALYREF" 114.842267539731 -0.204337716921153 0.238311664969445 -0.857439005125295 0.391202310555042 0.699943597881746 0.707074195591184
"ATP5MC1" 239.606369936564 0.0783743385951167 0.0913447403655744 0.85800603605037 0.390889130423083 0.699943597881746 0.707074195591184
"DNAJB5" 51.0851742771799 -0.130651018429868 0.152328847192787 -0.857690587420495 0.391063338883534 0.699943597881746 0.707074195591184
"NES" 1458.09254939352 -0.111197269671627 0.129660663735842 -0.857602193817006 0.391112163254337 0.699943597881746 0.707074195591184
"PITPNM1" 25.4169486582036 -0.22539741051275 0.262699744681746 -0.858003919211315 0.390890299303452 0.699943597881746 0.707074195591184
"RALGAPA2" 26.4610971936413 -0.192447539116268 0.224383156490202 -0.857673731515902 0.391072648988077 0.699943597881746 0.707074195591184
"UPF3A" 166.357343421216 0.075047061707849 0.0875386732949692 0.857301794544811 0.391278117012173 0.699943597881746 0.707074195591184
"ZNF273" 22.9410553221209 -0.196006735503928 0.22861807562961 -0.857354498169617 0.391248998122095 0.699943597881746 0.707074195591184
"LIPT1" 11.5138039932874 0.249757888273133 0.291153172058055 0.857823002606106 0.390990206035792 NA 0.707074195591184
"FITM2" 15.9634418532766 0.233947419643449 0.27294071341388 0.857136396828777 0.391369508224791 0.699989695545581 0.707124907578967
"DHRS4-AS1" 17.0967752214026 0.228422307592369 0.266698202050426 0.856482367845809 0.391731021639989 0.700518827801134 0.707663579943717
"DUSP18" 19.9798347468399 0.206104216397602 0.240675836934664 0.856356080538126 0.39180085007005 0.700526260090047 0.707675233238786
"PHF2" 40.8927427416521 -0.147823424008859 0.172722873403522 -0.855841621297653 0.392085389646775 0.700800075630387 0.70796013272896
"SNRK" 26.4239292162708 0.173204494522325 0.202368245791917 0.855887710270614 0.392059893426736 0.700800075630387 0.70796013272896
"TAOK2" 21.1063552920543 0.193439358706706 0.226147652636681 0.855367528476967 0.392347714118 0.701079982014777 0.708251186480665
"TMEM250" 47.7828544335608 0.149962947965032 0.175329426388997 0.855321043669612 0.392373440763872 0.701079982014777 0.708251186480665
"AKIRIN1" 186.74308988046 -0.0739010658500108 0.0864520918084514 -0.854821026352383 0.39265023603496 0.701222177764092 0.708407260553621
"CBLL1" 58.6918700199142 -0.130752332585216 0.152951532223568 -0.854861214427695 0.392627984693561 0.701222177764092 0.708407260553621
"LINC00869" 25.0712254167176 -0.23654968334765 0.276683246384647 -0.854947621291087 0.392580145513252 0.701222177764092 0.708407260553621
"PDLIM2" 70.3666144917441 0.135774792814748 0.158906039588024 0.854434439161368 0.392864320749432 0.701487062175123 0.708678999271108
"ERC2" 15.7092737245041 -0.236387420385103 0.2767719343523 -0.854087394873672 0.393056567593191 0.701712871383526 0.708911263728892
"PCBP4" 20.4578557210718 0.214613544251301 0.251376078836369 0.853754841131886 0.393240840801607 0.701924372294301 0.709094822875741
"EDRF1" 48.1799822132802 -0.133715652696761 0.156653293235767 -0.853577029469249 0.393339390482692 0.701982813832838 0.709094822875741
"ANO4" 11.0000196823376 0.291766055927939 0.341822569676215 0.853559951305465 0.393348856608664 NA 0.709094822875741
"LARP7" 290.773307990919 -0.0724143541667601 0.0849016766450288 -0.852920189898277 0.393703564510572 0.702515209540694 0.709619693514939
"CRABP1" 795.841308734577 -0.0548848641668188 0.0644083495633014 -0.852138962400787 0.394136969108807 0.703167784992585 0.710286216441081
"ID1" 33.0983184272406 -0.167504038360855 0.196622999010709 -0.85190460527831 0.394267040596292 0.703167784992585 0.710291348063601
"KIF20A" 129.377698604305 0.0913298193546363 0.107194256710964 0.852002916545204 0.394212473302968 0.703167784992585 0.710291348063601
"AFG2B" 31.2833283471734 -0.185747539110919 0.218159819102824 -0.85142873639518 0.394531234401996 0.703403756872154 0.710538026343982
"TRIM61" 16.6412627696974 -0.238547305444303 0.28015484750863 -0.851483768943011 0.394500675850602 0.703403756872154 0.710538026343982
"C1QBP" 455.195998247554 -0.0668334454970688 0.0785523108170358 -0.850814505670462 0.394872402484648 0.703406488798703 0.710565701457011
"IFT56" 30.926194456499 -0.170195981644267 0.199938888389 -0.851240011463577 0.394636040725144 0.703406488798703 0.710565701457011
"NBPF20" 55.0434508724453 -0.148800724691801 0.174876328976608 -0.850891172994061 0.394829808673731 0.703406488798703 0.710565701457011
"POLH" 56.3855963342035 -0.125737725007138 0.147802636229645 -0.850713682885706 0.394928420494556 0.703406488798703 0.710565701457011
"PRKAR2B" 39.0235177646818 -0.142052755498269 0.166912952202692 -0.851058911987646 0.394736628166751 0.703406488798703 0.710565701457011
"TMSB15A" 177.838447693818 0.0946513770719823 0.111248128810455 0.850813205436017 0.394873124875551 0.703406488798703 0.710565701457011
"BPGM" 56.4223934098876 -0.138643348210942 0.163022487522758 -0.850455359366214 0.395071969199329 0.703427256793397 0.710594975528303
"WASHC2C" 91.4302587737995 -0.102749090758417 0.120805514505937 -0.850533116626618 0.395028756675748 0.703427256793397 0.710594975528303
"NMU" 98.2862019583741 0.164420000973177 0.193371146626511 0.850281977645548 0.395168333986103 0.703481411653832 0.710653827877086
"TRIM8" 112.861072045085 -0.0888627122990566 0.10454716908934 -0.849977221507739 0.395337750521139 0.703665573971132 0.710844013255884
"AMDHD2" 23.0522892169549 -0.203120566225031 0.239006118152982 -0.849855090717878 0.395405656387609 0.703666573261705 0.710851643732739
"MYH9" 841.078354811425 0.0895360965718235 0.105368946437084 0.849738937318553 0.395470245308327 0.703666573261705 0.710853309580293
"DENND6A" 31.8440207341618 0.166676478400706 0.196230863732854 0.849389719996428 0.395664471477321 0.703830307515671 0.711026999528591
"QSOX2" 41.7724600679616 0.147249535085627 0.173370134332355 0.84933622306219 0.395694230258881 0.703830307515671 0.711026999528591
"GNL3L" 52.6650723601803 0.130805635925952 0.154048503487507 0.849119809440798 0.395814628632597 0.703927082964974 0.711128904796714
"KBTBD7" 18.6881081706917 -0.231291616470628 0.272450656862955 -0.848930294878932 0.395920080302475 0.703997248972578 0.711203928033693
"PCDH19" 27.4055678902103 -0.182329931817246 0.214823205752478 -0.848744115788539 0.396023692536139 0.704064121380499 0.71127562342907
"DOK5" 30.5009250185996 0.167111749452278 0.196963075416544 0.848442019393047 0.396191849811767 0.704189221108903 0.711430941415074
"GPN3" 84.9751735755407 0.103844174665604 0.122416711815957 0.848284299791721 0.396279659110491 0.704189221108903 0.711430941415074
"INKA2" 24.409365546137 0.184026684497108 0.216986023669441 0.848103861184424 0.396380131468204 0.704189221108903 0.711430941415074
"LIMD1" 27.8608592599616 -0.186339311299985 0.219692861255296 -0.848181002492601 0.396337175535642 0.704189221108903 0.711430941415074
"NME7" 62.5012622431941 0.126936367468622 0.149695741262211 0.847962449688376 0.396458883382232 0.704189221108903 0.711430941415074
"PRDX5" 374.877309500665 0.0582624588528043 0.0687229281780643 0.847787782002589 0.396556168669839 0.704189221108903 0.711430941415074
"SRBD1" 54.7479377808696 -0.128306113716286 0.151332408059406 -0.847842939669068 0.396525445749966 0.704189221108903 0.711430941415074
"STAT3" 111.539675895151 0.103183962968657 0.121731820530802 0.847633449649657 0.396642139703008 0.704224651167107 0.71147086456607
"R3HDM2" 21.8046392735877 0.192947704154676 0.227739351338165 0.84723041064683 0.396866706128603 0.704503626918578 0.711759338360421
"LMNB2" 211.024100765412 0.0840112075071527 0.0991733906017333 0.847114402335301 0.396931358186993 0.704503626918578 0.711760967643482
"GRK3" 29.0864857434289 -0.177278351229121 0.209372857062148 -0.846711239062376 0.397156092664673 0.704785233813686 0.712049603515372
"RIOK3" 94.4433582723096 -0.0981383386869826 0.115926879591847 -0.846553784872897 0.397243882866456 0.704823768884978 0.712092662720637
"RNF40" 93.6399534623 0.104771049447304 0.123786628855758 0.846384221105076 0.397338437975396 0.70487429201456 0.712147832814329
"AHCYL2" 20.3964232369275 0.214866583856451 0.25405171555526 0.845759232079321 0.397687072459625 0.704984834994157 0.712215294958238
"ANGPTL2" 25.6023658531752 -0.192117194544795 0.227206591727298 -0.845561711411003 0.397797292756148 0.704984834994157 0.712215294958238
"ENTREP3" 147.499002926528 0.0853077719610565 0.100856795510018 0.845830680319239 0.397647207514731 0.704984834994157 0.712215294958238
"LRIG2" 21.8040470323483 -0.202953573452284 0.239874949123602 -0.846080735790823 0.397507706636584 0.704984834994157 0.712215294958238
"NSUN3" 22.456226879436 -0.215993449588616 0.255302616447158 -0.846029126510429 0.397536495991071 0.704984834994157 0.712215294958238
"SNN" 117.49290417985 -0.0887650371971241 0.104966301018259 -0.845652712689987 0.397746510021387 0.704984834994157 0.712215294958238
"BMP2K" 36.7101776239904 -0.174362621045351 0.206280690893019 -0.845268746631154 0.397960806588468 0.705017352045929 0.712215294958238
"IVNS1ABP" 161.540425033606 -0.0767839637925491 0.0908499318302525 -0.84517359832493 0.398013920879402 0.705017352045929 0.712215294958238
"TMEM208" 82.3376763473642 0.101748587381891 0.120359642717956 0.845371297921869 0.397903564539631 0.705017352045929 0.712215294958238
"ZSCAN22" 11.5410825540129 -0.329422128276282 0.389704567569487 -0.845312464082279 0.397936403787848 NA 0.712215294958238
"MRPL20-AS1" 20.7371485438593 0.207436966785139 0.245558628272644 0.844755357383826 0.398247444642583 0.705313878798345 0.712518982034783
"ST7" 31.1325330324874 0.161388291717054 0.191156422292957 0.844273447793025 0.398516619953828 0.705673437092876 0.712886347068959
"KBTBD11-OT1" 13.6734255924103 -1.08318529324923 1.28385743217947 -0.843695932351632 0.398839341138534 0.706127676668007 0.713349364592803
"DFFA" 155.332147427616 -0.0774383232210569 0.091817806078967 -0.843391129978174 0.399009731050824 0.70631211435764 0.713539823336563
"ENSG00000267745" 21.8037085344635 -0.209744364683092 0.248763069116249 -0.843149127514087 0.399145045902809 0.706434412584248 0.713667507213894
"EXOSC6" 100.147697055609 0.0943939383231297 0.112033008207165 0.84255470627533 0.399477531715428 0.706584066766443 0.713835220635726
"TRAPPC2" 35.7913540202519 0.161760831260725 0.191984862252024 0.842570759815308 0.399468550079392 0.706584066766443 0.713835220635726
"UBE3B" 59.9946237429949 0.125144152926131 0.148502824578326 0.842705539652043 0.399393148235492 0.706584066766443 0.713835220635726
"VEZT" 101.505875291849 -0.0979805535800492 0.116294043556622 -0.842524265074192 0.399494563295061 0.706584066766443 0.713835220635726
"ORC4" 79.8731818624669 0.110449655701414 0.131142472869608 0.842211171442767 0.399669761730361 0.706685553013578 0.713946005090311
"ZNF354B" 18.7556396547956 -0.212469447262055 0.252283598309109 -0.842184940622767 0.399684441860965 0.706685553013578 0.713946005090311
"PSMD13" 128.887059019624 0.0860648112675283 0.102225632109797 0.8419102869923 0.399838171786526 0.706840201930207 0.714106370148488
"ENSG00000286001" 88.6243514068869 0.165250290326695 0.196382286258325 0.841472484485294 0.400083293373807 0.707039179989795 0.714315646596087
"HINT3" 23.1205697923808 -0.187049129650583 0.222277357121551 -0.841512298296298 0.400060998254548 0.707039179989795 0.714315646596087
"LRBA" 27.7807630868192 -0.185644936510277 0.220658833338598 -0.841321118676485 0.400168062706976 0.707071844441827 0.714352771892261
"PRKCSH" 88.4039238149755 0.171161560717402 0.203507244411816 0.841058809538202 0.400314989152942 0.707214307600932 0.714500826227901
"HEXA" 107.080641262212 0.0885934702278057 0.105371538459328 0.840772295091821 0.40047551069016 0.70738073729623 0.714673094512758
"GPATCH4" 222.786703386554 0.084686810378851 0.100773054925323 0.840371569975796 0.400700084348877 0.707543088851097 0.714731172817821
"SF3A3" 261.008466944795 -0.0650443180561095 0.0773928979803917 -0.840442983186767 0.400660057544791 0.707543088851097 0.714731172817821
"ZNF783" 10.2312549775907 -0.334359141102358 0.397847851376528 -0.840419622590637 0.400673150796186 NA 0.714731172817821
"ALKBH2" 39.3722840574197 -0.145107498371591 0.172749485799346 -0.839988019067902 0.400915104115026 0.707718769411341 0.714916915723028
"VPS18" 35.8141447777488 -0.171886505073995 0.204637168787078 -0.83995740408645 0.400932269949633 0.707718769411341 0.714916915723028
"ENSG00000280145" 16.4967973547976 -0.226805295632565 0.270169432581453 -0.839492808144331 0.401192823290579 0.707944391404566 0.715153107417402
"NUP58" 73.2932473890143 -0.121280548045291 0.144451047875441 -0.839596180360491 0.40113484159358 0.707944391404566 0.715153107417402
"RBM8A" 613.508850193256 -0.0732564636405192 0.0872864791780945 -0.839264732984025 0.401320768933824 0.708053033777224 0.715266992165216
"PKNOX1" 36.3795557305296 0.15033438117607 0.179250329137607 0.838683989587882 0.401646665045284 0.708510827854811 0.715733587918232
"ACP1" 345.168170660891 -0.0560954005041877 0.0669067138970518 -0.838412129917196 0.401799279256043 0.708655192643023 0.715887697059296
"ANAPC16" 184.415883052852 0.0751920056910778 0.0896956552103513 0.838301537736026 0.401861372485014 0.708655192643023 0.715887697059296
"TENM3-AS1" 26.1788970396906 0.165677395731102 0.197681507537921 0.838102652061779 0.401973053578397 0.708734969011695 0.715972422436813
"CCNG2" 53.6977242099147 -0.129300406666571 0.154351348687999 -0.837701826162435 0.402198187567258 0.709014719348858 0.71625916465327
"C5orf22" 51.8979396836803 0.128406858385098 0.153332986993154 0.837437924501082 0.402346455877183 0.709158897032702 0.716408950139471
"HDAC6" 48.4712779360151 0.147508516909332 0.176209901471524 0.837118207759567 0.402526126766938 0.709358366797113 0.716614593667033
"ATP6V1A" 76.9401187105424 -0.111841181341159 0.133664713304902 -0.836729295083575 0.40274474845794 0.709509204261081 0.716775240880038
"ATP6V1E1" 172.051773559256 0.0707533505201712 0.0845551945950899 0.836771186666749 0.402721196284836 0.709509204261081 0.716775240880038
"BACE2" 47.2835767355073 0.138309080746615 0.165393109205057 0.836244517146944 0.403017359055899 0.709773741466584 0.716936517168289
"PROSER3" 14.0165347369498 0.227493882338379 0.272048448542629 0.836225619212569 0.403027988381278 0.709773741466584 0.716936517168289
"ACOT1" 11.0077267060016 -0.558703235393695 0.667948054175352 -0.836447133727292 0.402903405962388 NA 0.716936517168289
"TBC1D22A" 21.3548761379757 -0.22673778753266 0.271224879821656 -0.835977096502916 0.403167788004486 0.709902739294132 0.717070965412248
"TOB2" 117.02806884827 -0.0856833876304064 0.102557617222626 -0.835465857639909 0.403455462717677 0.710174821915753 0.717125707848708
"UQCR10" 848.922920026373 0.0745722163687344 0.089253165865712 0.835513403310913 0.403428703528636 0.710174821915753 0.717125707848708
"OTUB2" 10.1534652272889 0.284025459340555 0.339845870212719 0.835747861707942 0.403296763494776 NA 0.717125707848708
"SLC37A1" 10.4369484403431 -0.326877496707927 0.391224631663691 -0.835523814842316 0.403422843954342 NA 0.717125707848708
"FAM83G" 22.0081897950808 0.19046535947952 0.22805306746341 0.835179993841034 0.403616372189636 0.710190376650337 0.717183388266944
"ZNF10" 16.2065031735497 -0.234467441039897 0.280735836356854 -0.835188852561938 0.40361138513978 0.710190376650337 0.717183388266944
"CNOT10" 58.6956777532959 -0.115853191172091 0.138740994100743 -0.835032154144486 0.403699604542185 0.710190376650337 0.717217149453944
"ARCN1" 280.365008152004 -0.0585695352625155 0.0702513622573322 -0.833713872308613 0.404442239036187 0.710190376650337 0.717233098420558
"BTG2" 58.834791350362 -0.113642313324331 0.136238635030492 -0.834141602335464 0.404201194159212 0.710190376650337 0.717233098420558
"CTIF" 16.8611410121751 0.223787669696661 0.26809031652214 0.834747306802405 0.403859999876988 0.710190376650337 0.717233098420558
"DDX10" 121.065217246146 0.0898157130506674 0.107767836455507 0.833418541233762 0.404608721394942 0.710190376650337 0.717233098420558
"EMC1" 75.5837155765028 -0.104311279129554 0.125116722819143 -0.833711727570877 0.404443447907842 0.710190376650337 0.717233098420558
"ENSG00000257524" 39.1149636015968 0.171614512984891 0.206019545727416 0.833001123165052 0.404844095836714 0.710190376650337 0.717233098420558
"ENSG00000277534" 18.9650515223381 -0.225629954273177 0.270468607591618 -0.834218641055218 0.404157788555135 0.710190376650337 0.717233098420558
"ENSG00000279738" 30.198438026469 -0.372786838033481 0.447566265027955 -0.832919876144367 0.404889919068297 0.710190376650337 0.717233098420558
"ENSG00000291100" 69.9552615229626 0.108212100127326 0.129859710793974 0.833300024046772 0.404675542754824 0.710190376650337 0.717233098420558
"KCTD17" 19.6138880864399 0.212323473532616 0.254432916009163 0.834496875887591 0.404001047096181 0.710190376650337 0.717233098420558
"LYPLA2" 69.4161201685656 0.126714475563346 0.151944803161021 0.833950703987306 0.404308763237709 0.710190376650337 0.717233098420558
"MFAP3" 53.7880924053273 0.120866602387852 0.144938125227753 0.833918626985997 0.40432683994894 0.710190376650337 0.717233098420558
"SLC16A14" 18.8725131394069 -0.229301741249442 0.275189327003093 -0.833250852228237 0.404703268331554 0.710190376650337 0.717233098420558
"SMIM10L1" 141.717937880001 -0.0786820210140292 0.0944731572885203 -0.832850550064025 0.404929021354397 0.710190376650337 0.717233098420558
"TMEM230" 156.792641084188 0.0766191007550134 0.0918389093224163 0.834277119799287 0.404124841982998 0.710190376650337 0.717233098420558
"TRAPPC10" 37.9592354559919 0.145879478402773 0.174927364271867 0.833943156978294 0.404313016244587 0.710190376650337 0.717233098420558
"TYW3" 68.7275248028274 -0.108209850586266 0.129913346410998 -0.832938674706523 0.40487931642387 0.710190376650337 0.717233098420558
"ZNF23" 22.3924228249147 -0.526603911069039 0.631815828463424 -0.833476920560442 0.404575808881962 0.710190376650337 0.717233098420558
"ZNF682" 22.8774613091234 0.202694246883968 0.24306011699536 0.833926393970414 0.404322462888994 0.710190376650337 0.717233098420558
"COL27A1" 47.0948450088577 0.134991576388789 0.16217857400495 0.832363813882522 0.405203620817773 0.710263907128759 0.717336399085473
"DCAF16" 97.2385058820042 0.0974782162160128 0.117166609040099 0.831962425255917 0.405430153905775 0.710263907128759 0.717336399085473
"EPS8L1" 27.8942729798649 -0.201162608532826 0.241698872752219 -0.832286084921259 0.40524748307282 0.710263907128759 0.717336399085473
"FABP7" 44.6791549261578 0.152994229978087 0.18389829817488 0.83195022192427 0.40543704232746 0.710263907128759 0.717336399085473
"MPG" 79.4154945592984 0.100141495697202 0.120284523669682 0.832538489924144 0.405105061926108 0.710263907128759 0.717336399085473
"PNN" 559.37890609179 -0.0653784958709294 0.0785426915462829 -0.83239439066592 0.405186367194419 0.710263907128759 0.717336399085473
"SYT1" 40.905638862411 0.144981077635134 0.174266478065646 0.831950466001381 0.405436904552426 0.710263907128759 0.717336399085473
"GTF2E2" 71.3443346216779 -0.108856055141058 0.130873543025229 -0.831765172889626 0.405541505633841 0.710280697603242 0.717361642550033
"TECPR2" 34.9253463466323 0.14959093822561 0.179862229104023 0.831697343965944 0.405579800234494 0.710280697603242 0.717361642550033
"RPS28" 1270.38422323121 -0.0982716417559637 0.118175066772204 -0.831576782142998 0.405647871911231 0.710283297714561 0.71736840952816
"SNX21" 22.9861667044723 0.202998622753943 0.244169235283683 0.831384930694044 0.405756209243777 0.71035638995624 0.717443081847007
"ATP7B" 18.8746715101074 0.212856160675238 0.256165540510359 0.830932061553496 0.406012010201371 0.710454414832353 0.717443081847007
"DNAJB2" 67.5641980618892 -0.118224650383231 0.142252887343958 -0.831087878711187 0.405923986763754 0.710454414832353 0.717443081847007
"USP27X" 15.1680919340061 0.226840606993237 0.272980479054298 0.830977393618379 0.405986400265815 0.710454414832353 0.717443081847007
"LRRC57" 54.4689879250382 -0.126074741892824 0.151817162534914 -0.830438007058853 0.406291184316362 0.710593222348357 0.717443081847007
"SEC22B" 96.4878155442806 -0.101007022795852 0.121607663691143 -0.830597511127162 0.406201041234943 0.710593222348357 0.717443081847007
"ZNF398" 31.2636789465945 0.158461614991755 0.190791304440373 0.830549460608559 0.406228195535072 0.710593222348357 0.717443081847007
"PHLPP1" 63.5018002181408 0.114508186821783 0.137910849758113 0.830305860797924 0.406365875287707 0.71060734290065 0.717443081847007
"ATP2A1-AS1" 25.4531282165424 0.192192950816898 0.231544523729852 0.830047490309611 0.406511933688366 0.710644983135746 0.717443081847007
"GNPTAB" 36.5346694568341 -0.152630993650933 0.183895599056407 -0.829987201619305 0.406546019757773 0.710644983135746 0.717443081847007
"HERC2P7" 20.4241778569532 -0.210690648228922 0.253891479322562 -0.829845289771404 0.406626260727994 0.710644983135746 0.717443081847007
"PBDC1" 151.679328157125 0.0811011067507767 0.0977361468320873 0.82979644051356 0.406653883665566 0.710644983135746 0.717443081847007
"CFAP92" 11.0989102855851 0.277789385573064 0.334613789816459 0.830179131964154 0.406437511949728 NA 0.717443081847007
"JDP2" 11.6188307028304 -0.27813620505003 0.335146380683719 -0.829894699989346 0.406598321721717 NA 0.717443081847007
"PRR5" 10.6881379161388 0.268609106874903 0.323201527376416 0.831088606094573 0.405923575880752 NA 0.717443081847007
"CDIN1" 25.0338896579592 -0.186907850870184 0.225282826993527 -0.829658671122564 0.406731794571815 0.710664709696569 0.717467175069334
"EPN1" 28.1296553796938 0.206973806631553 0.249552514728468 0.829379767447971 0.406889546551147 0.710707514829063 0.717518742386309
"TSKU" 23.4897904912383 0.205207958694513 0.247415434888503 0.829406454722558 0.406874450261038 0.710707514829063 0.717518742386309
"ARHGAP24" 12.0981683486497 -0.26779122621323 0.322986896977648 -0.829108637901686 0.407042936353586 NA 0.717675892519208
"NR6A1" 45.2660299617505 -0.142388618032479 0.171816403294809 -0.828725402825266 0.407259807961442 0.711012408988466 0.717725787422947
"TP53RK" 65.8380544300714 -0.11752113177656 0.141798674027179 -0.82878865111273 0.407224011194015 0.711012408988466 0.717725787422947
"TPM4" 927.978400945299 -0.0890346798432386 0.10743665909642 -0.828717875183864 0.407264068521565 0.711012408988466 0.717725787422947
"ESS2" 34.4558214879452 0.161032757379689 0.194415756275008 0.828290671831673 0.4075059043531 0.711318193705534 0.71803865046658
"OPCML" 27.7373444156035 0.176118875418426 0.212869463835789 0.827356222188294 0.408035185916108 0.711918920110548 0.71865762847103
"PDGFA" 17.6360734767814 -0.218277554513175 0.263833018730617 -0.827332210211506 0.408048791933633 0.711918920110548 0.71865762847103
"PRDX3" 189.630621217182 -0.0935357291075357 0.113057395503084 -0.82732959388742 0.408050274449788 0.711918920110548 0.71865762847103
"ZNF526" 30.9439617862739 0.173318569573531 0.209574649817338 0.827001594537282 0.408236157704332 0.712114023762895 0.718871619133665
"ACAA1" 65.1375258120415 0.106951607718289 0.129570294180756 0.825433085527202 0.40912575763036 0.712114023762895 0.718921468725626
"ATP6V0A2" 43.4641248899896 -0.141181705592289 0.17095438904482 -0.825844287362954 0.408892427760375 0.712114023762895 0.718921468725626
"B4GALT1" 57.9022602967601 -0.133649727238803 0.161702139692965 -0.826517988522432 0.408510318100927 0.712114023762895 0.718921468725626
"CHRDL1" 17.366862058502 0.209151249040673 0.252962196756801 0.826808320461226 0.408345713285081 0.712114023762895 0.718921468725626
"CSRP2" 686.697999984657 -0.0933373582881351 0.113043936266298 -0.825673285723703 0.408989450269354 0.712114023762895 0.718921468725626
"DDHD2" 63.2786992097266 -0.119628913785017 0.14494419159587 -0.825344654848697 0.40917594654634 0.712114023762895 0.718921468725626
"IQSEC1" 39.9991531234712 -0.149922607228287 0.181606813546323 -0.825534044129054 0.40906846295811 0.712114023762895 0.718921468725626
"KARS1" 329.12636764837 0.0552106500040362 0.0668462725332079 0.825934609541745 0.40884118650384 0.712114023762895 0.718921468725626
"MAPKAP1" 157.420404268721 -0.0809802173479864 0.0980006595049708 -0.826323187589149 0.408620783388815 0.712114023762895 0.718921468725626
"MRPL51" 556.34771094135 -0.0794546089325133 0.0962549564710604 -0.825459922745919 0.409110526865841 0.712114023762895 0.718921468725626
"POU2F2" 29.6180662682937 -0.181027333242946 0.219000578282663 -0.826606644888833 0.408460049841103 0.712114023762895 0.718921468725626
"SLC30A1" 55.9116253556588 -0.132367260156914 0.160271899958761 -0.825891876186489 0.408865429362209 0.712114023762895 0.718921468725626
"ZNF225-AS1" 18.3719327673857 -0.226519440858977 0.274412528570793 -0.825470477017742 0.409104537156185 0.712114023762895 0.718921468725626
"ZNF256" 12.6852895230463 0.267390914479135 0.323700964545102 0.826042995747326 0.408779702273649 0.712114023762895 0.718921468725626
"ZNF345" 13.7138085619647 -0.239584731717197 0.290318112077306 -0.825249000149878 0.409230239586251 0.712114023762895 0.718921468725626
"CDK19" 34.8648455444895 0.155503636536271 0.188655393736821 0.824273472685347 0.409784187907863 0.712961659176834 0.719781381497436
"ZNF480" 88.433762425463 -0.0999146188185413 0.121238905926121 -0.82411349768717 0.409875071432544 0.713003487764342 0.719827783519312
"GALM" 42.1339369141288 0.137737300981882 0.167173039082858 0.823920542077442 0.409984707541702 0.713077918693516 0.719907099294016
"ZNF394" 24.2134368758976 -0.189749083603958 0.230393052785136 -0.823588564456053 0.410173375837611 0.713289761992141 0.720125143805466
"CCDC30" 15.6011346973003 0.23625110695828 0.28713133068333 0.822798077785651 0.410622829971781 0.713954967776526 0.72080089914556
"ZNF583" 16.7405706606549 -0.236652696083125 0.287780961313376 -0.822336178887888 0.410885591355812 0.714295404659785 0.721148776026249
"RTL10" 76.4868388339297 0.107637666862947 0.130915829154004 0.82218985708998 0.410968850561635 0.714323729662858 0.721181547284491
"SLC44A3" 10.8000145110037 0.324858180019807 0.395213539982932 0.821981402848285 0.411087481321161 NA 0.721276369646776
"FEM1C" 36.6905953244485 -0.150884015423933 0.183640298364649 -0.821628023737615 0.411288634882034 0.714646663672692 0.721402591437762
"TMEM69" 49.1627619308702 -0.152271712049252 0.185304299371271 -0.821738689096271 0.411225634692246 0.714646663672692 0.721402591437762
"TBC1D19" 21.0807686504587 0.183718795170175 0.223682220827018 0.821338390198891 0.411453546186532 0.714816771526341 0.721578497992589
"ADARB1" 28.3561431161944 0.168488069206696 0.205336458936993 0.820546288169879 0.411904752947608 0.714833028464551 0.721624206640764
"KNTC1" 58.6791711929632 -0.121908406008542 0.148544615990412 -0.820685456660444 0.411825456858999 0.714833028464551 0.721624206640764
"PSMD5" 33.1731550127242 0.154474048663929 0.188163486744297 0.820956559302337 0.41167101270251 0.714833028464551 0.721624206640764
"STX6" 43.6406244649197 -0.146883773725853 0.17892915743516 -0.82090462969447 0.411700593760788 0.714833028464551 0.721624206640764
"TNRC6C" 66.3623381726243 -0.11319511909224 0.137945035476182 -0.82058131850482 0.411884792342861 0.714833028464551 0.721624206640764
"TSC1" 73.3322808517182 -0.101335401982339 0.123441928510413 -0.820915577107098 0.411694357597802 0.714833028464551 0.721624206640764
"ZMYM6" 26.5600362355676 -0.175733261339372 0.214178656895386 -0.820498474902696 0.41193199830989 0.714833028464551 0.721624206640764
"ENSG00000291078" 14.5492288031854 0.255902252184896 0.311938126156527 0.820362215218562 0.412009648824648 0.714851484061893 0.721647017847219
"C9orf72" 38.7083936125999 -0.14503003052443 0.176945050397475 -0.819633158422044 0.412425264998797 0.714874927159923 0.721695738752009
"CCT5" 843.579506496164 -0.0916155049441727 0.111744660652457 -0.819864720240292 0.412293230749117 0.714874927159923 0.721695738752009
"CYTH1" 21.2343560062721 0.203349793648845 0.248067989758792 0.819734113404039 0.412367698388897 0.714874927159923 0.721695738752009
"RNF141" 82.0637076847502 -0.110051682564233 0.134189779012535 -0.820119709370362 0.412147867475096 0.714874927159923 0.721695738752009
"SPTBN2" 17.0962090657227 0.247090838490338 0.301380610134576 0.819863090661354 0.412294159831278 0.714874927159923 0.721695738752009
"ZHX1" 59.9187709460177 -0.1261584191226 0.153883652995018 -0.819829895295531 0.412313085985635 0.714874927159923 0.721695738752009
"TBCCD1" 12.9373591888013 -0.268476919772579 0.327670863768883 -0.819349382134704 0.412587105595903 0.715039261639561 0.721865813394524
"BSG-AS1" 22.4686651623434 0.217212957877493 0.265349785271645 0.818591044477865 0.413019778177057 0.71558472852254 0.722429006217597
"NLN" 82.500679210909 -0.0993785486100972 0.121417494185604 -0.818486242667661 0.413079594401527 0.71558472852254 0.722429006217597
"TMEM222" 45.8974041833583 0.142646017483328 0.174289055997554 0.818445063385562 0.413103099113322 0.71558472852254 0.722429006217597
"CNOT11" 69.807287018541 0.109199195320864 0.133479846436601 0.818095002624458 0.413302942194559 0.715814658936412 0.722665307319832
"DDX23" 129.965238977286 -0.0809525738131525 0.0989687867557398 -0.817960656756839 0.413379652914127 0.715831291823863 0.722686269678901
"CAPN5" 13.4546783261434 0.247064676090291 0.302188860295766 0.81758366555431 0.413594957745288 0.715935232004628 0.722816321138691
"FBXL5" 153.409323009692 0.0726958618981791 0.0889099364334285 0.817634842789594 0.413565725832655 0.715935232004628 0.722816321138691
"HMGN2" 1135.35653010132 0.0919037559539703 0.112506774901345 0.816873081950475 0.414000962204395 0.715935232004628 0.722816321138691
"IFT25" 230.265777007509 0.092458385785469 0.11315907106213 0.817065613190695 0.413890932802853 0.715935232004628 0.722816321138691
"MAPK14" 73.2143550807104 -0.112486673679219 0.137603367546354 -0.817470354723158 0.413659684083553 0.715935232004628 0.722816321138691
"MINPP1" 30.3439671546474 0.197510450270381 0.241748709414714 0.817007258274776 0.413924280141972 0.715935232004628 0.722816321138691
"POLR3A" 67.1323341482105 0.116542899055733 0.142676217398075 0.816834796864371 0.414022843756053 0.715935232004628 0.722816321138691
"SLC39A4" 14.1000596693438 0.241077799388991 0.294950425674455 0.817350233815479 0.413728307076456 0.715935232004628 0.722816321138691
"ZNF263" 65.7947686021713 -0.11718746685113 0.14347173946436 -0.816798257891343 0.414043727968177 0.715935232004628 0.722816321138691
"ZDHHC7" 100.657732514925 0.089612827039808 0.1097410800239 0.816584154450563 0.414166113437699 0.716030783150718 0.722816321138691
"EGLN3" 10.429743664276 0.262249722572801 0.321123729845891 0.81666254530195 0.414121301300222 NA 0.722816321138691
"NKAP" 124.705451636996 0.0774970792741062 0.0949408342916638 0.816267097843597 0.414347388140044 0.716228097437992 0.723019680570672
"LINC01206" 14.7863240298732 -0.609681998579083 0.747577070828428 -0.815544005253484 0.414760986345063 0.716769429614439 0.723574498838501
"PCDHA10" 24.5788414205723 0.232947051606704 0.285654734098816 0.815484652623054 0.414794946002619 0.716769429614439 0.723574498838501
"ATP5MC3" 736.043101314599 -0.0685318489481566 0.0840629251952859 -0.815244637144744 0.41493229186792 0.716774535604065 0.7235880010928
"PPP3R1" 23.5709102369341 -0.198772245799081 0.243804675671407 -0.81529300146393 0.414904613826829 0.716774535604065 0.7235880010928
"AARS1" 75.9204699717331 0.109902116060134 0.134852729227372 0.814978804580442 0.415084442608034 0.716921267697522 0.72374030077472
"FAM114A1" 62.0786916582746 0.119855826839259 0.147177850046516 0.814360495151812 0.415438462940745 0.717003150784959 0.723856301990595
"MSANTD7" 78.7788369824123 0.103399952817317 0.127027336549268 0.813997645122728 0.41564630001424 0.717003150784959 0.723856301990595
"MTERF4" 61.0064973081392 0.133985936273432 0.164525489096696 0.814377984888928 0.415428446535471 0.717003150784959 0.723856301990595
"NTRK2" 73.5265714318459 0.107200175565004 0.131684595897843 0.814067695876643 0.415606170820687 0.717003150784959 0.723856301990595
"RFFL" 33.8900612877984 -0.158555527849431 0.194673837206525 -0.814467573684404 0.415377141101229 0.717003150784959 0.723856301990595
"SNHG5" 470.056580029714 -0.0727223274626887 0.0893441886689924 -0.813956996488206 0.415669586992987 0.717003150784959 0.723856301990595
"WDR7" 22.0381772109379 -0.197999471991806 0.243222057255573 -0.81406873301689 0.41560557670292 0.717003150784959 0.723856301990595
"ZNF496" 56.9272188432694 0.11829343473397 0.145257204674919 0.814372237154825 0.415431738257842 0.717003150784959 0.723856301990595
"RAB35" 44.034616592941 -0.136438015251661 0.167662372964264 -0.813766457192768 0.415778754300877 0.717075500748174 0.723933505461343
"AP5M1" 64.1696541244066 -0.11851850549762 0.145731783624187 -0.813264632808278 0.41606634983557 0.717075889897436 0.7239546888043
"HMGA1" 880.429364698273 0.115366394793755 0.141870745440838 0.813179591291174 0.416115098759269 0.717075889897436 0.7239546888043
"LNX2" 14.9723602958261 -0.232230106329356 0.285558117759212 -0.813249884652821 0.416074803778775 0.717075889897436 0.7239546888043
"PCDHB2" 46.2165636209353 -0.129740503832716 0.159496493990314 -0.813437967110391 0.41596699868098 0.717075889897436 0.7239546888043
"TMEM185B" 43.0854044586899 0.133199893078975 0.163760397536034 0.813382814667787 0.415998609247562 0.717075889897436 0.7239546888043
"RFWD3" 71.1388724661371 -0.106452947477739 0.130987862059492 -0.81269322060841 0.416393969087068 0.717371589764772 0.724261535821936
"SNHG25" 37.1538625312352 0.19081210850701 0.234803552611166 0.812645747413349 0.416421194696116 0.717371589764772 0.724261535821936
"CC2D1A" 12.790455114511 0.254647060525542 0.313584235581021 0.812053131605042 0.416761144899895 0.717838086675732 0.724739907172127
"RPL27" 1353.31097849268 -0.100748462182212 0.124083767354659 -0.811939098320977 0.416826578125948 0.717838086675732 0.724740823941815
"AGO4" 28.0019649032755 -0.166702099720099 0.205596759789353 -0.81082065637073 0.417468670293663 0.717900742547559 0.724841420074489
"ALDH5A1" 24.4457115898001 -0.175781746760919 0.216709751825131 -0.811139070948508 0.417285810681154 0.717900742547559 0.724841420074489
"CCDC171" 14.3630881241442 0.222905249004144 0.274881573347551 0.810913755656913 0.417415200207981 0.717900742547559 0.724841420074489
"FOXJ2" 28.9482877474165 0.159825317443917 0.196914457389435 0.81164846686616 0.416993372216282 0.717900742547559 0.724841420074489
"GLRX" 41.8681608908904 0.136010530239787 0.167601222871107 0.811512755753489 0.417071270627515 0.717900742547559 0.724841420074489
"MOK" 23.512717034304 0.176855687979181 0.218116910021082 0.810829788309798 0.417463425331998 0.717900742547559 0.724841420074489
"PTPRZ1" 74.7238374840869 -0.104586396547457 0.128946242840815 -0.811085257261578 0.417316711572036 0.717900742547559 0.724841420074489
"RABEPK" 65.9483646521003 0.112089836645425 0.138216508238765 0.810972857538791 0.417381258082239 0.717900742547559 0.724841420074489
"ZNF430" 34.9468723222255 0.152335274085503 0.187785172968786 0.811220990865045 0.417238773222898 0.717900742547559 0.724841420074489
"APEH" 113.727598174445 0.0905145433214174 0.111653991519302 0.810670018059944 0.417555195546949 0.717933796083059 0.724878935553052
"DHRS7" 123.176815684582 0.0924096783877672 0.11420466662775 0.80915851441497 0.418423974115488 0.718144727966594 0.725149783326312
"EXOC7" 134.788192383194 0.0890557229662436 0.110085267603001 0.808970399993975 0.418532172496015 0.718144727966594 0.725149783326312
"HAUS1" 181.716328887681 0.0850571618026345 0.10508780263814 0.809391381942975 0.418290057756522 0.718144727966594 0.725149783326312
"ITSN2" 38.6873574183341 -0.143556827651779 0.17747298750514 -0.80889395997586 0.418576143453892 0.718144727966594 0.725149783326312
"MT-CO1" 1513.41809547136 -0.0970674261106158 0.119942270662715 -0.809284546426301 0.418351493088033 0.718144727966594 0.725149783326312
"POLG2" 32.8128584799399 -0.164810219319663 0.20366222764875 -0.809233117119322 0.418381069196931 0.718144727966594 0.725149783326312
"PPID" 90.6119680815937 -0.0964446385570481 0.119218696960819 -0.808972426436973 0.418531006852496 0.718144727966594 0.725149783326312
"RAB39B" 21.8855282342705 0.191082933371582 0.236191874799808 0.809015693421039 0.418506119423801 0.718144727966594 0.725149783326312
"RTCB" 244.309187907178 0.064300977181472 0.0794345807371982 0.809483433848612 0.418237127941122 0.718144727966594 0.725149783326312
"SS18" 88.7694247240817 -0.103323873635185 0.12774690980849 -0.808817010055911 0.418620410471199 0.718144727966594 0.725149783326312
"TIMM21" 103.820652860071 -0.091909423370403 0.113568306188371 -0.809287612496016 0.418349729883014 0.718144727966594 0.725149783326312
"TSPYL5" 42.4576778996263 -0.140496829850213 0.173395865184873 -0.810266321520511 0.417787127210264 0.718144727966594 0.725149783326312
"ZDHHC9" 79.157922605729 0.117506752973452 0.145048934538349 0.810118001538194 0.417872359040666 0.718144727966594 0.725149783326312
"ZNF585B" 13.5938655230891 0.260106240401946 0.321429124969695 0.809218021006868 0.418389750944956 0.718144727966594 0.725149783326312
"AIFM1" 86.368796772213 0.0972748889529061 0.120380256121877 0.808063482224374 0.419054038364272 0.718615995892701 0.725638025469925
"C6orf89" 68.2429269951966 0.113949744216571 0.141028925565224 0.807988458820606 0.419097226066232 0.718615995892701 0.725638025469925
"NCAPD3" 66.8973942991836 -0.111246614260777 0.137657538021745 -0.808140373999741 0.419009777838991 0.718615995892701 0.725638025469925
"POC1B" 37.2672197365406 -0.167805094145211 0.207750715891782 -0.807723301577555 0.419249886505648 0.718762221047211 0.725789803522801
"SLC25A14" 36.9023161263554 0.146829438387793 0.181830907857715 0.807505391232435 0.419375369707232 0.718861814023307 0.725894493590289
"TGFB1I1" 53.5507103425872 0.120211806567835 0.148953041832031 0.807044992766199 0.419640561781484 0.719085280726601 0.726128391887812
"ZNF765" 13.6495704654298 -0.258663791383872 0.320500402539535 -0.807062298001218 0.419630592087279 0.719085280726601 0.726128391887812
"HYDIN" 11.1313579827272 0.25927611773904 0.321358324908718 0.806813135501273 0.419774150168561 NA 0.726247003529928
"WBP4" 195.468565661503 0.0660272264739446 0.0818529191746021 0.806656954202214 0.419864150687527 0.719352858237047 0.726290179175357
"CLCN3" 94.6483813599422 -0.0916325717583312 0.113639411329506 -0.80634500554245 0.420043947133072 0.719431286252445 0.72637763882522
"NTN4" 22.7912217585548 0.190291171685693 0.235992690514378 0.806343498482632 0.420044815860151 0.719431286252445 0.72637763882522
"RPS7" 1697.42973373041 -0.126934343830712 0.157445447847625 -0.806211583541993 0.420120860781519 0.719446014120479 0.726396644702143
"DNTTIP1" 114.033466364298 0.0838101563638576 0.104012038466751 0.805773616201638 0.420373393533527 0.719762919554114 0.726720748133668
"AIP" 70.0801143416851 0.112273772567133 0.139612159718369 0.804183337566129 0.421291100341633 0.720463050401769 0.727242305422801
"ATP1A1" 159.905605471532 -0.103369208896663 0.128496987876214 -0.80444849801649 0.421138001809599 0.720463050401769 0.727242305422801
"CENPU" 145.055119734678 -0.0770474575868259 0.095737791204737 -0.804775800833535 0.420949068502807 0.720463050401769 0.727242305422801
"LONRF2" 12.7235252882359 -0.251922057832124 0.313154846433544 -0.804464822119833 0.42112857765401 0.720463050401769 0.727242305422801
"NPRL3" 21.4967260881954 0.209535184904395 0.26040405847463 0.80465406772763 0.421019332291986 0.720463050401769 0.727242305422801
"PLEKHF2" 22.9163073886359 -0.194826638617403 0.242195024325196 -0.804420483699981 0.421154175193236 0.720463050401769 0.727242305422801
"RIPOR2" 46.7645083268145 -0.147624157381155 0.183578423778854 -0.804147646234228 0.42131171032182 0.720463050401769 0.727242305422801
"WDR37" 25.2646542243604 -0.18139684490683 0.225581846778472 -0.804128734192726 0.421322631330855 0.720463050401769 0.727242305422801
"BTBD9" 11.5678473698671 0.284799571316667 0.354174480586955 0.804122224855624 0.421326390272264 NA 0.727242305422801
"EVC2" 11.5718416077268 -0.266731517458336 0.331520602402846 -0.804569958925867 0.42106788352645 NA 0.727242305422801
"ATXN7" 56.7123906473074 -0.128161832037196 0.159510695583922 -0.803468579759074 0.421703950332125 0.720617471144833 0.727325172928878
"CLDN1" 30.4526413229689 -0.159395900863333 0.19849805611147 -0.803009883249544 0.421969022151246 0.720617471144833 0.727325172928878
"ENSG00000267383" 27.7451107156101 0.173359651013959 0.215963131465488 0.802727992678986 0.422131969694482 0.720617471144833 0.727325172928878
"HSPA1B" 76.4536677926344 0.108165414660173 0.134754273284478 0.802686341766887 0.422156049234467 0.720617471144833 0.727325172928878
"IL1R1" 17.9233758837508 0.212415878210989 0.264600239854308 0.802780369087904 0.422101690591975 0.720617471144833 0.727325172928878
"MAP3K6" 15.5825513194451 0.235186465480649 0.292805310710668 0.803217895569681 0.421848803762328 0.720617471144833 0.727325172928878
"MAP4K3" 65.5672346996497 -0.120022115393009 0.149452225957324 -0.803080145673311 0.421928412524804 0.720617471144833 0.727325172928878
"RFLNB" 101.800766823396 0.0916343038549601 0.114096664869905 0.803128680049005 0.421900362412871 0.720617471144833 0.727325172928878
"RWDD2A" 12.9292408484934 -0.256035757320262 0.318702566240977 -0.803368985509421 0.42176149561727 0.720617471144833 0.727325172928878
"TAF10" 177.681587085795 0.0777500231417944 0.0968190160555572 0.803044962749668 0.421948746939492 0.720617471144833 0.727325172928878
"TRAF2" 43.4014776938844 0.136346055023852 0.169675245886576 0.803570693600151 0.421644954014793 0.720617471144833 0.727325172928878
"PAXIP1-DT" 11.6402624628643 0.250828474438 0.312183317421321 0.803465337321285 0.4217058237313 NA 0.727325172928878
"RALA" 218.65146333828 0.0659289224613118 0.0821618876553046 0.80242706615876 0.422305961711115 0.720642728135092 0.72735899559869
"SNX3" 205.314813199966 0.0617627262767533 0.0769665127805711 0.80246231829207 0.422285577187794 0.720642728135092 0.72735899559869
"TTC8" 33.9587869340614 -0.155975664539432 0.194457857243335 -0.802105231182566 0.422492089239834 0.720840989277004 0.72756734553547
"SPIN1" 87.0171639105665 -0.0987498907139904 0.123130691570006 -0.801992496386215 0.422557298767142 0.720840989277004 0.727567432233448
"SMC6" 179.654532789622 -0.0704900919305021 0.087919915285856 -0.801753410490855 0.422695613451687 0.720961641939422 0.727693373389074
"C14orf119" 127.315086245909 0.0818123226718978 0.102098155141882 0.80131048948148 0.422951919788366 0.721241004162888 0.727983668710286
"CWC25" 56.7337753059736 0.13253343131568 0.165411084913798 0.801236696952615 0.422994630359335 0.721241004162888 0.727983668710286
"EIF2A" 169.571749591236 -0.0697429159653966 0.0870748117741493 -0.800953967564037 0.423158295415107 0.721245216293728 0.728000397646805
"STK35" 65.7608782513708 0.11510405966933 0.143721616228888 0.800882029367231 0.423199944575086 0.721245216293728 0.728000397646805
"ZNF668" 13.3781161074359 0.24584418235858 0.306950564136701 0.800924354219765 0.423175439992856 0.721245216293728 0.728000397646805
"HELQ" 23.6521810688049 -0.194554209520546 0.242973126674964 -0.800723158906417 0.42329193232434 0.721286747939893 0.728046475097594
"ABCC5" 38.6667754001083 -0.151418102875225 0.189132371746583 -0.800593264267364 0.423367151448874 0.721299697253655 0.728063701382739
"NT5C3A" 61.8233498675158 0.113223234449072 0.141455330759785 0.800416879596739 0.423469304449994 0.721358522926874 0.728127233367514
"C11orf98" 255.290170069613 0.0763661517023095 0.0954608646410302 0.799973392127505 0.423726213482667 0.721674543442745 0.728454528339089
"CTNNBL1" 118.938670944568 0.0926676669901086 0.115854412607465 0.799863077326914 0.423790132195121 0.721674543442745 0.728454528339089
"CNOT6" 119.103985460478 -0.0859374809216734 0.107467381951072 -0.799661063305696 0.423907197983329 0.721712431416543 0.728505227046682
"NEU3" 18.6536969393212 -0.212225770836537 0.2654207127681 -0.799582551878534 0.423952699939273 0.721712431416543 0.728505227046682
"PROSER1" 97.3749867079024 -0.102022708661844 0.127612219224621 -0.799474449090684 0.42401535649081 0.721712431416543 0.728505227046682
"YTHDF3" 113.956064578494 -0.0998334646440247 0.12490153135482 -0.799297362979628 0.424118007589936 0.721771982603995 0.728512057142536
"SFT2D2" 57.2788330238864 -0.116781706696415 0.146127756414785 -0.799175389820733 0.424188719941811 0.721777169503796 0.728512057142536
"WNK2" 12.0069883484889 -0.270456438567917 0.338438620148662 -0.799129952867428 0.424215063186528 NA 0.728512057142536
"FGFBP3" 147.453482298007 -0.078952632606061 0.0988472999520142 -0.798733325486775 0.424445058748994 0.721986342772319 0.728596459877806
"RHOF" 17.5288731297295 -0.206248509381083 0.258220579665048 -0.798729944951015 0.424447019361134 0.721986342772319 0.728596459877806
"ENO1" 992.079375939274 0.0729669880483961 0.0913675166314801 0.798609732851772 0.424516742313628 0.721989810309227 0.728596459877806
"AP1S2" 212.708246896929 0.0600102786665741 0.0752295583236084 0.797695480391274 0.425047227265272 0.72208612410235 0.728596459877806
"APOO" 64.2850766827844 0.111081359263415 0.139246264151537 0.797733138050504 0.425025369178573 0.72208612410235 0.728596459877806
"CEP20" 87.5411804805424 0.0997511915966859 0.124968049665508 0.798213558294953 0.424746570722308 0.72208612410235 0.728596459877806
"FBXO21" 107.13450683043 -0.0860493390854966 0.107856622137567 -0.797812293581233 0.424979426125419 0.72208612410235 0.728596459877806
"FUCA2" 186.39534754247 -0.0696766651193413 0.0873210497288627 -0.797936641115649 0.424907258816625 0.72208612410235 0.728596459877806
"KPNA1" 146.754292551609 -0.0724991873204291 0.0908590935466566 -0.797929898818552 0.424911171645375 0.72208612410235 0.728596459877806
"PAN3" 27.5018174588563 0.165859501524608 0.2077808490195 0.798242486289207 0.424729786581431 0.72208612410235 0.728596459877806
"LIPE-AS1" 12.1197664187178 0.243089990424478 0.304519476989273 0.798274031033623 0.424711484633122 NA 0.728596459877806
"REXO1" 12.2262266885175 0.257266261542011 0.322164916461368 0.798554555125996 0.424548747606145 NA 0.728596459877806
"DERPC" 28.9007140843348 1.03907653905071 1.3029372791119 0.797487765304368 0.425167805623156 0.722175952640479 0.728691284357354
"FAM98A" 47.2198932768375 0.133640028693828 0.167668957135528 0.797046936874581 0.425423772175618 0.722380671409951 0.728794390934788
"ZNF43" 66.1281057939808 -0.136864491178647 0.171689666687925 -0.797162076314247 0.425356907904355 0.722380671409951 0.728794390934788
"OMA1" 11.9465974834742 0.236523648762608 0.296729764779025 0.79710119050156 0.42539226501117 NA 0.728794390934788
"TATDN3" 18.1117287263373 0.198881052439317 0.249669675030971 0.796576726487292 0.425696898475058 0.722729399336852 0.729150416992253
"DKK3" 164.707001687143 0.0697788085933655 0.0876347775426011 0.796245629304468 0.425889280902294 0.722808742580882 0.72924306456343
"MYADM" 114.428166204157 0.0803642011250687 0.100941479735774 0.796146453721809 0.425946916271063 0.722808742580882 0.72924306456343
"PSME1" 179.494666685126 0.0720254464397973 0.0904637267250427 0.796180403430791 0.425927186063762 0.722808742580882 0.72924306456343
"GTF3C5" 122.408231951521 0.0940914255089867 0.118201621302518 0.79602483005013 0.426017603441493 0.722813707000224 0.729252270431965
"SIRT5" 28.4229726310466 0.170406536418179 0.214168296998571 0.795666486619707 0.426225910934304 0.72305212976085 0.729497014330539
"DDAH2" 117.994826016647 0.116831546352144 0.146881152559727 0.795415506456054 0.426371842796364 0.723184679139579 0.729634942017502
"UNC5C" 13.8050213498226 -0.239316838286411 0.30093485840716 -0.795244657109876 0.426471199439136 0.723238201020233 0.729693137134139
"ENSG00000290032" 28.8597554387771 -0.168964716932951 0.212562279233551 -0.794895112821512 0.426674517358119 0.723353000104745 0.72981735000318
"GPR137C" 15.6518454290779 -0.216606195988051 0.272478158330814 -0.794948840358318 0.426643262218432 0.723353000104745 0.72981735000318
"DDX19B" 89.2281096449957 0.0998360877520135 0.125673546711278 0.794408134126877 0.426957870342858 0.723603368755524 0.730078343070192
"PALM" 46.5447057859625 -0.137592048472164 0.173193542336777 -0.794440985591799 0.426938751970144 0.723603368755524 0.730078343070192
"PATL1" 46.83470241646 -0.133957713687528 0.168727569058534 -0.793929020817318 0.427236753779006 0.723960993258247 0.730363352733976
"GABPB2" 11.6745965544794 0.258941613511565 0.326165228856081 0.793897051564077 0.427255366295749 NA 0.730363352733976
"DHRS4" 10.9786243480306 -0.40313626670198 0.50813603137042 -0.793362882798804 0.427566429527617 NA 0.730783216302674
"THOC5" 72.2713070260406 0.109019589147738 0.137437258657823 0.793231691408829 0.427642846559627 0.724534028629532 0.730801962761677
"ERCC6L2-AS1" 14.3011464679701 0.232660700400542 0.293433698506675 0.792890188088773 0.427841804454626 0.724755999383435 0.731030082408623
"MYCBP" 65.8606041726063 0.112401063643054 0.141803601602333 0.792653094653169 0.427979965433003 0.724874927163202 0.731154267751669
"H1-4" 146.011331429632 -0.185505722577109 0.234179434916658 -0.792152063408679 0.428272015772583 0.725134360329602 0.731429386374528
"METTL4" 17.0442640611304 -0.236099580868123 0.29804545133547 -0.792159651523677 0.428267591807359 0.725134360329602 0.731429386374528
"CENPP" 17.0540887979847 -0.2379016879585 0.300480582352347 -0.791737309932174 0.428513862643849 0.725134360329602 0.731441298383796
"RCN2" 316.429059710975 -0.0769683682524481 0.0972195083488844 -0.791696744404811 0.428537521070261 0.725134360329602 0.731441298383796
"SMN1" 113.359277819105 -0.226377701099737 0.285892158875143 -0.791828995906818 0.428460392802284 0.725134360329602 0.731441298383796
"TRMT61A" 24.7409418411443 0.170844072969936 0.215796473797162 0.791690753624273 0.428541015048074 0.725134360329602 0.731441298383796
"EXOC3" 45.4314778804609 0.133777051934856 0.169054266248603 0.791326092523035 0.428753726015954 0.725379222111369 0.731692511797974
"CNRIP1" 28.8396431044435 0.163605047749667 0.20681227738522 0.791079958202514 0.42889733366737 0.725392081533192 0.731713923258954
"MASTL" 101.358267466802 -0.0843877456964972 0.106667153280454 -0.791131506759359 0.42886725522478 0.725392081533192 0.731713923258954
"ARPC5" 373.661747268321 -0.0618333380557226 0.0782332080257937 -0.790372012296057 0.429310542261142 0.725400848138698 0.731748056004871
"CYP1B1" 68.2303414537118 -0.10452799595164 0.132242535480763 -0.790426435576365 0.42927876867914 0.725400848138698 0.731748056004871
"RAB22A" 72.1892402701108 0.122400531122511 0.154792192652234 0.790740986514123 0.429095153275772 0.725400848138698 0.731748056004871
"SMS" 420.558404850253 0.0501323322547485 0.0634284288437583 0.79037638435343 0.429307989701457 0.725400848138698 0.731748056004871
"SSBP2" 69.5860437402584 0.109856008157643 0.138989882696235 0.790388523441919 0.429300902524171 0.725400848138698 0.731748056004871
"ZNF264" 25.6452691741192 -0.179027766125086 0.226365838215178 -0.790878020891591 0.429015175352599 0.725400848138698 0.731748056004871
"CDK2AP2" 53.6963314113547 0.144871942158538 0.1833695005368 0.79005473502647 0.429495803349185 0.725598944302464 0.731952097099664
"INPP5K" 17.0906840735634 0.211075778319694 0.267267594324536 0.789754473800481 0.429671171389488 0.725780266858537 0.732139218638032
"GLO1" 350.020236833072 0.0549450004218552 0.0696181426125876 0.789233931844665 0.429975293282993 0.726006325402046 0.732384095679066
"SLC8A1" 24.0613488040846 -0.175432674786399 0.222318039092508 -0.789106792694409 0.430049592162779 0.726006325402046 0.732384095679066
"TNFAIP3" 26.3253267039768 -0.173601385848141 0.220010519954039 -0.78905947717594 0.430077244793806 0.726006325402046 0.732384095679066
"TRPC1" 19.2245262994155 -0.201700378568417 0.255576039009303 -0.789199094524958 0.429995651131479 0.726006325402046 0.732384095679066
"FAM118B" 58.7186833465595 0.112007188110353 0.142024247203927 0.788648349246491 0.430317563942559 0.726140581057917 0.732569891596678
"S1PR1" 24.0849632262439 -0.191213917969109 0.24242988621069 -0.788739049289201 0.430264539785695 0.726140581057917 0.732569891596678
"ARID2" 79.6485844069733 -0.110002303547611 0.139553735763897 -0.788243345443062 0.430554379518096 0.726140581057917 0.7325800822631
"ARMCX2" 164.748950414636 -0.070301327355668 0.0892315499422479 -0.787852809921694 0.430782806747225 0.726140581057917 0.7325800822631
"BAZ2A" 135.61578942468 -0.0969056880258354 0.122933798285512 -0.788275391937158 0.430535638398475 0.726140581057917 0.7325800822631
"CNTRL" 87.4451662648349 -0.09695438788637 0.123001692654898 -0.788236208735694 0.430558553202481 0.726140581057917 0.7325800822631
"MTAP" 95.2074001050973 -0.0923874358570969 0.117238139032039 -0.788032261684475 0.430677835301493 0.726140581057917 0.7325800822631
"TSPAN14" 117.640287443436 0.0767113775691942 0.0973637120896725 0.7878846843734 0.430764160500686 0.726140581057917 0.7325800822631
"ZZZ3" 73.873792593111 -0.103893569529492 0.131834453329074 -0.78806083619251 0.430661121831869 0.726140581057917 0.7325800822631
"ACADSB" 22.9936953362874 0.178396862500039 0.226648044811802 0.787109646801372 0.431217682715294 0.726140581057917 0.73258668972544
"COPS5" 182.251311047754 0.0678471077154609 0.0861916416267357 0.787165744090149 0.431184847444902 0.726140581057917 0.73258668972544
"ETV5" 31.9241514528714 -0.162897622439416 0.206845514387881 -0.78753277740385 0.430970048632668 0.726140581057917 0.73258668972544
"KDM6A" 20.356433888545 0.190299555270934 0.241707127898212 0.78731461883521 0.431097714033317 0.726140581057917 0.73258668972544
"MFSD12" 35.1070876322794 0.158378334263311 0.201156122392683 0.787340362199549 0.431082647992524 0.726140581057917 0.73258668972544
"MRPL37" 180.168102423663 0.0686281901725237 0.0871537089240688 0.787438549887932 0.431025187455241 0.726140581057917 0.73258668972544
"TSNAX" 94.7616500760361 -0.0928631949867449 0.117987238137142 -0.787061350472546 0.431245953032896 0.726140581057917 0.73258668972544
"LMBRD1" 44.4837116033312 0.12602103864348 0.160184241739424 0.78672556847684 0.431442533158949 0.726242307275763 0.732697692053662
"RWDD4" 74.3167338800394 -0.105157863131685 0.133663136246119 -0.786737959956695 0.431435277771126 0.726242307275763 0.732697692053662
"ANKRD13B" 19.6227749121474 -0.201795015566257 0.25666655374405 -0.786214692263679 0.431741720018577 0.72638315641934 0.732860707617647
"DBR1" 31.4140453406726 -0.154762981672057 0.196813909340994 -0.786341687893201 0.431667335738989 0.72638315641934 0.732860707617647
"LDB1" 22.4329822454385 -0.218095292676585 0.277474446493302 -0.786001361324817 0.431866689604524 0.72638315641934 0.732860707617647
"LENG8" 31.1127511821148 0.153596494019375 0.195413884902727 0.786006040951657 0.431863948047242 0.72638315641934 0.732860707617647
"ZNF775" 19.2926241448798 0.195680859427194 0.24891887566693 0.786123024631639 0.431795416487864 0.72638315641934 0.732860707617647
"DNAJA3" 54.6860879709578 0.11506968624139 0.146453930440227 0.78570568844073 0.432039929876551 0.726559976666115 0.733043284759393
"COX5B" 544.385595802041 0.0823292908815782 0.104885635618823 0.784943432871783 0.43248673529621 0.727196722163409 0.733689894609158
"CYRIB" 132.129431768446 -0.0799438906802409 0.101939355462485 -0.784229901371717 0.432905222831271 0.727441715806737 0.733930880123313
"TMEM181" 52.5703779175321 -0.123012187837512 0.156790285888187 -0.784565109634635 0.432708593391454 0.727441715806737 0.733930880123313
"UBE2J2" 106.048983103475 -0.101906207369211 0.129935155042502 -0.784285110029515 0.432872834490191 0.727441715806737 0.733930880123313
"WDR82" 154.787089007188 -0.0702902281865435 0.0896158427870301 -0.784350467512609 0.432834494120046 0.727441715806737 0.733930880123313
"MOCS3" 11.3195738634211 0.242608503595641 0.309394014607071 0.784140908167705 0.432957433939841 NA 0.733930880123313
"TSPAN17" 48.8380130417924 0.152614225163607 0.194661175646327 0.783999298560114 0.433040521892117 0.727554456926005 0.733960301676894
"SF1" 197.890048085407 -0.0689655371013892 0.0879842069941508 -0.783839957845776 0.433134024415338 0.727596950935182 0.734007363275408
"IRF7" 31.6584854000012 0.149409643334179 0.19065529402378 0.783663753473023 0.433237436279032 0.72765607507297 0.734071200833334
"RGS12" 62.7972058100014 0.111872507613928 0.142879881121941 0.782982927585515 0.433637137577232 0.728212743472345 0.734636971352962
"RBPJ" 194.86636792757 -0.0797513930259735 0.101904919629554 -0.782605916533634 0.433858566045243 0.728469907760839 0.734900598977728
"PER2" 11.6251637190517 -0.274136111438184 0.350556208014637 -0.782003299815299 0.434212634320141 NA 0.73538878732272
"MT-ATP8" 359.920385683626 0.197271641887503 0.252362725059743 0.781698810079032 0.434391601151595 0.729135359478216 0.735468782177211
"NHLRC2" 72.5370221466483 -0.12069257865188 0.154378470175167 -0.781796700763615 0.434334060293946 0.729135359478216 0.735468782177211
"ARL14EP" 75.2752213180373 -0.0980035883385694 0.12545796038584 -0.781166759264727 0.434704421495518 0.72941795151697 0.73577067150639
"MLF1" 69.3694269919501 0.0976459047173491 0.12503040055792 0.780977300573508 0.434815845513027 0.72941795151697 0.73577067150639
"OSBPL1A" 225.756492569969 0.0607971955992802 0.0778478079801619 0.780975048324717 0.434817170199668 0.72941795151697 0.73577067150639
"WDR24" 14.4733368995448 -0.248092091376714 0.317680958284182 -0.78094731493092 0.434833482112723 0.72941795151697 0.73577067150639
"PPP1R16A" 36.1945339201429 0.13873002788707 0.177697814274827 0.780707564992951 0.434974510240174 0.729517277331287 0.735879277188511
"SLC25A37" 70.0988477097191 -0.102487333165317 0.131290644412656 -0.780614137616631 0.435029474182461 0.729517277331287 0.735879277188511
"DERL1" 93.1513711477205 0.0930225044222691 0.119201648981976 0.780379342204691 0.435167623569361 0.729619960461431 0.736001466945696
"ADAL" 35.5602892902707 -0.146741803702174 0.188175693705981 -0.779812742082693 0.435501105114646 0.729619960461431 0.736008073211766
"CDKN2AIPNL" 93.3064338783242 0.0931162344061762 0.119383691816972 0.779974492235786 0.43540588944744 0.729619960461431 0.736008073211766
"LIN54" 33.536584380069 -0.154944595653026 0.19867447197754 -0.779891820578451 0.435454553353648 0.729619960461431 0.736008073211766
"PCK2" 36.8560930461671 0.156045827203462 0.200030275931642 0.780111043074246 0.43532551693155 0.729619960461431 0.736008073211766
"ZC4H2" 13.9503268377855 -0.244024299772118 0.312765420217358 -0.780215087724633 0.435264282993414 0.729619960461431 0.736008073211766
"DONSON" 58.0132941982149 -0.11737067532967 0.150537548919695 -0.779677071746941 0.435580977927354 0.729639178949605 0.73603165852555
"DHPS" 28.8215245284971 0.175363665297304 0.224951893692515 0.77956074260485 0.435649470782264 0.729639331894238 0.736036010100584
"ARFGEF2" 38.6939815792714 -0.151504224520354 0.194495507697894 -0.778960019763967 0.436003266237305 0.729742943797166 0.736058625705352
"CLCA4-AS1" 25.9750165510913 0.257665609613076 0.330879941188906 0.778728407310644 0.436139718524215 0.729742943797166 0.736058625705352
"DENND3" 31.4779905391076 -0.159677978265568 0.205036546506814 -0.778778129977238 0.436110422810432 0.729742943797166 0.736058625705352
"ENSG00000263126" 15.6307170263949 1.75688145602976 2.25559955125689 0.778897768023925 0.436039938842499 0.729742943797166 0.736058625705352
"SAV1" 51.2200938687015 0.126788043778449 0.162832121174876 0.778642707984398 0.436190213710578 0.729742943797166 0.736058625705352
"SSX2IP" 57.5858066787638 -0.115692262629412 0.14855517229548 -0.778783133846712 0.43610747468206 0.729742943797166 0.736058625705352
"TTC9C" 53.3372509943715 0.113419230066304 0.14553890092264 0.779305253422183 0.4357999207845 0.729742943797166 0.736058625705352
"AP5S1" 11.6542433749254 0.268152625283667 0.344229074175403 0.778994702658465 0.435982835256941 NA 0.736058625705352
"FZD4" 14.3587597712564 -0.245127298668553 0.314926810558305 -0.778362751122998 0.436355191510839 0.729797308917826 0.736121868532771
"ZNF667" 20.7259988272178 -0.222018644201746 0.285240717797369 -0.778355369163896 0.43635954216536 0.729797308917826 0.736121868532771
"SASH1" 30.5081272155701 -0.154222731449904 0.198236599509456 -0.777973047517631 0.43658490261925 0.730059751722768 0.736390788919418
"CCDC22" 13.5162547016168 0.252149682671794 0.324255170140255 0.777627331470853 0.436788743530352 0.730108908808842 0.736452975136068
"EAF1" 55.1091021185647 -0.131587556830764 0.169189359800196 -0.777753145860722 0.436714554572875 0.730108908808842 0.736452975136068
"ST8SIA2" 29.7706231633532 0.163506833123089 0.210277908250008 0.777574945860169 0.436819635888069 0.730108908808842 0.736452975136068
"AGK" 52.2390097865968 0.123915373247898 0.159385984442624 0.777454640577292 0.436890585969866 0.73011309424104 0.736461395371305
"ANXA3" 105.442825558832 0.0969387877349537 0.124746925763407 0.777083580550965 0.437109460546323 0.730187845540225 0.736549385620965
"CHRNA7" 27.6992867519463 0.162850704044992 0.209580792808917 0.777030670904414 0.437140675130766 0.730187845540225 0.736549385620965
"SOX5" 21.6391187414058 -0.193244461147304 0.248693079057718 -0.777039963795917 0.437135192601943 0.730187845540225 0.736549385620965
"COX10-DT" 11.8097990349879 0.251656629175768 0.323952795392722 0.77683117032742 0.43725838406845 NA 0.736636559521471
"ELMO2" 59.2049817854284 0.110870314761383 0.142756937084173 0.776636967883469 0.437372984535547 0.730461503998853 0.736718471160645
"ADGRG6" 27.7268901736082 -0.177034576354057 0.228011173797994 -0.776429388986436 0.437495497670961 0.730551733509101 0.736813684312813
"DAD1" 351.799975768379 0.0629329988993535 0.0810710994845048 0.776269216767955 0.43759004486605 0.730595243165778 0.736861776651231
"ACAP3" 22.1145817752021 0.203705904466146 0.262538916263551 0.775907463035519 0.437803625785078 0.730718535924295 0.736998750655082
"IFT57" 226.859995330339 -0.070617581275852 0.0910189389296543 -0.775855905444362 0.43783407048471 0.730718535924295 0.736998750655082
"ZNF428" 36.6328086838287 0.187306674917635 0.241438027202843 0.775796079381771 0.437869399233908 0.730718535924295 0.736998750655082
"YPEL1" 13.799120221728 0.21685455126763 0.27968454433165 0.775354075377452 0.438130464186108 0.731039834424091 0.737327017799862
"COPS7B" 58.0551329623152 0.1118172653356 0.144286628955013 0.774966233152923 0.43835961277011 0.731093242643137 0.737403615623016
"ELOC" 270.07996223511 -0.0736789046227941 0.0950601224712425 -0.775076895625538 0.438294223105271 0.731093242643137 0.737403615623016
"LAPTM4B" 388.110662547754 -0.0512084703435872 0.0660956835513839 -0.774762701467137 0.438479892831941 0.731093242643137 0.737403615623016
"SERPING1" 35.4040629422428 0.155363128675533 0.20054146646803 0.774718223676204 0.438506180166293 0.731093242643137 0.737403615623016
"UBAC2" 88.711535650407 0.0919281420731997 0.118659137069116 0.774724512109452 0.438502463511547 0.731093242643137 0.737403615623016
"VAMP7" 37.9834058062294 0.131448160318422 0.16969724192392 0.774603987832366 0.438573700166254 0.731093242643137 0.737406103908507
"ENSG00000264058" 126.393546831986 -0.398942411352193 0.515120049767135 -0.774464926248822 0.438655901679939 0.731116016128112 0.737433272833213
"UAP1" 44.8263044274525 -0.129648578991919 0.167459001676008 -0.774210867700961 0.438806102590372 0.731252100661068 0.73757473152553
"IMMT" 204.929956320369 0.0611137196608519 0.0790148323848899 0.773446172272571 0.439258373324637 0.731795772777243 0.738131503471116
"PCDH17" 28.7999063892103 -0.176135233123844 0.227733413480767 -0.773427273722042 0.439269554053875 0.731795772777243 0.738131503471116
"MIDEAS" 29.5834070481479 -0.154925999144252 0.200356178333877 -0.773252916044751 0.439372714963812 0.731853333934882 0.73819376095184
"TMUB1" 16.6957822112487 0.218068879188012 0.282112490036044 0.772985553245622 0.439530930539312 0.73200256613003 0.738348483586875
"ERAL1" 59.4278362346077 0.114080228190092 0.147705964100539 0.772346796453265 0.43990905594698 0.732498409932107 0.738857023009108
"IFIT1" 14.582104164318 -0.240136080075341 0.310956146043907 -0.772250631256003 0.43996599910331 0.732498409932107 0.738857023009108
"EBNA1BP2" 377.873431049594 0.0560799921198413 0.0726348566662645 0.772080991052438 0.440066459980649 0.732551330932207 0.738914600322395
"CCDC138" 39.2307043865799 -0.131936409223844 0.17101589465605 -0.771486238102002 0.440418776430679 0.73279898331095 0.739176991367288
"THOC3" 62.034777525065 -0.120276345669814 0.155902996733106 -0.771481935499403 0.440421325771679 0.73279898331095 0.739176991367288
"TNIK" 54.59603803769 0.121367108751712 0.157287155829172 0.771627588482355 0.440335029427528 0.73279898331095 0.739176991367288
"SPP1" 23.1695115689561 -0.166357673725772 0.215826423673273 -0.7707938207678 0.44082915046584 0.733363154712899 0.739750269627528
"TEFM" 29.2422301974959 0.153412184083377 0.199084486671733 0.770588339895794 0.440950974690621 0.733451434122073 0.739843513658223
"FBXW2" 62.6934973535985 -0.109930244448614 0.142686162566065 -0.770433814124862 0.441042601679952 0.733489465562838 0.73988607126778
"C1orf54" 26.9117084528367 0.167249882710658 0.217231012558258 0.769917152901011 0.441349038282834 0.733679898644479 0.740090744948399
"TMEM209" 52.5586559295739 0.116603976047533 0.151434612792655 0.769995537329289 0.4413025398993 0.733679898644479 0.740090744948399
"ZNF519" 24.4800982785907 -0.190546594142146 0.247497546404659 -0.769892861202758 0.441363448917373 0.733679898644479 0.740090744948399
"TRAF3IP1" 43.3568084708216 0.122662877457018 0.159417091045694 0.769446215913313 0.441628461627706 0.734006045525513 0.740423934314559
"FAM107A" 19.0709571308859 0.211608211149733 0.275180014373008 0.768981030951241 0.441904571517756 0.73400965152578 0.740444329885032
"GNPAT" 175.863865359479 0.0758325977701224 0.0986146750762672 0.768978833134871 0.441905876263107 0.73400965152578 0.740444329885032
"GSK3A" 22.6371872853938 0.190586955089858 0.247816675149632 0.769064289054726 0.441855146526868 0.73400965152578 0.740444329885032
"MIR99AHG" 78.412740562204 -0.102280588484952 0.132999062034876 -0.769032404590431 0.441874073912449 0.73400965152578 0.740444329885032
"PUDP" 85.0936511494006 0.118012558790343 0.153497021998055 0.768826373659799 0.441996390021329 0.734032186451967 0.74047543409857
"ZNF84" 67.9103771417645 0.105957198132805 0.137835131897915 0.768724175569991 0.44205707000726 0.734032186451967 0.74047543409857
"GTPBP10" 34.4726556917788 -0.144267469554752 0.187744631970526 -0.768423938626382 0.442235362885257 0.734183009254107 0.740635949237947
"MRFAP1L1" 211.831820136635 -0.0658124000238404 0.0856553724713329 -0.768339429565453 0.44228555521392 0.734183009254107 0.740635949237947
"MYDGF" 43.9103566756709 0.149898257261604 0.195243038405779 0.767752123125979 0.442634463190911 0.734620366172899 0.741109074222479
"ABCB8" 23.1118967711745 0.174013564802517 0.226855429602337 0.767068106359861 0.443041023356322 0.734620366172899 0.741110593709486
"CSTF2T" 95.4072606032435 0.085331722907618 0.111248789823338 0.767035066566782 0.443060666675019 0.734620366172899 0.741110593709486
"ENSG00000278730" 40.8399044085207 -0.139341771057984 0.18157074642375 -0.767424124218711 0.442829389806728 0.734620366172899 0.741110593709486
"KCTD3" 76.2867439816037 -0.0939358980506492 0.122429095529792 -0.7672677613451 0.442922332041428 0.734620366172899 0.741110593709486
"MEX3A" 303.220232217727 -0.065851684410358 0.0858596481474041 -0.766968952601618 0.443099975246689 0.734620366172899 0.741110593709486
"REPIN1" 165.19569520107 -0.0722944251756497 0.0942242267897681 -0.767259415531763 0.442927293113975 0.734620366172899 0.741110593709486
"SIN3A" 77.9144365581128 -0.0947557147663253 0.123527652904301 -0.767080993919105 0.443033361384176 0.734620366172899 0.741110593709486
"GPR176" 14.3527642040665 0.219199562389481 0.285941516467502 0.766588794441095 0.443326039915261 0.73468580482735 0.741189132274674
"LCLAT1" 26.3899805720473 0.166211856050336 0.216829076410317 0.766557044848564 0.443344923094121 0.73468580482735 0.741189132274674
"YPEL5" 104.235564709099 0.0811487404033355 0.105861585952712 0.766555116976847 0.443346069717226 0.73468580482735 0.741189132274674
"NUP43" 78.2960225193663 0.10144726317875 0.132371383757139 0.766383641987719 0.443448063148506 0.734740678720893 0.741248663640152
"HEATR6" 80.7420985121007 -0.0988172486521708 0.128978293998522 -0.766154099179688 0.443584616336575 0.734852788082348 0.741365937137284
"ARID1A" 150.448136838923 -0.074530833724114 0.0973375645076415 -0.765694458260901 0.443858125251398 0.735191711499482 0.741712036300076
"EPHX4" 12.118715815 0.24794253458922 0.323978921451503 0.7653045249931 0.44409023017473 NA 0.741988853827777
"ZNF335" 20.9592393136074 -0.188280998593027 0.246101178446382 -0.765055249965199 0.444238645609443 0.735707752323541 0.742125780501951
"ARFGAP2" 82.6996240983546 0.101274439371962 0.132563336122461 0.763970207255539 0.444884997061845 0.735784471796611 0.742244999458361
"CCNB1" 461.993895707475 -0.0595292340432222 0.0778806869912404 -0.764364521462397 0.444650045156499 0.735784471796611 0.742244999458361
"JADE2" 15.50061680524 0.213075700193067 0.278960760509482 0.763819613209811 0.444974747122897 0.735784471796611 0.742244999458361
"PGM3" 97.6874116776345 -0.090124073801047 0.117988258745549 -0.763839340958548 0.444962989319697 0.735784471796611 0.742244999458361
"RPL23" 1902.99813028866 -0.126039587697332 0.164997012288388 -0.763890121095254 0.444932725006017 0.735784471796611 0.742244999458361
"SLC9A6" 23.1064746938168 0.187904462827202 0.245934204880883 0.764043630767882 0.444841242338153 0.735784471796611 0.742244999458361
"SRR" 36.3061388257451 0.143251122980923 0.187478340364182 0.764094255915926 0.444811075102539 0.735784471796611 0.742244999458361
"TMEM138" 63.2916276940432 -0.104374772134194 0.136622708702679 -0.763963568906662 0.444888953124351 0.735784471796611 0.742244999458361
"VPS16" 74.6020943362454 0.11948034754487 0.156286058607478 0.764497797240841 0.444570648865688 0.735784471796611 0.742244999458361
"ZNF212" 12.7559583450111 0.236575632623461 0.309550877213218 0.764254440992936 0.444715629420851 0.735784471796611 0.742244999458361
"VSIG10" 24.7035175915096 0.161990629262132 0.212141076622974 0.763598600708662 0.445106483411764 0.735888229781972 0.742353845224161
"CAMK2N1" 51.2746153484672 -0.116290078777504 0.152701029624839 -0.76155399255139 0.446326242574142 0.736652950444704 0.743068947994986
"CPT2" 46.8442862391738 0.131377678271129 0.172574487447073 0.761280999379595 0.446489246963269 0.736652950444704 0.743068947994986
"ELOVL1" 59.7882933680463 0.107203525098579 0.140717927645222 0.761832745070413 0.446159834240097 0.736652950444704 0.743068947994986
"GPM6B" 262.984401802942 0.055619510949146 0.0730216535351037 0.761685174965368 0.446247925528209 0.736652950444704 0.743068947994986
"GSK3B-DT" 14.188483596675 0.220738765420311 0.289986009911825 0.76120487842648 0.446534704871538 0.736652950444704 0.743068947994986
"LAMA1" 62.5070066511683 0.105704682078342 0.13884305575592 0.761324947098298 0.446463003465484 0.736652950444704 0.743068947994986
"MEMO1" 102.093684242136 0.0868868538732325 0.114097247752776 0.761515773469813 0.446349061171268 0.736652950444704 0.743068947994986
"NUF2" 156.181315968857 -0.0756496523262557 0.0992235368791241 -0.762416405478606 0.445811517921585 0.736652950444704 0.743068947994986
"PPP4R3B" 94.3378351584445 -0.0925010817825385 0.121457732461214 -0.761590718911844 0.446304315827784 0.736652950444704 0.743068947994986
"RND3" 171.377229281843 -0.0733168342397372 0.0962524077523878 -0.761714288003547 0.446230545851331 0.736652950444704 0.743068947994986
"SAT2" 164.655954922883 -0.0723900626583912 0.0949347514838833 -0.762524381503022 0.44574709707387 0.736652950444704 0.743068947994986
"TBC1D14" 71.8887266024391 -0.0958497227462364 0.125691063952686 -0.762581839408385 0.445712818598285 0.736652950444704 0.743068947994986
"TSG101" 157.030069194784 0.0666282234510847 0.0875301697092428 0.761202950621596 0.446535856152195 0.736652950444704 0.743068947994986
"ZNF382" 13.4498942920416 -0.221723237459866 0.291034791586008 -0.761844438775084 0.446152854160907 0.736652950444704 0.743068947994986
"DNAAF5" 130.437533631448 -0.0798509838859189 0.10497970202982 -0.760632601750357 0.446876541371017 0.736759206615864 0.743068947994986
"NSMCE3" 51.1400675482628 -0.12782680513424 0.168025690768476 -0.76075750410319 0.446801921083566 0.736759206615864 0.743068947994986
"PIK3R3" 90.4957414893547 -0.0910979494409458 0.119760289127676 -0.760669084088688 0.446854745031208 0.736759206615864 0.743068947994986
"ZNHIT2" 20.9275352590025 0.169789053624946 0.223191407893032 0.760732929765467 0.446816601945278 0.736759206615864 0.743068947994986
"CSNK1G1" 68.5866904363714 -0.105952594577979 0.139488909002677 -0.759577197466973 0.447507353496982 0.736888073441234 0.743068947994986
"DPYSL2" 462.101185023741 -0.0443522107570907 0.058379521964609 -0.75972206117032 0.447420738914463 0.736888073441234 0.743068947994986
"KLF5" 94.8937889053321 -0.0887147576232094 0.116760608643553 -0.759800404038985 0.447373901374016 0.736888073441234 0.743068947994986
"NDUFA4" 922.869441985597 -0.0852647265360475 0.112195337872832 -0.759966752207576 0.447274458821702 0.736888073441234 0.743068947994986
"RABGEF1" 53.8223452384919 -0.113275605262924 0.149072630263561 -0.759868562476244 0.447333154897054 0.736888073441234 0.743068947994986
"SLC25A19" 19.7689076854408 -0.187782198386981 0.246979153089719 -0.760315986340622 0.447065728360531 0.736888073441234 0.743068947994986
"SRSF7" 452.125182078217 -0.0528058370170596 0.0695023995378433 -0.759769984463736 0.447392087485554 0.736888073441234 0.743068947994986
"STAG1" 68.741455078808 -0.100374016250156 0.132140751630652 -0.759599253156303 0.447494165697779 0.736888073441234 0.743068947994986
"RABGAP1" 99.7527846132305 -0.0882989176198545 0.116270718127388 -0.75942523656827 0.447598221763772 0.736923943749676 0.743068947994986
"ANKRD34A" 12.4665207734965 -0.252059860419753 0.331543562948578 -0.760261662684874 0.447098192915576 NA 0.743068947994986
"DHRS12" 11.9045822987855 0.237548539892642 0.312135578314657 0.761042817275943 0.44663149331752 NA 0.743068947994986
"GPR63" 11.0369784895202 0.243945880287979 0.32001287878239 0.762300196217613 0.445880856823068 NA 0.743068947994986
"ZNF793-AS1" 10.0946252494595 0.271624940578995 0.357667358771414 0.759434524615346 0.447592667476625 NA 0.743068947994986
"OXLD1" 45.3766148340353 0.120519838685063 0.158763917573388 0.759113534908542 0.447784643248513 0.737117097149983 0.74326792426236
"ASPHD2" 17.6616104769844 0.208849316849573 0.275174242206514 0.758971171047451 0.447869802426082 0.737143524530013 0.743298783277294
"CTXN1" 47.3093498026223 0.226518528190473 0.298513051955993 0.758822861198934 0.44795852815933 0.737175813001477 0.743335551408393
"SNX11" 24.766452154654 0.180842348840037 0.238442775492029 0.75843081622778 0.448193115473386 0.737448089272652 0.743393393846677
"C19orf47" 11.3822372716382 -0.265851791868979 0.350478361651375 -0.758539815743104 0.448127886607744 NA 0.743393393846677
"TBC1D25" 11.4514536148089 0.249719870964085 0.329221132283927 0.758517137802446 0.44814145738293 NA 0.743393393846677
"DNM2" 54.3882564921202 0.137771334993928 0.181707888285256 0.758202278910678 0.448329897165085 0.737559378942006 0.743509822032577
"DCTD" 112.572381435945 0.0774225812766522 0.102144262025935 0.757972887963047 0.448467213598739 0.737671513871666 0.743627102323065
"SNAP23" 72.213295834836 -0.100697326436797 0.132872668744189 -0.757848302352255 0.448541802187395 0.737680450806806 0.743640350887075
"ZNF613" 10.3356983807961 -0.279861785979138 0.369697333253675 -0.757002447153456 0.449048396352949 NA 0.744369714025687
"CABIN1" 46.4807567807339 0.134050623298613 0.177298501556921 0.756073075189398 0.449605383960147 0.738746246257377 0.744629741515722
"PRIM1" 44.2989325763891 0.124695921719386 0.164918234101621 0.756107548681059 0.449584716447327 0.738746246257377 0.744629741515722
"PUM3" 196.575215314965 -0.0739041629641714 0.097739322015739 -0.75613541653451 0.449568009533797 0.738746246257377 0.744629741515722
"SOCS6" 50.1250697139039 -0.118143667545508 0.156229113816198 -0.756220557485226 0.449516969301002 0.738746246257377 0.744629741515722
"TMEM107" 38.7756180383908 -0.136744668918724 0.180744022966359 -0.756565371703467 0.449310293939364 0.738746246257377 0.744629741515722
"WSB2" 166.270384083625 0.0620396812234707 0.0820132561432312 0.756459188928216 0.449373932216818 0.738746246257377 0.744629741515722
"SLC25A22" 15.4153575960172 0.209243588569192 0.276818681284499 0.755886805031567 0.449717065775427 0.738815946500306 0.744704249806973
"CKB" 1191.95448599857 0.0824698771817688 0.109133870084442 0.755676281964141 0.449843307814196 0.738829416576208 0.744726329498606
"NEDD4L" 83.5710478721884 -0.0958331001473103 0.126823395303312 -0.75564212673943 0.449863791193632 0.738829416576208 0.744726329498606
"AMPD2" 89.7634878709389 0.0861766825113608 0.11412839056693 0.755085409364663 0.450197737137695 0.738963378274541 0.744772261229023
"DTX4" 148.216269274099 0.076347256602865 0.101101640658574 0.755153488168347 0.450156892650157 0.738963378274541 0.744772261229023
"FADD" 99.148472766599 -0.0910074794466682 0.120485152754624 -0.75534186051962 0.450043887915456 0.738963378274541 0.744772261229023
"HARS2" 43.2837607354364 0.124466490314113 0.164871838648556 0.754928745468949 0.450291737019267 0.738963378274541 0.744772261229023
"MORN2" 101.962033574748 0.0967216807015198 0.128105281075765 0.755017122551846 0.450238708531485 0.738963378274541 0.744772261229023
"CD302" 11.6525095833981 0.235639584823961 0.311945793921987 0.755386318441244 0.450017219915214 NA 0.744772261229023
"GBF1" 50.2897006809488 -0.119173702680138 0.15792115422456 -0.754640524667617 0.450464701382582 0.7391335132515 0.744947994022202
"CAVIN4" 18.6172682635371 -0.183576338560155 0.243532213963886 -0.753807209207146 0.450964994463571 0.739272106338238 0.745113218138537
"CWC15" 287.862619560116 -0.0522091946634436 0.0692204672529425 -0.754245048255207 0.450702092206978 0.739272106338238 0.745113218138537
"DNAAF4" 29.3386038142567 0.161511065879657 0.214150928114915 0.754192696251073 0.450733522614401 0.739272106338238 0.745113218138537
"HS3ST1" 53.753555387027 0.116637192022909 0.1547087764595 0.753914514044671 0.45090055480367 0.739272106338238 0.745113218138537
"PIP4K2A" 72.5087151764313 0.0941782820667914 0.124901054750253 0.754023112575839 0.450835343550826 0.739272106338238 0.745113218138537
"RASSF7" 13.6464990006584 0.243881804859581 0.323445974825407 0.754010944149874 0.45084265018239 0.739272106338238 0.745113218138537
"MBIP" 55.6276751155348 -0.114076905575705 0.15138889518549 -0.753535491727658 0.45112819198285 0.739426002440236 0.745272583471002
"GLMP" 57.2085951075456 0.120661551123716 0.160176623191545 0.753303127007646 0.451267780164041 0.739541160087545 0.745392904336048
"CREB3L1" 13.1508885360356 0.227713264755693 0.30264466538401 0.752411295493212 0.451803755889814 0.7397644873944 0.745537568734804
"EIF4G1" 343.540046122605 -0.0724720882546711 0.0963380397601326 -0.752268661840285 0.451889509689876 0.7397644873944 0.745537568734804
"ENSG00000290315" 346.783128533243 -0.122219777020728 0.162404260094061 -0.752565092503983 0.451711300798535 0.7397644873944 0.745537568734804
"GRIA1" 210.061843073276 0.0615196487106487 0.0817429978380932 0.752598391760717 0.451691284355561 0.7397644873944 0.745537568734804
"MID1IP1" 52.5967728743771 0.11766212888612 0.156313721526332 0.752730647938027 0.451611789088481 0.7397644873944 0.745537568734804
"NDE1" 34.4607248976698 -0.14156030165896 0.188122756304152 -0.752488983470391 0.45175705241577 0.7397644873944 0.745537568734804
"RBL2" 64.8365984787715 -0.106425269673903 0.141452593702323 -0.75237411268589 0.45182610994495 0.7397644873944 0.745537568734804
"CYRIA" 11.9999093564844 0.2324480223258 0.308737252800003 0.752899173059552 0.451510505100851 NA 0.745537568734804
"BRD3" 121.502430234501 -0.0944965640877678 0.125704733253177 -0.751734335233389 0.452210837812748 0.740090354338013 0.745874500334849
"ENSG00000278133" 26.9200431512843 0.172019722043452 0.228838817688104 0.751706916603222 0.452227330043608 0.740090354338013 0.745874500334849
"DDX52" 224.873662296978 -0.059383780134249 0.0790510916325128 -0.751207591291821 0.452527732305834 0.740468372527432 0.746259734001911
"AMOT" 108.775805354074 -0.0834890490004344 0.111186006692806 -0.750895292346496 0.452715673740886 0.740548702928082 0.74634921201694
"CYP26C1" 14.1785888227334 0.213980678711273 0.284937167933759 0.750974961472973 0.452667724690163 0.740548702928082 0.74634921201694
"PRDM15" 13.3980287782626 -0.241815044779359 0.322207188370554 -0.750495499502199 0.452956333315015 0.74071519354151 0.746525522921839
"TM2D2" 130.612215699902 0.0994737863551804 0.13253035936405 0.750573580517761 0.452909325937957 0.74071519354151 0.746525522921839
"UBE2E1" 181.221975621433 -0.074481249474322 0.0992756155523441 -0.750247168551183 0.453105855146656 0.74084613072492 0.746661744180573
"PODXL" 232.030550306503 -0.0573693332805119 0.0765202601898854 -0.749727368126423 0.45341892086475 0.741244387565408 0.747067385329172
"ECT2" 193.996677259667 -0.0711690377349357 0.094957002860961 -0.749486984537029 0.453563740507264 0.74136751762044 0.747195740115684
"CC2D1B" 25.9852376108187 -0.170556395566725 0.227609469073565 -0.749337873599626 0.453653585845476 0.741400766081461 0.747233506350581
"ENSG00000291171" 21.6456576221808 -0.189712018741741 0.253224729399087 -0.749184407036135 0.453746066107166 0.74143830992113 0.747275600907465
"CDAN1" 26.9330255910523 -0.161383184604435 0.215487919539654 -0.748919869611239 0.453905503580299 0.741585236129737 0.747427938796287
"MAGI3" 57.3236383824048 -0.110919612430178 0.148154830803249 -0.74867361279282 0.454053951670338 0.741714165768377 0.747562138653936
"TMEM260" 31.7087930619807 -0.147650158688963 0.19731399119862 -0.748300502118657 0.454278921723531 0.74196803828279 0.747822267428121
"LLGL1" 27.9682539710146 0.177916386704062 0.237851527442847 0.748014480364495 0.454451423356244 0.742022552110984 0.747885717493857
"METTL1" 35.0131509023623 0.140788992831921 0.18820943339737 0.748044294542189 0.454433440502988 0.742022552110984 0.747885717493857
"LRRC8C" 23.8773505457123 0.172470249027969 0.230659974906391 0.747725083634309 0.45462599802581 0.742161518710019 0.747936391614701
"MGAT4B" 122.342387517141 0.0971542412577727 0.129947416735864 0.747642728868187 0.454675684332049 0.742161518710019 0.747936391614701
"CNTN2" 10.748669411774 0.255430952785299 0.341654080613669 0.747630329269012 0.454683165527547 NA 0.747936391614701
"B3GLCT" 39.3532081855865 -0.134661505227126 0.180385933427985 -0.746518881312258 0.455354030109579 0.74249126375008 0.748286233117308
"BLCAP" 100.075830457294 0.0828357586504889 0.110964814802188 0.746504725828243 0.455362577882934 0.74249126375008 0.748286233117308
"EIPR1" 50.2631988536816 0.115864922749744 0.155187246309877 0.746613690911079 0.455296781766799 0.74249126375008 0.748286233117308
"IPO11" 48.113102138811 0.112042052211912 0.14995955227179 0.747148484471627 0.454973936303542 0.74249126375008 0.748286233117308
"MCRIP2" 15.4879593448673 0.211721441248879 0.283600303260599 0.746548712447353 0.45533601690742 0.74249126375008 0.748286233117308
"NIBAN1" 16.8152528194911 -0.212715540054268 0.284914840798026 -0.746593401236901 0.455309032824979 0.74249126375008 0.748286233117308
"RAI14" 398.208715872054 0.0529418774269562 0.0709200536496414 0.746500809044775 0.455364943044251 0.74249126375008 0.748286233117308
"ADPRS" 94.8181591247364 0.0957979336393803 0.128448820164867 0.745806255880137 0.455784460359788 0.742607734635383 0.748424894761381
"COX4I1" 884.027778709841 -0.0936478337963006 0.125553870819717 -0.745877711176024 0.455741290587409 0.742607734635383 0.748424894761381
"ENSG00000258653" 27.5421627215727 -0.897235537902067 1.20286065376263 -0.745918103726691 0.455716888414507 0.742607734635383 0.748424894761381
"MIR222HG" 27.8235042628035 0.169956641318532 0.227800785721291 0.746075746755629 0.45562165926311 0.742607734635383 0.748424894761381
"SNHG30" 34.3461976809439 0.159413558614349 0.213746052989885 0.745808198020353 0.455783286983855 0.742607734635383 0.748424894761381
"PPP2CB" 270.584624088309 -0.0530920726982641 0.0712227221402089 -0.745437286063669 0.456007410369507 0.742857520832549 0.74865623748113
"COPB2-DT" 10.4979669237451 -0.279157475446152 0.374531467340273 -0.745351191526261 0.456059441818614 NA 0.74865623748113
"SBF1" 35.3703601288544 0.161315529921496 0.216485371173213 0.745156723741974 0.456176981199255 0.743020286830425 0.748739110990869
"MADD" 47.5684891860171 0.113011866621248 0.151690535567978 0.745015937863861 0.456262085023091 0.74304544441852 0.748768730359764
"SMAD3" 107.904373124644 -0.0804738696955609 0.10810171841302 -0.7444272938206 0.456618011846864 0.743511575693863 0.74924272156974
"GAR1" 146.584238357232 -0.0739452750458109 0.0993569125791684 -0.744238856927954 0.456731984205052 0.743583650109171 0.749319620281165
"GALNT16" 15.8129611415544 0.202683089203462 0.27248464039215 0.743833079588515 0.456977464939008 0.743781925827806 0.749536492427188
"RINT1" 38.3568328078512 0.123595975408035 0.166193149538756 0.74368874861002 0.457064797871231 0.743781925827806 0.749536492427188
"STON1-GTF2A1L" 12.5829184605462 -0.239888479324735 0.322572673956119 -0.743672662605538 0.457074531898945 0.743781925827806 0.749536492427188
"ZNRF2" 14.766433358789 -0.221989417727012 0.298542780854094 -0.743576572482937 0.457132680765641 0.743781925827806 0.749536492427188
"LYAR" 124.498609041746 0.0726119088837596 0.0976783833178314 0.743377464054569 0.457253184308134 0.743864529055188 0.749623998823172
"MSH2" 178.936083454496 -0.0648000062224513 0.0872168004877499 -0.742976191055677 0.457496095214771 0.744146210377548 0.749912125538481
"ZNF280B" 26.5575907190615 -0.174151288128267 0.23443785966379 -0.742846263730694 0.457574762340878 0.744159799963722 0.749930984338506
"URB1" 28.8193408784963 0.149494463252503 0.201276464633885 0.742731960860047 0.457643975603452 0.744159799963722 0.74993434569829
"DLEU1" 22.8834583816209 -0.176647091133981 0.23795606178139 -0.742351717420281 0.45787426485444 0.744307342761705 0.750055103281769
"PTS" 77.6174309649416 -0.0989200058040844 0.133249056684869 -0.742369276489723 0.457863629011702 0.744307342761705 0.750055103281769
"C5orf24" 132.523919018838 -0.0762072244836914 0.102697432317377 -0.742055792088158 0.458053532982123 0.744371882437584 0.750055103281769
"PHF5A" 61.3944808028301 -0.113017652754094 0.152294249724613 -0.742100591180946 0.458026391683154 0.744371882437584 0.750055103281769
"ALPK3" 11.7592839545074 -0.248998098531432 0.335551085461384 -0.742057198798983 0.458052680719914 NA 0.750055103281769
"ZNF180" 24.1461647293816 0.158817844799284 0.214102415462792 0.741784460749737 0.458217936952662 0.744525625814783 0.75021429384361
"CCNJL" 19.485264866893 0.19130034733086 0.257996444612773 0.741484432539305 0.458399767341746 0.744608266244704 0.75030610962292
"DENND4B" 43.5557684123865 0.127357426036525 0.171763382985298 0.741470177304473 0.458408407652477 0.744608266244704 0.75030610962292
"PHKG2" 51.2597560934161 0.112308116294202 0.151698975468036 0.74033536447889 0.459096527603484 0.745612463451029 0.751322266923714
"SAMD5" 37.2315902967791 -0.138669999341002 0.187361213288479 -0.740121164392189 0.459226477669297 0.745647333593837 0.751365952421003
"SHB" 31.8641066684984 0.150953093510577 0.203971500322395 0.740069535557577 0.459257802729119 0.745647333593837 0.751365952421003
"CCDC77" 57.3623005172777 0.105701026575702 0.14307440750332 0.738783605119942 0.460038408775835 0.745674604749977 0.751385919545752
"CTNNB1" 546.407159087132 -0.0549646705190604 0.0745214032802759 -0.73756891442768 0.460776451174138 0.745674604749977 0.751385919545752
"ENSG00000239922" 59.1477946907873 0.108997481535143 0.147448141562401 0.739225875485282 0.459769851013131 0.745674604749977 0.751385919545752
"ENSG00000284820" 129.65505568181 0.0703129545440039 0.0953149404578478 0.737690798591006 0.460702364857298 0.745674604749977 0.751385919545752
"ENSG00000291066" 16.0913026875586 0.198105756061795 0.268342930628004 0.738255916033142 0.460358949772601 0.745674604749977 0.751385919545752
"EPM2AIP1" 158.671963077342 -0.0670970189214356 0.0906948381468289 -0.739810779669842 0.45941481720851 0.745674604749977 0.751385919545752
"FAM131B-AS2" 75.4909507274565 0.096855249060721 0.131368404421618 0.737279633464002 0.460952314964034 0.745674604749977 0.751385919545752
"FAM217B" 108.449262555298 -0.0793225150228744 0.107282339683437 -0.739380920074405 0.4596757247941 0.745674604749977 0.751385919545752
"GTSE1" 116.855133192969 0.0785651584457753 0.106510968069077 0.737625052800409 0.46074232708447 0.745674604749977 0.751385919545752
"HDHD2" 94.167856261733 0.0878455751847155 0.119120613947013 0.737450658404015 0.460848338521282 0.745674604749977 0.751385919545752
"ITFG2" 17.805075785741 0.190628460345433 0.258176563463485 0.738364698127972 0.460292860638759 0.745674604749977 0.751385919545752
"MBTD1" 42.3819261144974 -0.122575976180155 0.165913189505312 -0.738795851888741 0.460030971046193 0.745674604749977 0.751385919545752
"PANK4" 28.7818567868777 0.144874606088361 0.196492948547865 0.737301807311778 0.46093883339615 0.745674604749977 0.751385919545752
"PCDHB5" 40.3950845021953 -0.133274230168839 0.180312030597047 -0.739131103607135 0.459827391507436 0.745674604749977 0.751385919545752
"PLXNA3" 23.1199096128363 0.16296927532549 0.220504722352605 0.739073855592483 0.459862151440436 0.745674604749977 0.751385919545752
"PPP2R2D" 83.5165138136571 0.0897036953636771 0.121472083166633 0.738471696748818 0.460227860209421 0.745674604749977 0.751385919545752
"PTPDC1" 15.2893897028168 0.201624104206091 0.272854619542365 0.738943341125237 0.459941402903467 0.745674604749977 0.751385919545752
"PYCR2" 119.64616422126 0.0859485377057158 0.116205096203244 0.739627955347076 0.45952577412456 0.745674604749977 0.751385919545752
"RPSA2" 40.6329397837723 0.169021135359582 0.22912219956605 0.737689912543189 0.460702903410364 0.745674604749977 0.751385919545752
"RXRA" 43.5305256265802 0.134598533367315 0.182440342880657 0.737767377774342 0.460655820218546 0.745674604749977 0.751385919545752
"TRMT44" 14.5159762325767 0.209300706046912 0.283457930515986 0.738383666549447 0.46028133716675 0.745674604749977 0.751385919545752
"UCHL3" 79.0995083997058 0.0954788930809119 0.129499983845539 0.737288841632551 0.460946716425431 0.745674604749977 0.751385919545752
"WDSUB1" 15.7899210108393 -0.203682111059511 0.275488757931059 -0.739348177360044 0.459695601712009 0.745674604749977 0.751385919545752
"ZNF746" 50.4806131453953 0.127107859271668 0.172202686161998 0.738129364324156 0.460435841281377 0.745674604749977 0.751385919545752
"FGF14-AS2" 11.1801789513613 -0.276120719483841 0.373830234945468 -0.738625968881623 0.460134150707056 NA 0.751385919545752
"LANCL1" 50.9959621314269 0.11420732926325 0.154970724394748 0.736960672470866 0.461146265741448 0.745767364037819 0.751487905008524
"TLN2" 58.8424867156673 0.108773919407764 0.147599056868615 0.736955382476389 0.461149482815548 0.745767364037819 0.751487905008524
"GGA3" 39.8076561011892 0.131753851395436 0.178905532715123 0.736443694031709 0.461460721929177 0.745925403425976 0.751676928841646
"HACL1" 29.0993334054949 0.148234378427158 0.20136034026906 0.736164719572313 0.461630460076153 0.745925403425976 0.751676928841646
"LIN52" 42.022752681354 0.128049233561709 0.173917297480861 0.736265083556743 0.461569390984173 0.745925403425976 0.751676928841646
"MOB1A" 187.457230966226 -0.0612810842298087 0.0832316176539173 -0.73627169526633 0.461565368074928 0.745925403425976 0.751676928841646
"MTFR1" 54.1923634692531 -0.115708338209989 0.157154165213895 -0.736272806085057 0.461564692196752 0.745925403425976 0.751676928841646
"RNGTT" 49.7445597905053 -0.111512668807614 0.151513810525694 -0.73599012803327 0.461736705617486 0.745925403425976 0.751676928841646
"ULK3" 35.5997378380225 0.138742382212054 0.188510029002873 0.735994699836048 0.461733923328852 0.745925403425976 0.751676928841646
"ALS2" 123.492940304469 -0.0747541593843327 0.101621849674019 -0.735611087813574 0.461967412892066 0.746185098927872 0.751942876436269
"CFAP97" 136.060275744059 -0.0765893136865615 0.104159537975132 -0.735307732498265 0.462152100012029 0.746370393766588 0.752133850566144
"SEMA3C" 68.4829894392032 0.0951799226213599 0.129478694224402 0.735101038757789 0.462277961762403 0.746460644583644 0.752229047076507
"NDUFB3" 440.596645675796 0.0806545367893097 0.109742111919254 0.734946096614703 0.462372323021801 0.746500010545414 0.752272965009679
"TNFAIP8" 16.9909990339961 -0.197779357937662 0.269271572235488 -0.734497727686965 0.462645444560372 0.746720585288408 0.752503739861894
"TRIM44" 280.780394486341 -0.0575735621305986 0.0783855564856969 -0.734491974182822 0.462648949861356 0.746720585288408 0.752503739861894
"BEND3" 25.8374545900327 -0.168995210257463 0.230231364451732 -0.7340234058027 0.462934473125658 0.746876099353229 0.752698629584659
"BORA" 47.4834728946161 -0.122438322428206 0.166884913292948 -0.733669209590438 0.463150368621442 0.746876099353229 0.752698629584659
"ENSG00000280128" 24.1769447340903 0.168585431153013 0.22989966624506 0.733300025643839 0.463375459409363 0.746876099353229 0.752698629584659
"FUT11" 40.4307017370895 0.128354184829288 0.174988629157293 0.733500144823199 0.463253439540629 0.746876099353229 0.752698629584659
"HMMR" 173.904485438856 -0.0675400513086813 0.0920620825906678 -0.7336359270622 0.463170658419146 0.746876099353229 0.752698629584659
"RRM1" 356.330170860367 -0.0579340911366948 0.078998960439738 -0.733352575960644 0.463343415855311 0.746876099353229 0.752698629584659
"TAGLN3" 37.6313729174015 -0.146937845577102 0.200267542420839 -0.733707738163224 0.46312688133258 0.746876099353229 0.752698629584659
"ZMYND19" 93.3796074480762 0.0898247482195069 0.122473526013945 0.733421753606405 0.463301235354303 0.746876099353229 0.752698629584659
"ZNF131" 91.6494764903131 -0.0843048808828757 0.114911582602819 -0.733649985260994 0.463162088156122 0.746876099353229 0.752698629584659
"MRPS21" 407.676252280062 0.066990575828339 0.091381244920089 0.733088894629537 0.463504213002878 0.746960003421641 0.75279589072827
"POMZP3" 24.3698670799016 -0.177738486308514 0.242523822997128 -0.732870215024687 0.463637590949159 0.746960003421641 0.75279589072827
"TVP23C" 13.6807859903752 -0.352809807491635 0.481386446313636 -0.732903491972789 0.463617293159722 0.746960003421641 0.75279589072827
"YEATS2" 95.5694420443181 -0.0872073611607597 0.119024399387319 -0.732684740352915 0.463750733163703 0.747029457966961 0.752870120166605
"CENATAC" 96.2744569936278 -0.113583693141131 0.15514983821582 -0.732090309905008 0.464113447877818 0.747116466902282 0.7529789546737
"GREB1L" 39.3744767093804 -0.142820369012817 0.195095383142871 -0.732054068692273 0.464135566961408 0.747116466902282 0.7529789546737
"KAZN" 67.0711762296587 0.09549405275976 0.130452379377241 0.732022315082589 0.464154947610521 0.747116466902282 0.7529789546737
"MBD1" 97.5204114441339 -0.0874248420199019 0.119416540632394 -0.73209993822402 0.464107571528733 0.747116466902282 0.7529789546737
"ZNF614" 17.8826299644027 -0.204314931442447 0.27895159540327 -0.732438655341176 0.463900872290772 0.747116466902282 0.7529789546737
"SLC25A12" 25.2576648953975 0.173084597709284 0.236608176927706 0.731524159294666 0.464459053348271 0.747493168688293 0.753362839873154
"MSH3" 50.1844756654754 -0.121111237162707 0.165728431836749 -0.73078128973071 0.464912753698885 0.747982523314158 0.75387972811527
"TIPIN" 47.9098712305095 -0.126268316883751 0.172773590023458 -0.73083112335981 0.46488231058478 0.747982523314158 0.75387972811527
"CAB39L" 24.3565812670615 0.152865048306675 0.209295693772673 0.730378373062515 0.465158934187649 0.747982523314158 0.75388561465812
"CLHC1" 15.0134671556995 -0.22021961739615 0.301564253981257 -0.730257696291277 0.465232681318473 0.747982523314158 0.75388561465812
"LONP1" 115.87983445346 0.0855905855208834 0.117195330623007 0.7303241952208 0.46519204216128 0.747982523314158 0.75388561465812
"PEAR1" 22.4334127675744 -0.197863286193017 0.270962871852424 -0.730222870906022 0.465253964768861 0.747982523314158 0.75388561465812
"TMEM14A" 71.6441974907521 0.117432371528816 0.160816785476392 0.730224591798319 0.465252913036962 0.747982523314158 0.75388561465812
"AGO1" 60.4849401294348 -0.107449364425223 0.147252904100262 -0.729692667738917 0.465578063999607 0.748001133641844 0.753933890077798
"CCDC34" 155.448234185126 -0.0668263476520192 0.0915848624194624 -0.729665862748713 0.465594452514927 0.748001133641844 0.753933890077798
"FBXO7" 128.715419193348 0.0697166086063989 0.0955551662289917 0.729595388273698 0.465637541991754 0.748001133641844 0.753933890077798
"KHDC1-AS1" 27.1001683159965 -0.176096301138341 0.241232225501016 -0.729986637451137 0.465398352564033 0.748001133641844 0.753933890077798
"PRDM10" 14.5678462718575 -0.213982704958034 0.293367711907658 -0.729401008606526 0.465756401017074 0.748001133641844 0.753933890077798
"SLC33A1" 48.0215413117743 -0.118979247767309 0.163096048513137 -0.729504171633719 0.465693316924963 0.748001133641844 0.753933890077798
"ZNF93" 43.7856991439736 0.116973930796559 0.160346073586145 0.729509168390801 0.465690261533341 0.748001133641844 0.753933890077798
"NDEL1" 35.1849703551866 -0.147876297693237 0.203019248787885 -0.728385601740347 0.466377574601301 0.748660585142525 0.754611215475747
"PARP1" 454.228519095595 0.0723799204619918 0.0993402440736685 0.728606227384709 0.466242568112033 0.748660585142525 0.754611215475747
"ZNF254" 14.8805327333695 -0.232004897126764 0.318517425364287 -0.728389967554902 0.466374902836984 0.748660585142525 0.754611215475747
"GK5" 24.4127662918866 -0.163972793442419 0.225225023041494 -0.728039856442638 0.466589188657471 0.748662285711378 0.754625562072613
"PDCD6IP" 151.092467581849 -0.0673676222036907 0.092526270513112 -0.72809183629793 0.466557370886977 0.748662285711378 0.754625562072613
"TRIM52" 16.5652349797646 -0.18794893425956 0.258108490749962 -0.728178037512266 0.466504608283672 0.748662285711378 0.754625562072613
"CRYZ" 49.8445663514936 0.11908755935252 0.163645679896445 0.727715876324255 0.466787529643669 0.748755274993838 0.754727708659312
"PCDHGB6" 21.4001983462046 -0.335922028237817 0.461603569592394 -0.727728402391784 0.466779860302102 0.748755274993838 0.754727708659312
"PRKCZ" 19.8824986313819 0.182742146613814 0.251413512702528 0.726858889363017 0.467312403451875 0.749325821891124 0.755315431923895
"RSKR" 31.729639810052 -0.167839501089554 0.230932258537928 -0.72679106051348 0.4673539601614 0.749325821891124 0.755315431923895
"TMLHE" 18.5240760224525 -0.194164211937631 0.267110814022076 -0.726905096105859 0.467284095134319 0.749325821891124 0.755315431923895
"TCEAL1" 21.2939260045637 -0.179056429316971 0.246484001029336 -0.72644240019319 0.467567606251727 0.749555704221096 0.755551359103731
"ENSG00000263798" 13.7081947024275 -0.754201213794033 1.03868627852548 -0.72611069327372 0.467770914164266 0.749656301290599 0.755661172968489
"RSL1D1" 357.069663905642 0.059845687154807 0.0824111198056682 0.726184613143563 0.467725603378222 0.749656301290599 0.755661172968489
"GPR89B" 32.747226043792 -0.147314303198098 0.20299618343503 -0.725699866397966 0.468022783716913 0.749726164180715 0.755744205710512
"LAMTOR3" 95.5780566133414 -0.0902387082286964 0.124347867616028 -0.725695662971427 0.468025361139906 0.749726164180715 0.755744205710512
"MT-ATP6" 1877.112004902 -0.0843006163108285 0.116148190771924 -0.725802233771914 0.467960017348083 0.749726164180715 0.755744205710512
"TRIB2" 58.1702617018781 -0.105919959825342 0.14601119617121 -0.72542354698021 0.468192231744518 0.74988086126408 0.755904346393766
"BBS9" 21.0353791005442 0.174699257502803 0.240924515201227 0.725120303165864 0.468378229780168 0.750066142781122 0.756095317872684
"DNAH14" 47.1564481730707 0.114335100623687 0.157775442111572 0.724669816122805 0.468654616635751 0.750396096615664 0.756432126243827
"COQ4" 82.5807570481578 0.0931298571779617 0.12855575533281 0.724431643973185 0.468800778621186 0.750438191794267 0.75648296146408
"SAR1A" 265.865729872091 0.0524053548276158 0.0723433475993759 0.724397702990287 0.468821609648167 0.750438191794267 0.75648296146408
"TOX4" 83.7959156281213 -0.0837937841824673 0.115708146990795 -0.724182232294617 0.468953865138561 0.750537266231513 0.756587033396499
"ARHGEF11" 39.3639087937515 0.129019371498458 0.178301871935471 0.72360076816889 0.469310869666859 0.750883312844816 0.756944268481893
"ZNF8-DT" 25.2286902742445 0.157833348054589 0.218099252356196 0.723676703837656 0.469264238522334 0.750883312844816 0.756944268481893
"COX7A2" 711.136757633561 0.0503595912082187 0.0696257920298187 0.723289311906873 0.469502157868511 0.75107671235504 0.75714342789714
"EIF2S1" 234.963607365002 -0.0524571332250477 0.0725739047218953 -0.722809850538764 0.469796714599176 0.751322571908458 0.757399670114698
"FAM200C" 15.1494828461511 -0.200191517146186 0.276924437642427 -0.722910259746306 0.469735019825055 0.751322571908458 0.757399670114698
"INTS6L" 14.8188686211521 -0.212055721487091 0.293514043279279 -0.722472148582408 0.470004242825006 0.751429145415818 0.757515498756353
"SMPD4" 82.343246042645 0.102793708587762 0.142268842048219 0.722531420849845 0.469967814531605 0.751429145415818 0.757515498756353
"MIR924HG" 16.5433245279184 -0.185320077565534 0.256596239529703 -0.722224448437724 0.470156494366997 0.751559916890868 0.757651524910072
"ZNF317" 31.4946689154416 -0.141573751300013 0.196060880791226 -0.722090764504761 0.47023867594354 0.751578656920848 0.757674611195609
"NRBF2" 56.9663658131647 0.104425179045637 0.144644616834945 0.721943072135186 0.470329478365453 0.75161116789877 0.757711579199055
"TMCO1" 216.7780583851 0.053414056599178 0.0739990207284155 0.72182112781213 0.470404457984915 0.751618387256604 0.757723049316151
"ZNF700" 24.1891000709663 -0.169889590693985 0.235436712847484 -0.721593453456173 0.470544465245741 0.751729490905545 0.757828983266955
"RPL24" 1524.29489347977 -0.127377027796519 0.176588646481502 -0.721320596394408 0.470712287700094 0.751772416963154 0.757828983266955
"SGPL1" 90.7023529602473 0.0827716946455625 0.114747563848472 0.721337271742568 0.470702030474406 0.751772416963154 0.757828983266955
"APBA1" 11.9794268707371 0.230284635360574 0.319275372033917 0.721272780589261 0.470741700514025 NA 0.757828983266955
"CAMSAP1" 108.461593508575 -0.0797484665876693 0.110601788941565 -0.721041380531405 0.470884055372502 0.751807037583454 0.757845929339737
"DNAJC3-DT" 14.1606607871726 -0.216701685832332 0.300608199908213 -0.720877494022114 0.47098489098214 0.751807037583454 0.757845929339737
"KIF27" 13.3178325128552 -0.237833174703263 0.330016233801478 -0.720671137791155 0.471111874181739 0.751807037583454 0.757845929339737
"MSX2" 13.3671630818111 0.203610677896282 0.282550230795733 0.720617630793869 0.471144803286791 0.751807037583454 0.757845929339737
"TMEM68" 36.1869457643709 0.136118742359595 0.188926925375529 0.720483552511284 0.471227322891438 0.751807037583454 0.757845929339737
"UMPS" 157.816175446645 -0.0758697667508997 0.105291633766785 -0.720567855552006 0.471175436946828 0.751807037583454 0.757845929339737
"ZRANB2" 307.118207539184 -0.0517405995545699 0.0718113931679799 -0.720506834250371 0.471212993377693 0.751807037583454 0.757845929339737
"ACP2" 36.9846000805656 0.14173537514058 0.196775303831382 0.720290465220339 0.47134617409217 0.751884199049078 0.757927906093486
"ABHD12" 30.4370809736144 0.14535315659537 0.201946514555124 0.719760659972637 0.471672370513121 0.751983042495464 0.757952042441206
"AKAP7" 14.1089247905036 0.209621930877103 0.291113498768777 0.720069429152785 0.47148224892258 0.751983042495464 0.757952042441206
"PITPNA" 133.203937473295 0.073354568542059 0.101932521878588 0.719638513696654 0.471747592548328 0.751983042495464 0.757952042441206
"PPA1" 393.530627423622 -0.0586909794334438 0.0815868007673359 -0.719368560618219 0.471913862741728 0.751983042495464 0.757952042441206
"RTN4IP1" 18.8917268272493 0.183817959667537 0.255431327965919 0.719637489775969 0.47174822314317 0.751983042495464 0.757952042441206
"SAYSD1" 22.0441116893194 -0.16749203596059 0.232862628242996 -0.719274008132425 0.471972107387937 0.751983042495464 0.757952042441206
"TRMT12" 27.8283114293778 0.148759235499069 0.206758005555529 0.719484767225212 0.471842284511094 0.751983042495464 0.757952042441206
"WARS2" 29.4908456185816 0.142148740865697 0.197539386546715 0.719596954058986 0.471773187963837 0.751983042495464 0.757952042441206
"ENSG00000280143" 11.5351444169168 0.253757755206004 0.352698920746247 0.719474147153891 0.471848825766037 NA 0.757952042441206
"ZSWIM6" 77.2784310021957 -0.0898540355834018 0.124970224538079 -0.719003553970753 0.472138729921961 0.752136175638823 0.758110592221544
"PSMB2" 303.710175948684 -0.0524115540810949 0.0729330885717664 -0.718625182444066 0.472371893016264 0.752189772114023 0.75818394927237
"SFXN1" 133.496241339544 -0.0731657283124258 0.101817206867494 -0.718598855374653 0.472388118850786 0.752189772114023 0.75818394927237
"TIMM22" 90.7066418165585 0.093343879123719 0.129889395415815 0.718641262628848 0.472361982667428 0.752189772114023 0.75818394927237
"ANGEL1" 18.2647585617417 0.198623778497044 0.276508392119618 0.718328210491052 0.472554939835684 0.752189772114023 0.758198182294267
"CRY1" 60.1454960596653 0.111996590929635 0.155954106838857 0.71813813178615 0.47267212056351 0.752189772114023 0.758198182294267
"ENSG00000173867" 40.1254851630782 0.152118538733402 0.211804085254063 0.718203988138062 0.472631519279359 0.752189772114023 0.758198182294267
"FUBP3" 94.4817264461603 -0.0852748258407236 0.118761590234719 -0.718033715043619 0.472736498758077 0.752189772114023 0.758198182294267
"TK2" 14.6363072396201 -0.216356526872879 0.301151172824694 -0.718431626360708 0.472491192191962 0.752189772114023 0.758198182294267
"AP1M2" 23.790059716618 0.165695280354705 0.230915803067719 0.717557127547967 0.473030400305076 0.752545157353356 0.758560598852
"RABL2A" 18.603933563985 0.202361758720328 0.28208784967796 0.717371410896818 0.473144955102556 0.752615155991495 0.758635348747148
"SPTLC1" 72.5579332232996 0.0945870859788958 0.131877048329649 0.717236904957556 0.473227931348688 0.752627781503921 0.758659451750101
"BRD8" 134.62646682797 0.0675059037568678 0.094166659446018 0.716876909024963 0.47345005097052 0.752627781503921 0.758669016185887
"C8orf88" 16.4608427635741 0.195890266550847 0.273237281107515 0.716923641447621 0.473421213550671 0.752627781503921 0.758669016185887
"GATC" 86.4789178785868 0.0904790325275468 0.126202763902736 0.716933843043873 0.473414918526923 0.752627781503921 0.758669016185887
"SEPTIN6" 39.3707050519917 0.119525668366252 0.16675205680725 0.716786771058618 0.473505675604464 0.752627781503921 0.758669016185887
"KIF2C" 127.149424367939 0.071867590315698 0.100310178980038 0.716453614642635 0.473711299446911 0.752842436114452 0.758889579573057
"USP3" 73.5233108092187 -0.09082264227659 0.126804167003911 -0.716243357158672 0.473841095443854 0.752936535840844 0.758988620244739
"ALCAM" 62.1824858993051 0.103172937166758 0.14408907683682 0.716035798352712 0.473969244668291 0.753027991194022 0.759084995118493
"AGRN" 147.022273110158 0.0974252260565112 0.13618767193693 0.715374781512014 0.474377491072743 0.753564362959487 0.759629867391115
"ZNF569" 24.0944269637099 -0.17614176940829 0.246294420171051 -0.715167518963526 0.474505536945044 0.753655533441451 0.759725957202231
"TADA1" 39.9212479270699 0.128112369861295 0.179210321034691 0.714871605171082 0.474688384053124 0.753721493404983 0.759800816562096
"ZNF558" 13.6155467005648 0.199830866311262 0.279504064833097 0.714947979130784 0.474641188369572 0.753721493404983 0.759800816562096
"ZNF275" 33.3122537327044 0.14926626780689 0.208844132201775 0.714725696303865 0.474778556356414 0.753752472191377 0.759836227644506
"NSMF" 27.3176551186783 0.152783053642556 0.213820310439312 0.714539480971901 0.474893651886636 0.753823003671837 0.759911510026681
"ANKRD46" 40.6177799751486 0.126478552384225 0.177122603994348 0.714073469630452 0.475181750187487 0.754168089458402 0.760263565352268
"LDAF1" 12.6903855359115 0.21102264172222 0.295574163757107 0.713941431956927 0.475263396170001 0.754185457742547 0.760285255248457
"ABCC10" 16.5481935944686 0.20543966251714 0.288014513361992 0.713296215940802 0.47566247856341 0.754369857097219 0.760487863064009
"EGR1" 77.118081418981 -0.0954966994383296 0.133862064939388 -0.713396282072667 0.475600573096282 0.754369857097219 0.760487863064009
"GNL2" 330.60474939652 -0.0730558843765793 0.102406661977779 -0.713389958872319 0.47560448478524 0.754369857097219 0.760487863064009
"TSR1" 188.795972629264 -0.0637816033044759 0.0894128063877233 -0.713338568391399 0.475636276868992 0.754369857097219 0.760487863064009
"Metazoa_SRP" 22.2459523558058 -0.228366511508896 0.320243111349158 -0.713103587292811 0.475781659859286 0.754446702202914 0.760569508087156
"ANKRD49" 74.7287279431788 0.091336984331777 0.12812899233551 0.71285181181015 0.475937460585496 0.754581583243978 0.760709660019703
"ENSG00000289426" 24.6521601951792 0.157342061250557 0.220770459352297 0.712695265988811 0.476034346518993 0.754623030809644 0.760755619469168
"RPUSD2" 38.0726876760834 0.126187355751918 0.177172843323349 0.712227412423584 0.476323964693284 0.754857782110127 0.761000628096324
"RTTN" 18.4260062300897 -0.201296137834709 0.282595133067234 -0.712312825949545 0.476271083447301 0.754857782110127 0.761000628096324
"DNAH5" 17.9674866648041 0.192575444050535 0.270466800577289 0.71201139525997 0.476457719655991 0.75495758995402 0.761105421699398
"TBRG1" 66.7815756958925 -0.0978924415246044 0.137530891077347 -0.711785117930706 0.476597849640137 0.755067468010001 0.761220367484161
"ZNF687" 23.1716218182795 0.161996664055561 0.227690342966696 0.711477974624756 0.476788094760885 0.755256698368631 0.761415312657329
"ZNF821" 25.9046354169304 0.158407068417137 0.222687306120338 0.711343053975137 0.476871678000096 0.755276939751599 0.761439890826408
"NVL" 81.7123802294655 -0.0869453180076823 0.122257994737799 -0.711162637618506 0.476983458330934 0.755341827496448 0.761509478942409
"EIF3H" 350.588983951086 0.064335012069397 0.0904917894811991 0.71094861134074 0.477116080917142 0.755439696473676 0.761612317301045
"SDHAF4" 13.8077271132909 0.197549162600163 0.277913225759472 0.710830375417748 0.477189355125805 0.755443581348614 0.761620402992387
"SNRPF" 695.159755831357 -0.0678282391409528 0.095443447753717 -0.710664175879075 0.477292364181996 0.755494531641097 0.761675938038612
"FUBP1" 403.714616432094 -0.047837334974693 0.0674145153534579 -0.709599924050173 0.477952266738832 0.756426829273461 0.76262003578248
"FAM133B" 204.601250589811 -0.0651052226416883 0.0917639998543109 -0.709485449032874 0.478023278097447 0.756426985234456 0.762624363942862
"BTBD1" 83.7611810078751 -0.097713917665707 0.137859621983416 -0.708792873938549 0.478453020572428 0.756770221003275 0.762982923123641
"SLC25A4" 199.415070119678 0.0645798668445305 0.0910861012884032 0.708998035167333 0.478325696139931 0.756770221003275 0.762982923123641
"WBP1L" 62.4805632901187 0.0992249352536037 0.139976369015379 0.708869189503708 0.478405656458662 0.756770221003275 0.762982923123641
"MEIS2" 90.0481621896521 0.0816093780707327 0.115221418299638 0.70828305427125 0.47876949824311 0.756867149547238 0.763097314594246
"MGAT2" 67.4321706691057 0.0975217272668091 0.137696467264248 0.708236959192709 0.478798118041133 0.756867149547238 0.763097314594246
"OCRL" 49.0569720537028 -0.110031322838668 0.155290978523046 -0.708549356087283 0.478604173414265 0.756867149547238 0.763097314594246
"TRMT10B" 13.0083020720233 0.206831605776999 0.291956230956542 0.708433606980582 0.47867602865378 0.756867149547238 0.763097314594246
"MYD88" 48.2478833658523 -0.113026789587838 0.159663274120021 -0.707907251750794 0.479002856082176 0.757078599174481 0.76331466976075
"ING4" 37.8518161419238 0.134699604962773 0.190405643685789 0.707434939192544 0.47929623071985 0.757419667033453 0.763673189528802
"CSTF1" 66.1530185249534 -0.0946831986988963 0.133885005956953 -0.707197927222255 0.479443486492564 0.757419667033453 0.763675202572779
"NSUN7" 24.9079350547305 -0.161971680528498 0.229063877044961 -0.707102676415039 0.479502672867433 0.757419667033453 0.763675202572779
"PRPF18" 44.2279842742404 0.115065918766418 0.162698941028744 0.707232130946012 0.479422234160818 0.757419667033453 0.763675202572779
"EIF1AY" 136.658648007025 0.0689776923146172 0.0975916532010849 0.706799096563008 0.479691336092423 0.757493335617746 0.763757801056323
"METRN" 51.5720064717286 0.128206255953682 0.181383777074826 0.706823168098398 0.479676375079227 0.757493335617746 0.763757801056323
"GSKIP" 71.5705441980875 -0.0965489363806776 0.136667395697743 -0.706451863575476 0.479907177701793 0.757497760364757 0.763774735777968
"NFATC4" 25.9768906799032 0.159063333999048 0.2251434813045 0.706497621327614 0.479878731444745 0.757497760364757 0.763774735777968
"PPCS" 97.7780099340182 0.0872890942514471 0.123554198317184 0.706484242869364 0.479887048346073 0.757497760364757 0.763774735777968
"CEP63" 90.5199484984566 -0.0848505012138398 0.120191862753528 -0.705958783481363 0.480213769521784 0.757645360078223 0.763936023718513
"CTR9" 170.919038338666 -0.0656746739880091 0.0930106849720924 -0.706098165041088 0.480127092765857 0.757645360078223 0.763936023718513
"GNPNAT1" 60.3546028312831 0.101740068581127 0.144101784014939 0.706029208983139 0.480169973178615 0.757645360078223 0.763936023718513
"CYB5RL" 23.2519790707358 -0.153567058536043 0.217664243814599 -0.705522670351168 0.480485028862255 0.75796122491477 0.764251865570737
"GRK6" 41.4489501421736 0.136640189604884 0.193739000901434 0.705279726689625 0.480636174338466 0.758087545714685 0.764251865570737
"UBD" 31.1875300919044 -0.170404678382085 0.241665375737405 -0.705126573726672 0.480731470552702 0.758125753457373 0.764251865570737
"CABLES2" 30.5095064273114 0.138039654343711 0.196002409223814 0.704275293810721 0.481261349155787 0.758224320108592 0.764251865570737
"CCSER2" 80.7528544934014 -0.0849462443180708 0.120701670619358 -0.703770245119104 0.481575866573142 0.758224320108592 0.764251865570737
"HAT1" 164.878951538482 -0.0673971720322107 0.0956999116277431 -0.704255321513509 0.481273784714533 0.758224320108592 0.764251865570737
"HNRNPM" 696.569375162269 -0.070154301553458 0.0996409472499046 -0.704071001829272 0.481388557848508 0.758224320108592 0.764251865570737
"MEX3C" 92.6365682788817 -0.0851038308251982 0.120923793122981 -0.703780692180623 0.481569359567181 0.758224320108592 0.764251865570737
"MRPL32" 142.666877214225 -0.0798760604503763 0.113389600471216 -0.704439032490049 0.481159405437612 0.758224320108592 0.764251865570737
"NUP160" 79.2829533450951 -0.102557233910853 0.145557055644022 -0.704584421944267 0.481068895804068 0.758224320108592 0.764251865570737
"PHF13" 62.0507921077093 0.098234972815127 0.139503026070432 0.704178078298677 0.481321881105626 0.758224320108592 0.764251865570737
"SPATA18" 18.6340696049492 -0.177127300174833 0.251477376519993 -0.704346858655698 0.481216791429759 0.758224320108592 0.764251865570737
"SPOCK1" 118.334191779369 -0.0723748204841869 0.102837487359921 -0.703778576686555 0.481570677209671 0.758224320108592 0.764251865570737
"STAP2" 13.7512966165224 0.216214090980072 0.307203769052367 0.703813275621678 0.481549065110755 0.758224320108592 0.764251865570737
"C2orf74-DT" 12.1117466388706 0.237974693210501 0.337886230745987 0.704304205250089 0.481243348036036 NA 0.764251865570737
"LINC00623" 12.0654459094476 0.37455370018097 0.531685567581387 0.704464674271294 0.481143441926833 NA 0.764251865570737
"RALGDS" 12.2231114178681 -0.225980503592408 0.320469327042657 -0.705154860459789 0.480713868952258 NA 0.764251865570737
"DNAL4" 29.7392748126194 0.154525748798336 0.219675415433922 0.703427593356787 0.4817893155002 0.758448439852514 0.764481952092544
"CDC25A" 92.9238676087989 0.0850176319381498 0.120948834008836 0.702922294661714 0.482104176374022 0.758832115889285 0.764872866352988
"ABCB10" 28.4042108887468 -0.14836575524294 0.211235342773444 -0.702371834632172 0.48244730539751 0.759029283614125 0.765155097298881
"CELSR1" 34.4277768420796 0.148256310103502 0.211503334020321 0.700964411696971 0.483325225099159 0.759029283614125 0.765155097298881
"CTSD" 80.6027359362836 0.113711087052867 0.16234237145117 0.700439977785278 0.483652577174951 0.759029283614125 0.765155097298881
"DR1" 158.654925729844 -0.0621719957807288 0.0885567438442305 -0.702058285816019 0.482642815237626 0.759029283614125 0.765155097298881
"FAIM" 30.9004546518273 0.147813595333087 0.210610830775179 0.7018328297222 0.482783422453115 0.759029283614125 0.765155097298881
"FAM168A" 43.5420432652917 -0.122910624045237 0.175462841808397 -0.700493750006929 0.483619006975873 0.759029283614125 0.765155097298881
"GEN1" 50.2278650658312 -0.103583857656116 0.147839455833853 -0.700650966765779 0.483520863218582 0.759029283614125 0.765155097298881
"HMBOX1" 33.4646953098602 0.141036918282589 0.200931673255786 0.701914815107569 0.482732289139221 0.759029283614125 0.765155097298881
"KDM2A" 60.3426612999491 -0.100713126305064 0.143718973668192 -0.70076430226661 0.483450119375704 0.759029283614125 0.765155097298881
"KIAA1958" 39.9040269686832 -0.117231885268937 0.167074875579309 -0.701672737223068 0.482883278730898 0.759029283614125 0.765155097298881
"LZTS1" 44.683352399466 0.127158982752767 0.181219498082821 0.701684885445676 0.482875700991354 0.759029283614125 0.765155097298881
"MMRN1" 54.1479858302207 -0.123525823232685 0.176331271494442 -0.700532708610214 0.48359468576407 0.759029283614125 0.765155097298881
"NAPG" 44.9471911321573 -0.118473221506817 0.168883762243527 -0.701507474330072 0.482986371763051 0.759029283614125 0.765155097298881
"PLAGL2" 58.9340309413006 -0.100256192606779 0.142891388735844 -0.701625153858066 0.48291296059584 0.759029283614125 0.765155097298881
"PMM2" 36.2673486280753 0.131093728162648 0.187134672113576 0.700531476513797 0.483595454931326 0.759029283614125 0.765155097298881
"PRR11" 205.158163109354 0.0643182517826671 0.0917291346979603 0.701175825918887 0.483193294194399 0.759029283614125 0.765155097298881
"TBC1D7" 53.2221458224819 0.103530819820144 0.147799333606904 0.700482318110446 0.483626143845766 0.759029283614125 0.765155097298881
"THNSL2" 29.1273278828773 0.145640268751806 0.207391015225771 0.702249654322096 0.48252348443766 0.759029283614125 0.765155097298881
"WBP11" 232.971769196786 -0.053117784726786 0.0757364188877802 -0.701350625060467 0.483084227328438 0.759029283614125 0.765155097298881
"YIPF5" 109.172226223313 -0.0729771576028635 0.104083180886797 -0.70114265322305 0.483213993985961 0.759029283614125 0.765155097298881
"HMGN3" 375.237348465277 0.0581169129663331 0.0829948530597801 0.700247193937102 0.483772943244778 0.759106499792887 0.765237099344268
"SLC25A28" 34.0128452847052 0.131225966567103 0.187443378384893 0.700083234189502 0.483875325554343 0.759121716425451 0.765260760870194
"TMEM254" 44.9259435723535 0.118184886166846 0.168834650679662 0.700003735554757 0.483924971565864 0.759121716425451 0.765260760870194
"NID1" 67.2821132958577 -0.104572655051707 0.14945324429791 -0.699701472142414 0.48411375691964 0.759306196891898 0.765450893481266
"SPAG16" 73.5915297498491 0.0880731703361954 0.125916958207791 0.699454399071929 0.484268101575505 0.759436612688315 0.765586524450246
"DNAJC11" 74.0600482798643 0.0956279643085597 0.13679267419928 0.699072262957949 0.484506871613749 0.759699367852985 0.765855567446082
"HUNK" 22.3807359914193 0.148567401052219 0.212567276927321 0.698919434824469 0.484602381047743 0.759737448359241 0.765898115609214
"DEPDC5" 15.421230990887 0.189594120767651 0.271359128374737 0.698683408600239 0.484749904896787 0.759857051511246 0.766022847166363
"GPR180" 28.3105950523792 -0.14488705148886 0.207466013739973 -0.698365235235366 0.484948811809073 0.760057151861208 0.766228729681634
"CSE1L" 405.61620466073 0.0566435017876525 0.0811470885839592 0.698034923693485 0.485155353698244 0.760157485002816 0.766338192020737
"ZC3H10" 22.7089991701487 0.156888119470997 0.224725660842875 0.698131752655925 0.485094802175276 0.760157485002816 0.766338192020737
"NARS2" 40.2730424292888 -0.135185738601623 0.19373712971427 -0.697779195970333 0.485315291469657 0.760296403892912 0.766482396683195
"API5" 166.787589186194 -0.0663561435485937 0.0951611098377185 -0.697303169979345 0.485613084658139 0.760558773641174 0.76675521298371
"NFKB2" 47.2800709930455 0.123770331485756 0.177503590530979 0.697283537282335 0.485625368638796 0.760558773641174 0.76675521298371
"HSD17B4" 104.819723928435 -0.0832958815115651 0.119478545363085 -0.69716183151072 0.485701522465863 0.760566374066847 0.766767029528323
"CCDC25" 176.723263111872 0.0616141502416146 0.0884045363769106 0.69695688441738 0.485829776717767 0.760655545023987 0.766861080976899
"INTS7" 27.1968490493645 -0.155610989656105 0.223381462143832 -0.696615503196545 0.486043451029387 0.760698630557937 0.766916972198375
"IRF2BPL" 49.0299494543445 -0.113760516836821 0.163264859193171 -0.696785073034134 0.485937309024729 0.760698630557937 0.766916972198375
"ZNF92" 53.6183521917289 -0.118934282348302 0.170742482813142 -0.696571119200963 0.486071235200421 0.760698630557937 0.766916972198375
"E2F6" 71.9702937946658 -0.0871914034620025 0.125257755884765 -0.696095845292142 0.486368808259403 0.761052673859916 0.767278060613802
"RAD9A" 14.9796178868704 0.19229839172194 0.276405129604256 0.695712094769237 0.486609149593408 0.761317072266482 0.767548773041389
"CDCA5" 105.206653311131 0.0881784087833042 0.126790142210534 0.695467386075523 0.486762443126517 0.761333574901841 0.767573709921012
"SMN2" 164.112559224939 0.140272972797064 0.201678700284233 0.695526957479262 0.48672512324709 0.761333574901841 0.767573709921012
"ENSG00000227496" 12.5424263173255 -0.24812878656609 0.356914099548054 -0.695205896545655 0.486926277560249 0.761478170757246 0.767723639542183
"ENSG00000291234" 20.6014220016718 0.168422355680262 0.242405928819247 0.694794704488636 0.487183967307745 0.761546216188704 0.767804682986349
"FOSL2" 121.06543270745 -0.0727399451587391 0.10468262394248 -0.694861691647197 0.487141982137245 0.761546216188704 0.767804682986349
"OSGEPL1" 25.894183516134 -0.153208012723408 0.220470909194762 -0.694912599956966 0.487110075924696 0.761546216188704 0.767804682986349
"MATN2" 149.450162166687 0.0652325327049782 0.0939337360982452 0.694452657954023 0.487398380382321 0.76165814877501 0.767925824093269
"OSBPL2" 79.5889714772117 0.0982910941128527 0.141518870799215 0.694544081349451 0.487341066316658 0.76165814877501 0.767925824093269
"UBAC1" 95.5961127500677 0.0887553017095703 0.127923146159583 0.693817376871335 0.487796743712319 0.762169014966941 0.768445039544548
"FCGRT" 15.4482132924701 0.195639334123468 0.28207492908196 0.693572217708942 0.487950521719743 0.762220159830692 0.768509035419494
"PRKD3" 68.0632868399771 -0.0874738394970959 0.126147757057628 -0.693423660772145 0.488043717947722 0.762220159830692 0.768509035419494
"TRA2A" 123.981177429717 -0.072997050112838 0.105270522934779 -0.693423458702333 0.488043844721443 0.762220159830692 0.768509035419494
"PPP2CA" 284.025894453896 -0.064067502863397 0.092435060501283 -0.693108248276721 0.488241621755788 0.762244853414918 0.768546352495848
"RGMB" 55.854390147647 -0.106323856604329 0.153376674490558 -0.693220510599051 0.488171178428733 0.762244853414918 0.768546352495848
"SEC22C" 90.9447353522004 -0.080858997551849 0.116670120763049 -0.693056602864666 0.48827403050381 0.762244853414918 0.768546352495848
"PDHX" 71.755327943556 -0.0908445790885261 0.131123214622404 -0.6928184254034 0.488423507644831 0.76236663096977 0.76867327503343
"RCHY1" 51.0121303351462 -0.109491133894165 0.158102067124245 -0.692534486649828 0.488601736221969 0.76253324364005 0.768845403981751
"TMEM129" 30.6229047351938 -0.146939362835072 0.212249369224801 -0.692295875232699 0.488751539898503 0.762653550628476 0.768972762365321
"ARHGEF40" 104.44722458067 0.0764845778617617 0.110551499804986 0.69184568275131 0.489034244598266 0.762653550628476 0.768991514192049
"BPHL" 44.475257547592 0.11447459991973 0.165475355454788 0.691792440059194 0.48906768491963 0.762653550628476 0.768991514192049
"CNR1" 16.3156102833915 0.189298258212147 0.273659737694557 0.691728567040542 0.489107803492023 0.762653550628476 0.768991514192049
"PRKRIP1" 94.4634612065045 0.0788963063312304 0.114004955952253 0.692042777195347 0.488910465530732 0.762653550628476 0.768991514192049
"SLAIN1" 15.0020135308676 -0.222316897463666 0.321379887653217 -0.691757343893142 0.489089728563313 0.762653550628476 0.768991514192049
"PEX16" 12.2847148836041 0.228426806429773 0.330365771357529 0.691436057346766 0.489291551152417 NA 0.76917210476811
"NIPAL3" 14.2239296346127 0.199517205616056 0.288672916073831 0.691153185860456 0.489469279669522 0.763105642536508 0.769343183669747
"ARMCX5-GPRASP2" 23.6809067772729 0.485922690685886 0.703576165653725 0.690646889998601 0.489787472764752 0.763490131810844 0.769734964235218
"SBNO2" 36.8126902235791 -0.130081469245407 0.188440981895107 -0.690303499468153 0.490003347653202 0.763715036443119 0.76996585700755
"MRPL57" 247.169301074455 0.0537180444745716 0.0778426327733668 0.690085144357434 0.490140644758713 0.763817422591847 0.770073229122807
"SMURF2" 51.0045314114554 0.106647827486538 0.154594403957156 0.689855678838766 0.490284950151123 0.763930698694425 0.770191580386528
"SRGAP3" 31.800701661346 -0.13678414569027 0.198314111245504 -0.689734809243793 0.490360971343207 0.763937561168101 0.770202645381664
"ZCCHC7" 30.9053525801117 -0.141228332612826 0.204904066854721 -0.689241237524865 0.490671470116388 0.764309662928082 0.770581945895863
"CLPB" 36.3960246858917 0.119670169647786 0.17379478426028 0.688571697690103 0.491092836716809 0.764443724094758 0.770741969906046
"DMWD" 29.6750026090897 0.145493039286838 0.211235097452424 0.688773035549205 0.490966106795242 0.764443724094758 0.770741969906046
"RPS27L" 717.02294390722 0.0659467837494071 0.0957685215385306 0.688606054369072 0.491071210036203 0.764443724094758 0.770741969906046
"SLC9A3-AS1" 23.1432044443953 -0.159537052181065 0.231743344617861 -0.688421289699336 0.491187520853611 0.764443724094758 0.770741969906046
"STYX" 38.977876262661 -0.113633696938859 0.164979782291833 -0.688773468847547 0.490965834079272 0.764443724094758 0.770741969906046
"TARS3" 51.6883691406061 -0.110633605019126 0.160700819349747 -0.688444560934965 0.491172870612747 0.764443724094758 0.770741969906046
"TUBGCP5" 36.4802770279973 -0.124954554434815 0.181569736164732 -0.688190427954621 0.491332870935756 0.764558385743502 0.770861716575615
"MRPS5" 143.760850937247 0.0879896061344032 0.127901098424292 0.68795035553574 0.491484044534536 0.764682074540533 0.770990564944174
"EPB41L5" 58.0158141632691 0.0972851805736042 0.141462145136468 0.687711758363011 0.491634313910735 0.76476975092062 0.771087241760407
"SFXN3" 60.8608663744081 0.111380944640804 0.161977261011409 0.687633214349508 0.491683786614195 0.76476975092062 0.771087241760407
"PRMT9" 15.8794386831032 0.178566045610686 0.25977819273824 0.687378889384353 0.491843997214225 0.764907408993168 0.771230174539255
"KLC1" 190.589829476802 -0.0566736776927572 0.0825040182464648 -0.686920211855083 0.492133009385631 0.765245307742934 0.771575004605442
"RASD1" 14.1948086792013 0.212763494745112 0.309866445866561 0.686629667662486 0.492316128058311 0.765306927717576 0.771645407902737
"TERF2" 66.7368514138601 -0.0893849198606495 0.13017501775613 -0.686651873772765 0.49230213112352 0.765306927717576 0.771645407902737
"DOLK" 44.8335117721877 0.113952790786533 0.166019350438883 0.686382584230643 0.492471883855153 0.765381547273749 0.771733048434073
"STX7" 87.781413429755 0.0780550225346127 0.113732259142996 0.686305038893795 0.492520772125148 0.765381547273749 0.771733048434073
"TOLLIP" 57.8524120039483 0.0984670428322601 0.143493603547515 0.686212070767703 0.492579387084868 0.765381547273749 0.771733048434073
"PHACTR4" 136.675801157566 0.0753020312894884 0.109781242821467 0.685928026994092 0.492758495438151 0.765548335397431 0.771905353544107
"STK32B" 18.7091797374705 0.179982320869553 0.262439062783577 0.685806140902041 0.492835363368233 0.765556257615981 0.771917473330017
"SOGA1" 57.1123681925948 -0.10651534299607 0.155375177904384 -0.685536418575292 0.493005487627036 0.76570901813011 0.772075634620405
"TULP4" 56.7690193397064 -0.100967527430707 0.147339236304156 -0.685272504211147 0.493171979031002 0.76585609263702 0.772228063085145
"ZDHHC2" 36.1039995438031 -0.13862710798299 0.202371731874085 -0.685012213411523 0.4933362139911 0.765999620763182 0.772376916071876
"NKAIN1" 19.7451244854651 0.1922236904942 0.280707851570648 0.684782023084316 0.493481480942107 0.766082066213128 0.772468306727636
"ZFYVE27" 19.4289941737609 0.164537988292081 0.240306519304466 0.684700476575974 0.493532948253175 0.766082066213128 0.772468306727636
"CARD8" 50.9417212165352 -0.101712597650702 0.148638390662181 -0.684295606253367 0.493788520895627 0.766367256277267 0.772760003408629
"ABHD18" 16.7605060189588 0.185015374969109 0.270661693526668 0.683566900651494 0.494248691577398 0.766523814052937 0.772830260489179
"DDX27" 158.868104830105 0.0722896503890509 0.10573825404354 0.683666011349913 0.494186090636458 0.766523814052937 0.772830260489179
"RALBP1" 248.107655023559 0.0600853257497365 0.087866730003035 0.68382339649673 0.494086690727035 0.766523814052937 0.772830260489179
"SOD1" 612.695429091611 -0.0686849017285854 0.100447336307426 -0.683790175563947 0.494107671217276 0.766523814052937 0.772830260489179
"UCK2" 101.658121436992 0.0760161748788866 0.111200986676516 0.683592629443282 0.494232440183757 0.766523814052937 0.772830260489179
"E2F2" 12.0670440622965 0.220482613766844 0.322352015523871 0.683980875405809 0.493987242306844 NA 0.772830260489179
"CCNB1IP1" 129.523633882069 0.0691986253106087 0.101294229891489 0.683144789044128 0.494515355937556 0.766603008543221 0.772922517413039
"GOLGA8B" 63.8663876180958 -0.101227870106349 0.148165246854605 -0.683209269753276 0.494474615982133 0.766603008543221 0.772922517413039
"SMCR8" 39.9970743053556 -0.136838732596897 0.200299186256431 -0.683171685089675 0.494498362362597 0.766603008543221 0.772922517413039
"ENSG00000283189" 57.9826930981436 0.103929042795512 0.152442456411969 0.681759171569948 0.495391244964118 0.766846380791213 0.773209203420372
"EXOSC3" 113.07728130086 0.0738674756280708 0.108216783071764 0.68258798248591 0.494867229979937 0.766846380791213 0.773209203420372
"GMNN" 284.599212962684 -0.0507708365463406 0.074433775139316 -0.68209406887282 0.495179470763972 0.766846380791213 0.773209203420372
"HIVEP3" 14.2347655934621 -0.217630702855757 0.318896307686469 -0.682449741844379 0.494954611917221 0.766846380791213 0.773209203420372
"JKAMP" 42.468164208468 -0.126837987761104 0.186037725550491 -0.681786381691062 0.49537403668535 0.766846380791213 0.773209203420372
"OCIAD2" 822.240858344866 0.0725848507122447 0.106463106261788 0.681784077704455 0.49537549376476 0.766846380791213 0.773209203420372
"PRKCI" 96.5273416410587 0.0744274278410442 0.109107568250227 0.682147251878552 0.495145844640343 0.766846380791213 0.773209203420372
"SLC7A11" 37.3539842513132 -0.137951185691353 0.202287964308937 -0.68195449078064 0.49526772788049 0.766846380791213 0.773209203420372
"SOCS7" 65.3928476699783 -0.0932984833918629 0.136787834808266 -0.682067111615872 0.495196515547699 0.766846380791213 0.773209203420372
"TPMT" 39.8734485327312 0.11705163224809 0.171459812321654 0.682676778092492 0.494811106608035 0.766846380791213 0.773209203420372
"ADD2" 17.6959891837726 -0.179233427618153 0.263030014833865 -0.681418155762034 0.495606937926346 0.766863695053731 0.7732760793001
"DNAAF4-CCPG1" 38.540544922062 0.204887684475534 0.300895334878411 0.680926756668816 0.495917836677192 0.766863695053731 0.7732760793001
"DNAJB1" 267.329935809624 0.0636649869082387 0.0935628666066116 0.680451435673945 0.496218662120497 0.766863695053731 0.7732760793001
"DZIP1" 178.751232025505 -0.0644130956768978 0.0946478200574873 -0.68055551240139 0.496152784779114 0.766863695053731 0.7732760793001
"MFHAS1" 43.6200733441895 -0.116682167396124 0.171215777643184 -0.681491910396782 0.495560283770758 0.766863695053731 0.7732760793001
"MMGT1" 59.8502604288644 -0.10084772344144 0.148223073288224 -0.680378035647254 0.496265124866964 0.766863695053731 0.7732760793001
"NDC1" 95.6565589899871 -0.08419238966683 0.123725098969011 -0.680479469148916 0.496200917340959 0.766863695053731 0.7732760793001
"NUB1" 110.594060785694 0.0731765102542732 0.107491556706292 0.680765192137084 0.496020078177663 0.766863695053731 0.7732760793001
"RAB5IF" 260.786378201073 0.0572690991355643 0.0840877164202927 0.681063793542902 0.495831125620129 0.766863695053731 0.7732760793001
"RRAS2" 163.512773113469 -0.057956334880435 0.08509616506373 -0.681068704295082 0.495828018456936 0.766863695053731 0.7732760793001
"SCPEP1" 72.4170221926013 -0.104582727997519 0.153601350724282 -0.680871147970873 0.495953025784474 0.766863695053731 0.7732760793001
"UTP4" 57.4906622950788 0.100346524831097 0.147278498261343 0.681338593316142 0.495657268493973 0.766863695053731 0.7732760793001
"CYB5R1" 48.4018557049563 0.108607187778467 0.159695990616924 0.680087129043787 0.496449293666857 0.767037169111293 0.773455115541248
"AKAP17A" 80.3254071241068 0.0809574745646719 0.119133590322405 0.679552041918494 0.496788144805262 0.767232470591006 0.773664382272032
"NMNAT1" 21.6516990747955 0.159203626653333 0.234279126534986 0.679546782540859 0.496791475988758 0.767232470591006 0.773664382272032
"PIGK" 38.4713982854092 0.123588619624697 0.181851474710096 0.679612963390698 0.496749559243756 0.767232470591006 0.773664382272032
"ADSS2" 121.284703312956 -0.0683659495962319 0.100636918202997 -0.679332702322313 0.496927080177075 0.767330799688602 0.773767644297479
"KRCC1" 61.9731600224907 -0.102825685140905 0.151423539604054 -0.679060107891918 0.497099777391415 0.767375300352276 0.773820732518129
"PLAUR" 16.3404001265143 0.18069627891514 0.266079481807049 0.679106399666599 0.497070447830652 0.767375300352276 0.773820732518129
"FBXL6" 16.8466625316565 0.204436476769496 0.301128552062102 0.678901005466049 0.497200588598543 0.767419863779578 0.773869775897872
"SMC1A" 211.875556579382 -0.0726424483750327 0.10706253646316 -0.678504832547365 0.49745166081105 0.767585254718858 0.774044766529569
"UBE2D2" 255.713318211367 0.0490288629942385 0.0722567714955493 0.67853658528403 0.497431535216073 0.767585254718858 0.774044766529569
"ENSG00000274265" 21.9337521606846 -0.167289253026781 0.246721748172451 -0.67804826394895 0.497741092140183 0.767809722322391 0.774279330570811
"NRDE2" 57.6507457983895 -0.105590498221847 0.155710270087311 -0.678121604712648 0.497694593380728 0.767809722322391 0.774279330570811
"ARSK" 21.5922215640351 -0.149713912705824 0.220956293026736 -0.677572521945363 0.498042773353824 0.767941928789425 0.774424955753906
"GPD2" 53.4847169020786 0.106656686769213 0.15738874566643 0.677663998893933 0.497984757726778 0.767941928789425 0.774424955753906
"UVRAG" 43.099840399226 0.11334405862236 0.167247081316011 0.677704254869461 0.497959228110202 0.767941928789425 0.774424955753906
"LRIG3" 33.727837569163 -0.143594028040858 0.212010707942544 -0.6772961112878 0.498218097700595 0.768101235463542 0.774589707452638
"MRRF" 48.2728408271706 -0.118817627859187 0.175635971035952 -0.676499393366669 0.498723631065377 0.76876950470728 0.775267724415425
"AAK1" 88.3986280060745 -0.0783829385489303 0.115902501308639 -0.67628340772563 0.498860725214783 0.768813940059168 0.775320737555736
"TTC3P1" 31.3231692431143 -0.155873871310521 0.230505285734018 -0.676226884837621 0.498896605708218 0.768813940059168 0.775320737555736
"ALKBH3" 41.5980052381623 -0.114571763860614 0.169501893156562 -0.675932060267835 0.499083781346753 0.768991289271387 0.775395784404876
"ZNF530" 12.4847386863912 -0.232313073836264 0.343655270118782 -0.676006143470364 0.499036744542994 NA 0.775395784404876
"AMFR" 81.1295799188333 -0.0861733966535055 0.127569336316636 -0.675502429828568 0.499356608141166 0.769131921685432 0.775554038720347
"C19orf25" 30.1397039270758 0.135437360458518 0.200530824423518 0.675394223545784 0.499425334503525 0.769131921685432 0.775554038720347
"IGBP1" 106.975938678579 0.0774504501166365 0.114673008383963 0.675402618350317 0.499420002430274 0.769131921685432 0.775554038720347
"NEIL2" 46.8194825055835 0.122460188247301 0.181332724912239 0.675334186405509 0.49946346878363 0.769131921685432 0.775554038720347
"ATL1" 56.4523208542145 -0.104073909549852 0.154214744698636 -0.674863546629288 0.499762462452143 0.769259190039973 0.775556541099503
"CNNM4" 12.8211448922821 0.205071566791769 0.303840564512977 0.674931496130137 0.49971928881275 0.769259190039973 0.775556541099503
"WDR6" 169.5316425788 0.0638339236273147 0.0945688984056806 0.674999124484676 0.499676321188694 0.769259190039973 0.775556541099503
"ENSG00000291055" 20.6226793245312 0.164737779221943 0.244334690671378 0.674230002990078 0.500165097613787 0.769290933893856 0.775556541099503
"MED26" 24.5944592564943 0.150532283192412 0.223168309258853 0.67452356336943 0.499978510176384 0.769290933893856 0.775556541099503
"METTL16" 56.4685100957901 -0.0998750362806468 0.148137475188252 -0.674205066298898 0.500180949115887 0.769290933893856 0.775556541099503
"NBR1" 112.055199483655 -0.0702250794163895 0.104219464195884 -0.673819232887239 0.500426245731777 0.769290933893856 0.775556541099503
"NFXL1" 28.296634614854 -0.143239343256075 0.212584341673535 -0.673800065086858 0.500438433474276 0.769290933893856 0.775556541099503
"PHF20" 144.010373263151 -0.0675250471310783 0.100247535556177 -0.673583113604211 0.500576391877496 0.769290933893856 0.775556541099503
"PLS1" 20.6217252961622 -0.172683515681388 0.256299883245559 -0.673755732912064 0.500466622451571 0.769290933893856 0.775556541099503
"RASSF2" 28.1672623713101 -0.152137814312626 0.225801345929076 -0.673768412170637 0.500458560154944 0.769290933893856 0.775556541099503
"TRPC4" 49.406291243485 -0.111844086918041 0.165781659155174 -0.674646927096759 0.499900111021726 0.769290933893856 0.775556541099503
"UBE3C" 63.4299592804224 -0.0953777368683516 0.141595812607843 -0.673591507486915 0.500571053872933 0.769290933893856 0.775556541099503
"VPS54" 51.8108488684606 -0.102465350037482 0.152075426954724 -0.67377979525902 0.500451322106235 0.769290933893856 0.775556541099503
"CARF" 11.9516254692688 0.239506042438442 0.355364013616677 0.673973821943578 0.500327956868385 NA 0.775556541099503
"OTUD1" 10.0320729624871 -0.248530007269387 0.368591503649965 -0.674269495656646 0.500139993862635 NA 0.775556541099503
"COMMD3" 39.8525158223612 0.114977051334897 0.17074051740077 0.673402266112485 0.500691407335172 0.769356848465036 0.77562711630196
"EBP" 227.676436653442 -0.0573617860713449 0.0852058444181182 -0.673214219788279 0.500811015964367 0.76942980084861 0.775679688968986
"ELAC1" 30.0731120185396 -0.134032910425565 0.199161229435278 -0.672986960391914 0.500955586644571 0.76946565150312 0.775679688968986
"SLC6A6" 27.9593113898841 -0.141087206654979 0.209654578279843 -0.67295075458194 0.500978620951455 0.76946565150312 0.775679688968986
"PRKCQ-AS1" 11.8831207470592 -0.239336003392312 0.355672018638309 -0.672912095555367 0.501003216625858 NA 0.775679688968986
"CELSR2" 32.4903468012628 0.122113990975294 0.181529059267126 0.672696655115693 0.501140296019263 0.769537411106249 0.775722212097001
"ENSG00000285725" 16.5767737666875 0.204089866444264 0.303411425611684 0.672650563612807 0.501169625476246 0.769537411106249 0.775722212097001
"TIMM8B" 675.127109125986 0.075296951185966 0.111984287276096 0.672388537869802 0.501336377884568 0.769682663053351 0.775872764443394
"IGFBP5" 87.1552000743947 0.0875541896863339 0.130244049924373 0.672231781314943 0.501436151339707 0.769725057755167 0.775919632186692
"PSMD2" 439.312013650656 0.0652315412100501 0.0970828121361928 0.67191647805319 0.501636869500428 0.769922372224613 0.776122666598556
"CEP43" 74.8176580796825 -0.0848315864404352 0.126346998143204 -0.671417506447485 0.501954595558578 0.769932668218812 0.776153688619053
"PBX1" 129.677803245399 -0.0729129475945468 0.108601212231787 -0.671382446808501 0.501976924200944 0.769932668218812 0.776153688619053
"POLR1A" 46.785945251216 0.102534788607185 0.152731718516737 0.671339192690017 0.502004472434784 0.769932668218812 0.776153688619053
"TGFBRAP1" 45.0719464567951 -0.110385530850716 0.164369055567803 -0.671571242344827 0.50185669106215 0.769932668218812 0.776153688619053
"ZSCAN18" 42.6870740683548 0.111519215708682 0.166100664259189 0.671395362601704 0.501968698381185 0.769932668218812 0.776153688619053
"RAC3" 13.9943924792461 0.220152969624319 0.328365626646056 0.670450716394933 0.502570513470471 0.770690003908785 0.776921272796799
"EMILIN2" 112.94406139615 0.069958978326448 0.104382174130274 0.670219593616969 0.502717815206898 0.770694299340612 0.776933858076155
"GORASP2" 126.396505370218 0.0672310765964342 0.100302803826785 0.670281129055343 0.502678594528557 0.770694299340612 0.776933858076155
"IRF2" 29.3836605308851 0.132343511193912 0.197543275431518 0.669946931399299 0.502891620659899 0.770807141231553 0.77705998946007
"MTFR1L" 94.2118563032244 0.0814921177952557 0.121662749763698 0.669819792447032 0.502972674804918 0.770807141231553 0.77705998946007
"RPP40" 17.275107507672 -0.188039377733713 0.280754652612773 -0.669764066182951 0.50300820381671 0.770807141231553 0.77705998946007
"AGAP4" 16.3638595794403 0.186766677837671 0.278942411071398 0.669552819595679 0.503142898894731 0.770902801279818 0.77708081971865
"NUP88" 134.334991575855 0.0663035847687278 0.0990627108437074 0.669309210337842 0.503298252717572 0.770919365556912 0.77708081971865
"SLC9A1" 23.3544467573293 0.164410479066101 0.245621260625752 0.669365830332621 0.50326214291107 0.770919365556912 0.77708081971865
"ASIC1" 14.6686105413591 0.201755687118772 0.3017124527281 0.66870188914805 0.503685662197054 0.771090647079869 0.77708081971865
"PSIP1" 469.698433970376 -0.0579853638214159 0.0867539845905393 -0.668388479158562 0.503885647627764 0.771090647079869 0.77708081971865
"RAD51D" 24.4493860652554 0.160038628743542 0.239340829813205 0.66866413419075 0.503709751236652 0.771090647079869 0.77708081971865
"RNASEH2B" 56.1410431230272 -0.10410843154065 0.155822895305344 -0.668120248546551 0.504056837585066 0.771090647079869 0.77708081971865
"RPS21" 1471.08351307975 -0.0937025812429492 0.140249336552558 -0.668114256696211 0.504060662050054 0.771090647079869 0.77708081971865
"RRP1" 64.1583329303665 -0.0948326445159695 0.141909166390561 -0.668262994759421 0.503965730375184 0.771090647079869 0.77708081971865
"TRIM27" 157.164277601909 0.0590258119905586 0.0883345798958205 0.668207309755387 0.504001270076595 0.771090647079869 0.77708081971865
"UBE2G1" 118.229337631472 -0.0685518709892248 0.102545551226413 -0.668501657744928 0.503813424073879 0.771090647079869 0.77708081971865
"ZNF789" 20.5894094648404 -0.163511398443032 0.244444460614771 -0.668910222108553 0.50355274910814 0.771090647079869 0.77708081971865
"NUDT17" 10.186120278408 0.234790484785872 0.351426714284711 0.668106536134457 0.504065589935714 NA 0.77708081971865
"TAFA5" 11.7022595986489 -0.218940712704582 0.327319019435815 -0.668890897577415 0.503565077069949 NA 0.77708081971865
"UVSSA" 10.4359570960012 -0.215463054739204 0.322484080905709 -0.668135475506473 0.504047118623644 NA 0.77708081971865
"EXTL3" 86.4510232904194 0.0866180473454741 0.129699184417131 0.667838026389573 0.504236990340621 0.771178541977496 0.777174258462765
"GCAT" 33.9017291113056 0.124268535217714 0.186118646120603 0.667684500225675 0.504335005984345 0.771178541977496 0.777174258462765
"JAKMIP2" 103.078785043152 -0.0760697111491773 0.113917303639887 -0.667762567394043 0.50428516433945 0.771178541977496 0.777174258462765
"COG1" 42.2473691092739 0.108976991068291 0.163304263266772 0.667324838239326 0.504564664172764 0.771419130389978 0.777420869346362
"SLC6A8" 46.7331835113583 0.111738184844092 0.167546386457728 0.666908951046126 0.504830293072544 0.771714636888052 0.777722827324507
"FAM177A1" 124.058084820422 0.0655344595181318 0.0983224250708137 0.666526069418372 0.505074906324592 0.771977937493111 0.777992330531162
"SEC24D" 39.6279309963083 -0.123731995044939 0.185791039118277 -0.665973965333006 0.505427741381346 0.772406549758569 0.778328624903303
"DENND4A" 13.3951124924154 -0.18873972539912 0.283697566939035 -0.665284963263994 0.505868246303089 0.772487390268686 0.778328624903303
"DGUOK" 186.062577845037 -0.0576144191977196 0.0866198646928837 -0.665140951235554 0.505960344128752 0.772487390268686 0.778328624903303
"EIF5A2" 16.225027682188 -0.181013071730081 0.272035807185275 -0.665401638126259 0.505793637470129 0.772487390268686 0.778328624903303
"GARS1" 282.660961270592 -0.0530591781462957 0.0797871663827761 -0.665008930029502 0.506044781396929 0.772487390268686 0.778328624903303
"KDM5C" 47.7882990246218 0.120115111771277 0.180507419981342 0.665430328480086 0.505775292042011 0.772487390268686 0.778328624903303
"NME5" 13.3006723204288 -0.224461726691681 0.337397955247931 -0.66527293126818 0.50587594060488 0.772487390268686 0.778328624903303
"PEBP1" 879.920831640611 -0.0610023479904552 0.0916778547476416 -0.665398946761726 0.505795358423115 0.772487390268686 0.778328624903303
"SFSWAP" 134.544525458585 -0.0646618497124879 0.0972380347007036 -0.664985156389838 0.506059987175173 0.772487390268686 0.778328624903303
"NKD1" 11.8202119353143 -0.2173104306838 0.3266409392167 -0.665288408749132 0.505866042972371 NA 0.778328624903303
"SPECC1L-ADORA2A" 11.2018222410373 0.277618320423015 0.417238847537616 0.665370259891695 0.50581370200661 NA 0.778328624903303
"NDUFA8" 141.650539567866 0.0695508005152315 0.104653271196149 0.664583148909644 0.506317150234216 0.772769357783428 0.778616898432069
"CASD1" 32.5058766148539 -0.129083957624324 0.194303386413186 -0.664342294836936 0.506471256828598 0.772783421054306 0.778639412604726
"MCTP1" 26.6113886265359 0.143523548871228 0.21602936941896 0.664370540252254 0.506453183178582 0.772783421054306 0.778639412604726
"ELAVL1" 221.022500644595 0.0515082865629527 0.0775653262105191 0.664063300954279 0.506649797392258 0.772945278716135 0.778806668183088
"GAS1" 16.4102608018612 -0.189780965958917 0.286150592358293 -0.663220594424944 0.507189283527067 0.773404361214458 0.779285915986724
"HSDL2" 86.1725082003765 0.0843566740411508 0.127207893038309 0.663140250391117 0.507240734138591 0.773404361214458 0.779285915986724
"TTC14" 84.953060487168 -0.0809276051087263 0.121990275950869 -0.663393901505066 0.507078310691731 0.773404361214458 0.779285915986724
"ZBTB26" 21.9329814121863 0.152106143699055 0.229330113363698 0.663262846156743 0.507162227516037 0.773404361214458 0.779285915986724
"NDUFA6" 549.709384660377 0.0581744377938335 0.0878538929507582 0.662172566746018 0.507860633465257 0.773833830941934 0.779636395295369
"PHLPP2" 32.6504796004851 -0.137739651307488 0.207999054091896 -0.662212873557747 0.507834804939563 0.773833830941934 0.779636395295369
"RC3H2" 165.473641132545 -0.0588103948799256 0.0888346173077037 -0.662021142908954 0.507957671721705 0.773833830941934 0.779636395295369
"SNX29" 16.1138551119713 0.181309817461418 0.273845866382793 0.6620871070881 0.50791539812628 0.773833830941934 0.779636395295369
"SPATA7" 28.533012705227 -0.144547398456097 0.218309221346327 -0.662122275754837 0.507892860800172 0.773833830941934 0.779636395295369
"TRAM2-AS1" 15.6631023279131 -0.214242580932363 0.323616436603306 -0.662026265356184 0.507954388900243 0.773833830941934 0.779636395295369
"ACAD9" 45.4320299877392 0.123197880889608 0.186326725786323 0.661192753587532 0.508488707816002 0.773902706349061 0.779636395295369
"CILK1" 31.8560510978192 0.120262324142 0.181954853796663 0.660945952430567 0.508646975101017 0.773902706349061 0.779636395295369
"CPTP" 24.5351013221032 0.151978464677598 0.229834438290612 0.661251924680803 0.508450766741329 0.773902706349061 0.779636395295369
"FGD4" 27.3872581971212 0.13045142436607 0.197213910465163 0.661471718999828 0.508309845507065 0.773902706349061 0.779636395295369
"MTREX" 153.58126513262 -0.0697726953636976 0.105481802204156 -0.661466659705481 0.508313089045746 0.773902706349061 0.779636395295369
"PTCD3" 253.415231910655 -0.0496074019702056 0.0750428769178546 -0.661054106767631 0.508577615305703 0.773902706349061 0.779636395295369
"RPS29" 1538.5987894504 -0.0827761148276434 0.125241475836914 -0.660932125515931 0.508655842712409 0.773902706349061 0.779636395295369
"TMTC4" 56.6819038106694 -0.100784224949307 0.152283923161196 -0.661817891588102 0.508087938328227 0.773902706349061 0.779636395295369
"ZCCHC3" 203.357096718239 -0.0708693439545399 0.107125508180226 -0.661554331535217 0.50825688373693 0.773902706349061 0.779636395295369
"PIGV" 11.7623748724839 0.22382337309057 0.338173865097338 0.661858872583623 0.508061671626035 NA 0.779636395295369
"SENP8" 11.0895381280686 -0.229903524992444 0.347770245951021 -0.661078765849401 0.508561802035209 NA 0.779636395295369
"GPRASP3" 33.0651200208722 -0.803811539861474 1.21723179173611 -0.660360290717528 0.509022648335067 0.774350340814341 0.780091530511853
"ATAD3B" 24.5103618315871 0.179361640105252 0.27166553700885 0.660229641492618 0.509106473225496 0.774367424767769 0.780112924390818
"PSMA1" 382.106913147294 -0.0451080941627075 0.0683458365829622 -0.659997688490544 0.509255312703237 0.77448337904269 0.780233921740442
"SETMAR" 23.1099046770991 -0.15158077572758 0.22971801374977 -0.659855852195795 0.509346337368301 0.774508694649855 0.780266319530038
"WDR4" 23.8394254499129 0.153348646313649 0.232436069086835 0.659745481482735 0.509417174619236 0.774508694649855 0.780267787626665
"TMEM126A" 107.147895993384 0.0779756356384488 0.118249421216535 0.659416636768667 0.509628261689504 0.77471920584893 0.780484044716089
"ADCY2" 20.7435019717154 -0.174700491772531 0.26502838001042 -0.659176544661603 0.509782406929973 0.774843108395843 0.780613049339012
"SERTAD1" 33.7274907271433 0.13326795449301 0.202232447055553 0.658984037593146 0.509906018988816 0.774920573379926 0.780695270537381
"RWDD3" 52.1468041386761 -0.112815772627407 0.171277827450312 -0.658671202845182 0.510106928942851 0.775115471657178 0.780895800462829
"CTSC" 205.511504886084 -0.0566788775515451 0.0860833128470451 -0.658418869778555 0.510269013437511 0.775191238952515 0.780980488701288
"UROD" 186.597043704003 0.0588060868570783 0.0893210916216748 0.658367310446174 0.510302135551191 0.775191238952515 0.780980488701288
"METTL6" 37.7660596221922 0.118719704148772 0.180360326448896 0.658236245665759 0.510386337640907 0.775208751760723 0.781002308633461
"EHMT2" 45.6690676457756 0.117214713824833 0.178139818904138 0.657992775258792 0.510542773596172 0.77524405860098 0.781050402052761
"NCOA4" 178.681868699307 0.0628785947568863 0.0955804017273332 0.657860749908366 0.510627613736804 0.77524405860098 0.781050402052761
"RAB24" 57.3579017328116 -0.100359960075252 0.15254245770002 -0.657914928003935 0.510592797734099 0.77524405860098 0.781050402052761
"SNRPD3" 459.939169790204 0.0680413195634208 0.103484951924172 0.65749964896614 0.510859696619185 0.77548603726154 0.781298366312809
"BOD1" 218.160382193163 -0.0610468469416472 0.0928977970600182 -0.657139877086718 0.511090980105405 0.775543051958838 0.781372491150591
"PEX3" 34.3864060936674 -0.125424062427962 0.190891494799775 -0.657043743931696 0.511152789667893 0.775543051958838 0.781372491150591
"RAB30" 34.0226489010304 -0.126710828409764 0.192792799477555 -0.657238386252679 0.511027646918654 0.775543051958838 0.781372491150591
"SMIM29" 26.9908358549122 0.135388483595081 0.206074243376362 0.656988866618401 0.511188075215392 0.775543051958838 0.781372491150591
"MFSD14CP" 54.588576381369 -0.103373584262672 0.157394705624207 -0.656779297961173 0.51132283740986 0.775637188090298 0.781471503219066
"ATF7IP2" 16.574980454369 -0.187911816888136 0.286248057386774 -0.656464950727098 0.51152501178208 0.775720711754361 0.781477943372499
"COG5" 38.0168751943095 0.114750266773189 0.174933261952986 0.65596596949086 0.511846020335428 0.775720711754361 0.781477943372499
"GABRA5" 21.773699251951 -0.166738605959134 0.254212541467282 -0.655902360271999 0.51188694947398 0.775720711754361 0.781477943372499
"GEMIN4" 78.6171076034597 0.091750535708664 0.139868137093277 0.655978821305642 0.511837751085681 0.775720711754361 0.781477943372499
"LTBP1" 41.8856458647406 -0.120081041282445 0.182977100778609 -0.656262673151301 0.511655129922641 0.775720711754361 0.781477943372499
"YWHAQ" 807.894041815014 -0.0698130604228646 0.106419300772559 -0.656018785277215 0.511812037492492 0.775720711754361 0.781477943372499
"ZIK1" 30.3627113637303 -0.13219653390677 0.201368707097006 -0.656489957216076 0.511508927175946 0.775720711754361 0.781477943372499
"ZNF75D" 12.3917659096187 -0.209658808489087 0.319520203941221 -0.656167609756709 0.511716286870264 NA 0.781477943372499
"CEBPB" 27.0192438568992 0.142976380674594 0.218134144909865 0.655451629242514 0.5121770197592 0.7760500383198 0.781813889628329
"PEG10" 259.681296692973 -0.059339321565714 0.090557642036528 -0.655265753737034 0.512296665864556 0.776118110168334 0.781889635189124
"ZNF276" 15.4430738067978 0.184140142846835 0.281063144392325 0.65515577734305 0.512367463373527 0.776118110168334 0.781890815365423
"NSF" 61.0542449678927 0.092168668808269 0.140741075738469 0.654881088016837 0.512544317422115 0.776275767988314 0.782053819122074
"ZNF641" 21.9508884530667 -0.170428361920996 0.260288380339157 -0.654767460994329 0.512617483550288 0.776276362440506 0.782058590152004
"DCUN1D2" 18.6666268813724 -0.17521763395092 0.267664641365974 -0.654616287966656 0.512714834548049 0.776313575603128 0.782100251716327
"CFL2" 130.120933982626 0.0627593856314932 0.0959058273973186 0.654385529374494 0.512863454893164 0.77642839530874 0.782220097983482
"HMGB1" 1612.04348665362 -0.0956876582582423 0.146381669170701 -0.653686071489303 0.513314078675938 0.776516395910996 0.782235351819957
"HMGB3" 328.97007939049 -0.0532330180941981 0.0814718625830731 -0.653391445910775 0.513503952072388 0.776516395910996 0.782235351819957
"IAH1" 112.588748802998 0.0716215288190969 0.10953350336117 0.653877823873996 0.513190522229781 0.776516395910996 0.782235351819957
"KDSR" 80.7996562853193 -0.0998241809179119 0.152708047223332 -0.65369299609942 0.513309616505051 0.776516395910996 0.782235351819957
"KIRREL1" 115.852526367548 -0.0830526714347349 0.127089989167917 -0.653494991843945 0.51343721704656 0.776516395910996 0.782235351819957
"POGLUT1" 52.9080424105529 0.0994967858892309 0.152272904331149 0.653410968459986 0.513491369505874 0.776516395910996 0.782235351819957
"RARS1" 251.791824727461 0.0549192386050682 0.0839881674440881 0.65389256935066 0.513181021561979 0.776516395910996 0.782235351819957
"YAF2" 55.2121839156625 -0.102180573785982 0.156311235469946 -0.653699482822064 0.513305436524146 0.776516395910996 0.782235351819957
"FKBPL" 11.718678876976 -0.224098683840772 0.342791753448186 -0.653745843027246 0.513275562975398 NA 0.782235351819957
"ZNF557" 21.6507081475303 -0.158400676503955 0.242545252648699 -0.653076796078883 0.5137067705971 0.776712986812085 0.782437566564891
"TMBIM4" 87.6763011571193 -0.0814443605283393 0.124750552216053 -0.652857715509647 0.513848011234771 0.77681643081651 0.782545948369811
"ARHGEF17" 38.8142136815372 0.119675267253769 0.183423762062215 0.652452364449795 0.514109393211265 0.776881271764353 0.782623787947783
"PKN3" 27.2574858099719 0.137614139204147 0.210912345786534 0.652470763107571 0.514097527731597 0.776881271764353 0.782623787947783
"SCAMP1" 74.8204471377996 -0.0863727186411202 0.132346836543819 -0.652623975734568 0.513998724897683 0.776881271764353 0.782623787947783
"DNAJC25" 39.822280096362 -0.122662409620956 0.188212529065942 -0.651722870043259 0.51457996626004 0.777071452120183 0.782836223740509
"ENSG00000279080" 23.8706517365928 -0.211152897890469 0.323837209011801 -0.652034083837397 0.514379185013918 0.777071452120183 0.782836223740509
"KATNAL1" 40.2320965832411 -0.114658391280253 0.175919910580679 -0.651764720103522 0.514552964099116 0.777071452120183 0.782836223740509
"NACA" 1542.40661325345 -0.0947836531490084 0.145442269920398 -0.65169261453967 0.514599487932593 0.777071452120183 0.782836223740509
"TBL2" 68.6236329707223 0.0879136638429564 0.134882758629607 0.651778364678693 0.51454416061474 0.777071452120183 0.782836223740509
"CMTM4" 33.9064766294136 0.123801859698146 0.190049408153335 0.651419338271557 0.514775830640369 0.777095607522016 0.78288138027256
"PTGR1" 225.465255251559 0.0725846717369265 0.111443670474143 0.65131264456843 0.514844687645272 0.777095607522016 0.78288138027256
"SBDSP1" 61.575776487369 -0.0963081179289726 0.147869591015684 -0.651304418085243 0.514849996976349 0.777095607522016 0.78288138027256
"SLC35D1" 16.1546610897082 -0.196388783547719 0.301605442573708 -0.651144693782258 0.514953087879951 0.777095607522016 0.78288138027256
"ZFP36" 25.1847073532324 0.137174626087963 0.210680245781591 0.65110340829092 0.514979736530714 0.777095607522016 0.78288138027256
"STXBP5" 21.6664685864394 -0.164134049393247 0.252145349704148 -0.650950134856073 0.515078676589537 0.777134970746902 0.782925197767325
"ENTR1" 110.802643960029 0.0683391168680038 0.105016962020876 0.650743608964989 0.515212007435914 0.777149196416833 0.782947848574779
"IGSF3" 32.3861643877125 -0.12801512977805 0.19673151347036 -0.650709830468197 0.515233816167605 0.777149196416833 0.782947848574779
"BAIAP2-DT" 30.1802099347726 0.139838061680506 0.214974353792776 0.650487182370148 0.515377578566233 0.777256133262548 0.783059741770385
"RHOA" 620.834891770383 -0.0445832958671238 0.0685870868940769 -0.650024631254224 0.515676311310499 0.777596722186753 0.783407032937827
"TIMP3" 109.571992039479 0.0709774396570151 0.109260321072955 0.649617710803013 0.515939189976831 0.777883157524079 0.783699768097034
"PHF23" 130.551969587808 -0.0663505559716743 0.10216297284367 -0.649457960402193 0.516042410897184 0.777928829429093 0.783749940162943
"ATP5MG" 767.04148491166 0.0506978845321507 0.0781690054856651 0.648567603197252 0.516617901309824 0.777969850239863 0.783824498194114
"CCN2" 1324.63780689693 -0.0718057855811063 0.110713870163503 -0.648570820214876 0.516615821362927 0.777969850239863 0.783824498194114
"CDK16" 59.7797846537378 0.100676526104369 0.155185428777152 0.648749865871374 0.516500067118199 0.777969850239863 0.783824498194114
"DCAF8" 86.5480614049027 -0.0838227591180332 0.129170845893916 -0.648929396861537 0.516384012601397 0.777969850239863 0.783824498194114
"MIR100HG" 35.1505561057604 -0.121713693711599 0.187534418184517 -0.649020563211196 0.516325084961973 0.777969850239863 0.783824498194114
"NRARP" 37.9721643841642 0.128158380582252 0.197618771986123 0.648513191809791 0.516653081381755 0.777969850239863 0.783824498194114
"TOMM22" 275.381298411453 0.0554109680534512 0.0854130441228611 0.648741285625485 0.51650561399931 0.777969850239863 0.783824498194114
"TPST1" 32.7246877226699 0.124634249494119 0.192092047148519 0.64882566115689 0.516451068996704 0.777969850239863 0.783824498194114
"ZNF787" 48.0932508193165 -0.11581450910372 0.178682437575799 -0.648158323084159 0.516882554743344 0.778205534431511 0.784066105999753
"ARV1" 34.886062176447 -0.127330291253607 0.196587364254779 -0.647703334017879 0.517176847443714 0.778208836371371 0.784098451119962
"OTULINL" 22.4290392961694 0.14598992156321 0.225472813405507 0.647483478642946 0.517319083775103 0.778208836371371 0.784098451119962
"PFDN1" 493.07151118534 -0.0549778198658377 0.0849254733499114 -0.647365480546893 0.517395431475182 0.778208836371371 0.784098451119962
"PPP1R9B" 37.9368677749875 -0.128902379531297 0.199093971576852 -0.647444915134155 0.517344034681883 0.778208836371371 0.784098451119962
"SOX13" 14.0770837831912 -0.200658341574756 0.309862526685482 -0.647572146658538 0.517261717204125 0.778208836371371 0.784098451119962
"SPG21" 96.040118252819 0.0705140730521053 0.108858111012432 0.647761314212521 0.517139340295045 0.778208836371371 0.784098451119962
"TUBB4B" 955.114698469198 0.0934096952475935 0.144250229011161 0.64755318510008 0.517273984705914 0.778208836371371 0.784098451119962
"SOX4" 364.227963645033 -0.0532518215181423 0.0823325302987017 -0.646789565739632 0.517768146352938 0.778659638678526 0.784556808546194
"SCAMP2" 67.3486943491998 0.0921873516059493 0.142564616642725 0.64663556622171 0.517867833778604 0.778699772049107 0.784601388327258
"GALNT2" 66.2093459874726 0.0860870493102018 0.133171152220344 0.646439171508878 0.517994978990865 0.778781175601911 0.784687550591778
"HIP1R" 11.649486954769 0.197072099279802 0.304913089434569 0.646322201664914 0.518070712506756 NA 0.784695818753451
"ELOVL2" 24.4276240974469 0.143853049536802 0.222635508487753 0.646137044867283 0.518190606181282 0.778898834100112 0.784707952906279
"ELP1" 72.7553031615078 -0.0832774432618321 0.128893940638244 -0.64609277092055 0.518219276798397 0.778898834100112 0.784707952906279
"AXIN1" 49.5894427533216 0.10503121611978 0.162693281099184 0.645578080484768 0.51855263665826 0.77929007822396 0.785106269956086
"LINC01963" 23.5618967078797 0.147080313987354 0.227877045815934 0.645437163101354 0.518643926761858 0.779317476654281 0.785121559245486
"ADGRA3" 89.8907678360241 -0.0740469798775569 0.114817294548633 -0.644911380020305 0.518984616585253 0.779390244279163 0.785121559245486
"EIF2AK1" 149.574409804279 -0.0583512812780181 0.0904692094994769 -0.644984979982118 0.518936919319397 0.779390244279163 0.785121559245486
"ZNF808" 13.437553029927 -0.188285601705218 0.291906091206208 -0.645021146791383 0.518913481849987 0.779390244279163 0.785121559245486
"ZNG1C" 133.049448832814 -0.130574049767338 0.2024163954495 -0.645076449846742 0.518877644421749 0.779390244279163 0.785121559245486
"C17orf100" 10.7919973053857 0.222345569025606 0.344598749413456 0.645230342257661 0.518777925951066 NA 0.785121559245486
"RHOU" 34.4928036598072 -0.116243671156371 0.180373084242147 -0.644462402163708 0.519275630655697 0.779717504533266 0.785455390395762
"NTAQ1" 43.1920725778191 0.118606146005235 0.184206014566279 0.643877705537999 0.519654739834405 0.780176933119437 0.785922365568328
"NSA2" 372.929369189888 -0.0646854872235335 0.100506730594885 -0.643593586625185 0.519839010136358 0.780343754731851 0.786094581146069
"PSMA7" 720.969223201831 -0.0508601087180694 0.0790401569576326 -0.643471757594455 0.519918034813405 0.780352564704459 0.786107620409815
"HPS1" 70.6203335186776 -0.0855365538039341 0.133020150613464 -0.643034558369205 0.520201676085775 0.780668441025177 0.786429991223093
"BBS7" 46.0556259692184 0.10248421555215 0.159466701610357 0.64266843495993 0.520439266936827 0.780766339227974 0.786541101511976
"CASP9" 21.0317123008379 -0.154781080276496 0.240868539808504 -0.642595668158035 0.520486494632992 0.780766339227974 0.786541101511976
"TNRC18" 47.5435181394871 -0.114504851590082 0.178183386175933 -0.642623614061431 0.520468356696353 0.780766339227974 0.786541101511976
"ATP6V0B" 164.842888453573 0.0626619713790988 0.0976175237641035 0.641913141850677 0.520929580839179 0.780991685005133 0.786784755802823
"COX7B" 517.489445553095 0.061866781069495 0.0963529490084562 0.642084977223327 0.520818009507414 0.780991685005133 0.786784755802823
"KRBOX5" 45.1285299589114 -0.105837560509035 0.164819963855985 -0.642140418144446 0.520782014787506 0.780991685005133 0.786784755802823
"PALMD" 12.5499151761216 -0.217535761457897 0.338883091612896 -0.641919785441486 0.520925266980123 0.780991685005133 0.786784755802823
"PRAF2" 92.5111604696848 0.0743262990306699 0.115824669855087 0.641713886373798 0.521058971234903 0.781075891816007 0.786873745308213
"HNRNPUL1" 268.368938652933 0.0496280176016134 0.0773745876084977 0.641399445677472 0.521263193035388 0.781185930398024 0.786997069957689
"MAN1A1" 16.156673440932 -0.191055686132259 0.297934770307983 -0.64126683144354 0.521349335196397 0.781185930398024 0.786997069957689
"RNF182" 37.4728687880993 0.115415499865306 0.179981646840354 0.641262605890483 0.521352080107203 0.781185930398024 0.786997069957689
"NPIPA9" 19.8015011167163 -0.20582140804321 0.321085738714358 -0.641016972187329 0.521511656051072 0.781205565945342 0.787025159003415
"OSTM1" 51.2909755360321 -0.102961435450561 0.160598661064269 -0.641110173448819 0.5214511048896 0.781205565945342 0.787025159003415
"BRPF3" 59.9415833828904 -0.0889306317174956 0.138965362533261 -0.63994818634183 0.5222062852743 0.781673542878327 0.787500328902918
"GOLM2" 97.1464902168932 -0.0745707463869517 0.116512544244826 -0.640023328563297 0.522157433027737 0.781673542878327 0.787500328902918
"PAXIP1" 49.3849357106261 0.100234388581543 0.156632256082166 0.639934526187005 0.522215166409316 0.781673542878327 0.787500328902918
"PVR" 42.5941427358011 0.111788607581451 0.174600953219082 0.640251989009384 0.522008788361128 0.781673542878327 0.787500328902918
"RANBP9" 80.3632165769817 -0.0822179734679456 0.12849372906355 -0.639859813137516 0.522263742391848 0.781673542878327 0.787500328902918
"SERTAD4" 22.3140200988753 -0.156601526132457 0.244638722048664 -0.640133846437053 0.522085586261147 0.781673542878327 0.787500328902918
"AFAP1L2" 10.5081752787477 -0.220882446226976 0.345251294335903 -0.639772970733815 0.522320207402383 NA 0.787500328902918
"THEM6" 17.0905687460965 -0.17891041596383 0.279718240141485 -0.639609400778924 0.522426569256387 0.781807549699478 0.787554350252034
"SETDB1" 58.3418687382914 0.0952997883782317 0.149099388305954 0.639169546307429 0.522712641139487 0.78190656892931 0.787666579077397
"SRSF1" 517.503607514984 -0.0816918582416689 0.127794213858818 -0.639245359981001 0.522663327819362 0.78190656892931 0.787666579077397
"TMED2" 335.521214297197 -0.0577634602437677 0.0903492360811722 -0.639335347471797 0.522604798182529 0.78190656892931 0.787666579077397
"GMCL1" 36.5776210799926 -0.125126189607984 0.195804597437912 -0.639036014706753 0.522799503137012 0.781926850807979 0.787691168806892
"CDK5" 21.6958524327099 0.174873987912448 0.273991567603517 0.6382458753822 0.523313638608386 0.781972448707187 0.787766182247059
"GSDME" 24.4501612598719 -0.152902168934326 0.239489645020064 -0.638450021175304 0.523180778201406 0.781972448707187 0.787766182247059
"IDS" 85.3883779562922 -0.446323874220167 0.699237225228201 -0.638301077398312 0.52327771079979 0.781972448707187 0.787766182247059
"PECR" 21.6845012306763 0.157200756949768 0.24616666363812 0.638594822818342 0.52308655013972 0.781972448707187 0.787766182247059
"PSAT1" 146.567248080455 -0.06819033618547 0.106746864320849 -0.638804114943463 0.522950371010677 0.781972448707187 0.787766182247059
"TNFAIP2" 80.0459018202234 -0.0862845828309873 0.13519979528359 -0.638200543499344 0.523343143463074 0.781972448707187 0.787766182247059
"ZNF451" 99.0790035034424 -0.0734348693066355 0.115017370266313 -0.638467643075158 0.523169310480103 0.781972448707187 0.787766182247059
"IKBKB" 37.3500736961728 0.113484163961297 0.177875903076908 0.637996277169875 0.523476103490141 0.782061568057329 0.787860112086658
"RPRD2" 75.1747708558426 -0.0813896619471951 0.127599195665771 -0.637854036011202 0.523568700635339 0.782090369650911 0.787893276454743
"BCL7A" 66.9831467496379 0.0826606281538184 0.129615346054285 0.637737973705669 0.523644261912016 0.782093719100458 0.787900798882842
"PGPEP1" 15.8722357993168 0.1836611258678 0.288060667354618 0.637577936461918 0.52374846183336 0.782134279005641 0.787951404585192
"C3orf18" 15.7852325391582 -0.17316616925084 0.271720678557614 -0.637294777011692 0.523932852419453 0.782134279005641 0.787958242139629
"NR2C2AP" 21.5394424147771 0.146602901190295 0.230057047439382 0.637245860633431 0.523964709644165 0.782134279005641 0.787958242139629
"POLR3D" 88.9874465973221 0.0849805638107997 0.133317959366776 0.637427727025183 0.523846272563066 0.782134279005641 0.787958242139629
"INTS15" 50.1950399298641 0.09702583355288 0.152400132718951 0.636651896700183 0.524351613141362 0.782602302697482 0.788433896086244
"MT-TV" 18.2397433359309 0.294881305237131 0.463346673630117 0.636416148036341 0.524505218563269 0.782722043426748 0.788558673822198
"ACTR8" 73.964968096485 -0.0847456952843224 0.13322362057331 -0.63611614006308 0.524700726386262 0.782904273095853 0.788746406950593
"DOK1" 46.2169369011613 -0.123148018721474 0.193681055342832 -0.635828932796195 0.524887927263688 0.782959988053015 0.788815423395201
"ENSG00000260272" 59.5555803010308 0.578588021928017 0.909918405507715 0.635868027754837 0.524862443270777 0.782959988053015 0.788815423395201
"DRD4" 19.6609054491538 -0.175362440223856 0.275990424998429 -0.635393203314406 0.525171999774093 0.782959988053015 0.788827383626742
"HYAL2" 52.9945392868122 0.0992690068482071 0.156184054215125 0.635589896465842 0.525043756530787 0.782959988053015 0.788827383626742
"PXMP4" 15.4310834937693 -0.183751132601128 0.28914238345493 -0.635503970070062 0.525099778266981 0.782959988053015 0.788827383626742
"VRK2" 39.9614103439518 0.101954858726907 0.160461978335707 0.635383283843128 0.525178467659072 0.782959988053015 0.788827383626742
"C12orf75" 200.19550887359 0.0628734090541763 0.0990142564748097 0.634993497832022 0.525432655721603 0.783010636851403 0.788890820732475
"QRSL1" 39.627411664299 -0.123735111036907 0.194858574850956 -0.634999568951736 0.525428696127964 0.783010636851403 0.788890820732475
"SMTN" 15.5882577524412 0.176641858069764 0.278147459657308 0.635065509091458 0.525385690850452 0.783010636851403 0.788890820732475
"TUBG1" 160.023848473408 0.0573443450214444 0.0903735260246658 0.63452592306505 0.525737654558212 0.783355714649036 0.789242625812987
"MVB12B" 24.3855891698469 -0.165659338898056 0.261199558429308 -0.634225187416965 0.525933872130422 0.783538633242348 0.789431054739655
"ANXA1" 1031.49609950934 -0.0700700970236114 0.110507434926113 -0.634075861687149 0.526031314900192 0.783574366155613 0.789471191152627
"USP12" 58.3288096867738 -0.0889610355101132 0.140377165825156 -0.633728676506527 0.526257906867752 0.783802442412497 0.789705118678312
"ANKRD18B" 30.9675875795879 -0.120211535508349 0.190016796762578 -0.632636364555446 0.526971134301108 0.784366741406804 0.790219733327175
"APPL2" 50.0717759302171 0.100111541269249 0.158285691509444 0.632473727186364 0.52707737090263 0.784366741406804 0.790219733327175
"ELAVL2" 15.0187455085538 -0.189996494070198 0.300201093519878 -0.63289740834211 0.526800640346781 0.784366741406804 0.790219733327175
"ERCC4" 45.4992326352597 -0.105811578003837 0.167298227896543 -0.632472796240676 0.527077979038528 0.784366741406804 0.790219733327175
"LSM3" 464.790041650514 -0.0506712458456016 0.0800811950535206 -0.632748372595296 0.52689797571601 0.784366741406804 0.790219733327175
"PLEKHG4B" 124.734911327892 0.0726787865950726 0.114907758046991 0.632496776809021 0.527062313959099 0.784366741406804 0.790219733327175
"CKS2" 335.752670308391 -0.0729936310071044 0.115452260934586 -0.632240810324729 0.527229533909707 0.784377464251241 0.790219733327175
"MALAT1" 4111.55767152205 0.145453167997384 0.230099506697232 0.632131594218378 0.527300891769517 0.784377464251241 0.790219733327175
"NRAV" 14.4054762320678 0.187544133065136 0.296740438472366 0.632014072738526 0.52737768156329 0.784377464251241 0.790219733327175
"RPP38" 40.5906706673156 0.109443363824004 0.173166709303936 0.632011570029392 0.527379316922274 0.784377464251241 0.790219733327175
"C6orf132" 10.523076674569 0.201761119892599 0.31920055657026 0.63208260681146 0.527332899972637 NA 0.790219733327175
"HNRNPUL2" 103.928962729214 -0.0819157918549982 0.129717160587582 -0.631495412665086 0.52771664773613 0.784769759013146 0.790619091456008
"SHMT1" 48.8243175382449 -0.104746965672347 0.165940566440173 -0.63123181943646 0.527888959557776 0.784916578143685 0.790771146018531
"TENT5A" 18.6818900308267 -0.169680655235623 0.268885126872244 -0.631052588179203 0.528006140038649 0.78498139314178 0.790840584798331
"CHMP5" 164.357135995187 -0.063310776590786 0.100461680917541 -0.630198260795095 0.528564877044616 0.78518999618078 0.790981994936344
"DTD2" 34.733826454386 -0.120900643057329 0.191941859888746 -0.629881585639557 0.528772061605591 0.78518999618078 0.790981994936344
"ENSG00000273784" 36.676338869253 0.145034372410314 0.230136560544136 0.630210046015263 0.528557167368116 0.78518999618078 0.790981994936344
"ENSG00000285991" 16.3726773111383 -0.235461657625655 0.37372226372649 -0.630044502240246 0.528665468338848 0.78518999618078 0.790981994936344
"FDXR" 62.6753206275137 0.0943710554118864 0.149836892911539 0.629825229141672 0.528808937148469 0.78518999618078 0.790981994936344
"MVB12A" 31.1328458937751 0.121764289291211 0.193320703357308 0.629856436359836 0.528788517280856 0.78518999618078 0.790981994936344
"RIN1" 46.2801930299986 0.110128341412704 0.174639244443591 0.630604774794911 0.528298976067053 0.78518999618078 0.790981994936344
"SNHG19" 145.517551311019 -0.0694306049823356 0.110231460589711 -0.629861970538166 0.528784896135239 0.78518999618078 0.790981994936344
"TMEM39A" 44.1489579690826 -0.112089456557423 0.177782638048262 -0.630485956266407 0.528376688268406 0.78518999618078 0.790981994936344
"ELL" 11.0805337348309 -0.225338380164113 0.357274375220637 -0.630715203196294 0.528226756574035 NA 0.790981994936344
"ABHD5" 36.9103026735819 -0.117552998066806 0.186723818026828 -0.629555454194474 0.528985476139592 0.785233519897165 0.791034127035581
"IVD" 63.9939161561152 0.087627281354631 0.139180320673049 0.629595340281462 0.528959373051554 0.785233519897165 0.791034127035581
```
