## Supplementary Tables 16-35 for "Transcriptomic Convergence and the Female Protective Effect in Autism": BAZ2B_vs_NTC_withDedup_manual_adjustment_Cutoff_Of_10.txt (part 2 of 5)

```
"DNAJC17" 42.7345081725168 -0.114835038811975 0.182509406251392 -0.629200659684351 0.529217697034539 0.785468926432089 0.791275415785707
"COPA" 179.806557519294 -0.0548397449537875 0.0872123145450891 -0.628807356390423 0.529475183376277 0.785571893469067 0.791399846280454
"COX17" 312.232654538451 0.051443434955734 0.081842241132937 0.62856825819535 0.529631746424358 0.785571893469067 0.791399846280454
"PAQR8" 21.1301448276162 0.144834402627265 0.230432714113333 0.6285322949242 0.529655297443474 0.785571893469067 0.791399846280454
"WBP1" 14.9095669030788 0.992073398818328 1.57784673514581 0.628751434927327 0.529511799004311 0.785571893469067 0.791399846280454
"WDR55" 40.935730500747 0.1026500751235 0.16329931401442 0.628600773634821 0.529610453721235 0.785571893469067 0.791399846280454
"RBBP7" 292.870526945089 -0.0490428499901108 0.0780771714517548 -0.628133026315063 0.529916799480534 0.785741242710433 0.791578726822695
"SLC35B2" 52.4713461408457 0.1015081183552 0.161600670748323 0.62814168954341 0.529911124779853 0.785741242710433 0.791578726822695
"SPINT2" 59.2088063369076 0.0927649705464443 0.147750949358867 0.627846866290727 0.530104261102002 0.785909958745664 0.791752832994242
"BCL2L1" 104.076309357716 0.0698389147510633 0.111308283622362 0.627436813130701 0.530372943045405 0.786130208552745 0.791982992653122
"C6orf120" 59.6209887737255 0.0883128711988744 0.140761153261984 0.627395194997491 0.530400216645177 0.786130208552745 0.791982992653122
"FANCL" 67.9948193887888 -0.0894110975752209 0.142633067256243 -0.626860932707788 0.53075039784472 0.786321457473559 0.792188068752058
"MYOF" 97.8668859590389 0.0771375674530155 0.12302473458439 0.627008606957021 0.530653593306728 0.786321457473559 0.792188068752058
"TMEM127" 51.2798792654676 0.10032858415097 0.160029290803332 0.626938878797315 0.530699300919217 0.786321457473559 0.792188068752058
"FAM107B" 83.9830659458419 -0.0734347132422348 0.117193163730379 -0.626612601833862 0.53091320577824 0.786452971472351 0.792325161149402
"PIK3R4" 47.0821769430959 0.100902458326351 0.161057233045741 0.626500632217458 0.53098662234404 0.786452971472351 0.792328828690839
"SLC20A2" 279.616183494767 0.0506246775102297 0.0808432258994887 0.626208033474205 0.531178498657464 0.786627939078047 0.792509235169594
"CDC42EP3" 190.85265012947 -0.0524890151843292 0.0839127102283939 -0.625519245433313 0.531630321236475 0.78718776188638 0.793077377010886
"MRPL39" 107.100922618476 0.0743393516217589 0.118906986490177 0.625189097933285 0.53184695630997 0.787399234275982 0.793294565075758
"EEF1G" 1379.21664734863 0.0828190600197731 0.132551519895588 0.62480656642044 0.532098020472713 0.787553242431924 0.793457991553374
"UNK" 45.5845299474764 0.0964602466759924 0.154384409720158 0.624805618979528 0.532098642374321 0.787553242431924 0.793457991553374
"GMIP" 14.5556804020854 -0.192543550090827 0.308276862389853 -0.624579959060735 0.53224677636218 0.787553941386513 0.793466956590134
"MTSS1" 16.6298347621296 -0.168473161205772 0.269715208072361 -0.624633525153587 0.532211611121009 0.787553941386513 0.793466956590134
"KHNYN" 76.1536233799761 -0.078338197914107 0.12548805658769 -0.624268157817594 0.532451492000514 0.787638339366174 0.793560245552288
"RPS20" 1653.10265700104 -0.0936597617435959 0.150019567664357 -0.624316968791321 0.532419442128051 0.787638339366174 0.793560245552288
"NOC2L" 63.9561179326814 0.10471476365083 0.167812348264428 0.623999155806028 0.532628139477694 0.78779039986253 0.793717577126376
"BRD2" 317.685649056426 0.0917343624374065 0.147075953385211 0.623721011667638 0.532810821563504 0.787951342522931 0.793883858230329
"FUCA1" 23.3448789557892 0.152656140225742 0.244879201981294 0.623393652832156 0.533025867937266 0.788160096102969 0.794001439832322
"CA8" 19.0042099555859 0.154808179775171 0.248442110762335 0.623115700072534 0.53320849325673 0.788241278216887 0.794001439832322
"DESI1" 69.4785704049246 0.0865866961878227 0.139080877567677 0.622563631335226 0.533571316788479 0.788241278216887 0.794001439832322
"GNG12" 141.331129794681 -0.0687961137873613 0.110460408704938 -0.622812413913201 0.533407799652311 0.788241278216887 0.794001439832322
"HPS4" 67.6468014108354 0.0801352166551249 0.128749768678224 0.622410568017421 0.533671933184809 0.788241278216887 0.794001439832322
"PSPH" 70.6812760327544 0.0891663288112538 0.143187804415907 0.622722927940562 0.533466613112523 0.788241278216887 0.794001439832322
"SEPHS1" 195.890546200501 0.050601510337109 0.081278038573266 0.622572975742956 0.533565174538865 0.788241278216887 0.794001439832322
"SHCBP1" 73.1026230135633 -0.0985103649607924 0.158250034375802 -0.622498221560297 0.533614312826874 0.788241278216887 0.794001439832322
"VEGFB" 153.977667000933 -0.0678226110793702 0.108867621361749 -0.62298239119239 0.533296093382438 0.788241278216887 0.794001439832322
"AK4" 12.4855503722995 -0.208841892179882 0.335051630067297 -0.623312568686609 0.533079139973566 NA 0.794001439832322
"ZNF114" 12.1025827492164 0.205094305842748 0.329147548545849 0.623107499201621 0.533213882014948 NA 0.794001439832322
"F3" 16.3623661083888 -0.186618724723692 0.299972582912746 -0.622119271406795 0.53386344391868 0.78841497387243 0.794180550865438
"THAP8" 27.1468735294108 0.131489589213105 0.21140180508195 0.621988961551836 0.533949126375416 0.788432354796036 0.794202203957359
"EDEM3" 48.4331762453995 -0.0957495737631944 0.15399880552012 -0.621755301541508 0.534102781906128 0.78844848435451 0.794226738539191
"TIMM10B" 82.5373605997095 -0.0750004564324542 0.120628471065012 -0.621747550725675 0.534107879248682 0.78844848435451 0.794226738539191
"CPD" 93.4074289437521 -0.0721260902150257 0.116077034686932 -0.621363996845328 0.5343601550556 0.788625313209281 0.794421427757047
"LTV1" 166.310559553923 -0.0553186085010766 0.0890612946536444 -0.621129624448065 0.534514338969771 0.788625313209281 0.794421427757047
"RPL30" 1769.1885887724 -0.10254594441142 0.165086935331577 -0.621163293179178 0.534492188322192 0.788625313209281 0.794421427757047
"USP15" 80.9623334408379 -0.0752542568474916 0.121159772361063 -0.621115865282656 0.534523391253689 0.788625313209281 0.794421427757047
"AGPS" 89.740218017644 -0.0765727343343006 0.123345537405418 -0.620798578894813 0.534732158401729 0.788824219841135 0.794625935681888
"NAV1" 123.647593780673 0.0621208020656186 0.100087326451823 0.620666015047573 0.534819394546561 0.788843816596815 0.794649814970978
"TIGD1" 19.9034700621573 -0.152800996107256 0.246284710314113 -0.620424207058461 0.534978539350796 0.788969456553981 0.794780517614554
"FASTKD3" 19.4539056696616 -0.168644881193408 0.27189385871141 -0.620259986719335 0.535086633818465 0.789019784758303 0.794835353627375
"TMEM39B" 14.6396448147466 0.177057431131764 0.285621682407082 0.619901926351 0.535322357445419 0.789258270472742 0.795079734402175
"DYM" 56.8862736956724 0.0944179388489557 0.152353841632244 0.619727982159219 0.535436889858739 0.789318035395684 0.795087367049177
"TASP1" 12.4626343992094 -0.195602885211902 0.315652542243211 -0.619677838872559 0.535469908670053 NA 0.795087367049177
"BRD1" 54.661127196231 -0.0884510415034957 0.142988568708269 -0.618588201158632 0.536187676611904 0.789901831406621 0.795655406815636
"GEM" 13.1455266195178 -0.204260109322264 0.330308481043113 -0.618391960985112 0.536316995705049 0.789901831406621 0.795655406815636
"KIF18B" 64.214116582273 0.0860982730546186 0.13914449790416 0.618768793243418 0.536068683225186 0.789901831406621 0.795655406815636
"MRPL11" 217.502460623352 0.0634757600933513 0.10265511584267 0.618339958727772 0.536351266980234 0.789901831406621 0.795655406815636
"NUP98" 128.598160001277 0.0623442024669382 0.10078568598726 0.618581913257195 0.536191819993607 0.789901831406621 0.795655406815636
"RFC4" 106.959656208691 0.0675782716117753 0.109246519268021 0.61858512348555 0.53618970462742 0.789901831406621 0.795655406815636
"SLC38A10" 49.5645676540426 0.0972359250466034 0.157206655971645 0.618522952769515 0.536230672500814 0.789901831406621 0.795655406815636
"SLC39A14" 74.9294899787545 -0.0807101316461569 0.130611216130513 -0.617941812635044 0.536613695455857 0.790179222726067 0.795938964327856
"FGD1" 23.7428251302805 0.142392623265663 0.230567566003675 0.617574387125177 0.536855932486621 0.790317724514875 0.796086765225181
"SMURF1" 23.4139530767832 -0.156170818569417 0.252841293698289 -0.617663421528657 0.536797228658328 0.790317724514875 0.796086765225181
"COX7C" 1027.66436035454 -0.0653775905769576 0.105894751165367 -0.617382730092665 0.536982310338888 0.790394688061945 0.796129678666173
"FASTK" 17.058918834801 0.173056124854893 0.280373284403138 0.617234717006996 0.537079919787984 0.79042929144294 0.796129678666173
"FOXP4" 33.6688345096179 0.11742844849905 0.190324741449119 0.616989927872529 0.537241369223501 0.790448784207873 0.796129678666173
"HACE1" 18.387321357851 -0.170386208967462 0.276138015136038 -0.617032786606807 0.537213100200885 0.790448784207873 0.796129678666173
"WDR17" 11.1647169191509 -0.20714079936233 0.335694716045278 -0.617051116569829 0.537201010241481 NA 0.796129678666173
"KBTBD11" 23.3531451144342 0.143820236795121 0.233165131773354 0.616817084532691 0.53735538186274 0.790507496666646 0.796192966279108
"ING2" 75.4158771417154 -0.0834752148703832 0.135375596217868 -0.616619370126662 0.53748581510679 0.790590346076135 0.79628056408152
"SIPA1L3" 11.0062558830258 0.21752043485227 0.352870807283288 0.616430802329427 0.537610229100638 NA 0.796359222358414
"BYSL" 94.4432347040953 -0.0713328854146541 0.115748298115503 -0.616275889805932 0.537712448708405 0.790814654677038 0.796404987701028
"ESRRA" 19.6586958462031 0.149172625943212 0.24216334031472 0.616000034312977 0.537894497148056 0.790864314414654 0.796463327828563
"NDUFA1" 486.584953345195 0.0681826421524904 0.110670659554681 0.616085983645937 0.537837772312953 0.790864314414654 0.796463327828563
"WWC1" 83.2269870982678 -0.0802018497125759 0.130257178024958 -0.615719232741313 0.538079841484004 0.79102779342749 0.796632128084114
"NDUFA5" 199.679610782448 0.0533183029462019 0.0866292484589233 0.615476919108719 0.538239807443558 0.791153923935571 0.796763315645601
"CREM" 75.2127029268975 -0.0837408501514357 0.136117343365469 -0.615210729808289 0.538415562683642 0.79125077855354 0.796885817473365
"FAM216A" 79.9307157682097 -0.0768340077226802 0.124930293988699 -0.615015023734998 0.538544798740257 0.79125077855354 0.796885817473365
"KMT5A" 131.450052626892 -0.0602914629659001 0.098048797951408 -0.614912821223774 0.538612295161863 0.79125077855354 0.796885817473365
"NCOA1" 52.6598550666135 -0.0968051709634377 0.157456735567775 -0.614804889828099 0.538683579649639 0.79125077855354 0.796885817473365
"PML" 42.9309155602528 0.110111940136523 0.17910841371347 0.614778155049016 0.538701237662105 0.79125077855354 0.796885817473365
"ZNF521" 54.4964241340645 0.0913178506856363 0.148556010129732 0.61470317226405 0.538750764473082 0.79125077855354 0.796885817473365
"ZNF680" 29.1609916301142 -0.140335048091169 0.228342562291489 -0.614581209402498 0.538831326927949 0.791260154782548 0.796899416751984
"CTSV" 38.4104453664636 0.112552543578432 0.183335338615236 0.613916250017926 0.539270671429924 0.791757520836823 0.797408641974208
"HECTD3" 27.1879571044817 0.155124787642971 0.25271047418704 0.613843918191367 0.539318472522767 0.791757520836823 0.797408641974208
"ZNF25" 10.9965811237041 0.19445396931323 0.316839278946328 0.613730626959828 0.539393346246616 NA 0.797413756678103
"ERP29" 171.711057756206 0.0597099415805803 0.0973843729740625 0.613136787320935 0.539785897651453 0.7923346869751 0.797888447600758
"CCT6A" 758.343157422384 -0.060199113416945 0.0982543886931869 -0.612686254706904 0.540083812840472 0.792372387373394 0.797943090205318
"GRAMD4" 15.6995660512434 0.168534328215931 0.275031539666426 0.61278182284235 0.540020611431218 0.792372387373394 0.797943090205318
"LPAR4" 46.5856812178721 0.100235694308319 0.163610417650722 0.612648606045998 0.540108711783252 0.792372387373394 0.797943090205318
"TEX264" 29.5462667406921 0.123881557296317 0.202196451626413 0.612679185514126 0.540088488007487 0.792372387373394 0.797943090205318
"ANKRD26" 128.395836179839 -0.0648510986445729 0.105874665638785 -0.612527069184115 0.540189094109105 0.792381334826983 0.797956267339895
"EMP2" 65.9172632851983 0.0854225601409376 0.139553851357875 0.612111807089282 0.540463786246562 0.792675265762695 0.798256433495914
"RANBP10" 26.0421332608621 0.130699456898452 0.213644447756152 0.611761542465308 0.540695537435454 0.792906144875445 0.798493105542161
"EIF3M" 453.716835432785 -0.0655233543249873 0.107145872687704 -0.611534095353974 0.540846053504947 0.792908858265155 0.798504169434912
"FAM153CP" 19.447560605844 0.202838386312208 0.331671061876035 0.611564919667368 0.540825653890077 0.792908858265155 0.798504169434912
"SMIM15" 140.36187328709 -0.0657342854208142 0.107512109551699 -0.611412851025907 0.54092629706359 0.792917522437449 0.798517058832899
"ABCD4" 101.074007058822 -0.0661415960512004 0.10820604803166 -0.611255999589303 0.541030115425346 0.792960736636736 0.798564741419618
"MRPL20" 400.900792803383 0.0661955047871563 0.108339788872118 0.610999019624196 0.541200229349419 0.79310109169807 0.798710251244464
"ATPAF2" 31.4219069684913 0.125176345293379 0.204963111440262 0.610726215140732 0.541380847915437 0.793249704733269 0.798868239290527
"PRR14" 57.5167981480267 0.0853353083409651 0.13975162565989 0.610621221313327 0.541450370316202 0.793249704733269 0.798868239290527
"REEP2" 59.4709618708051 0.0939119139001604 0.153830863177095 0.610488116367428 0.541538513098794 0.793269887287124 0.798892725229374
"TBPL1" 65.5876868133179 0.0820595280757349 0.134514032827548 0.61004436749687 0.541832417631156 0.793591431947212 0.79922071007523
"BLOC1S5" 35.3928712668081 -0.110005939487146 0.180380113640861 -0.609856248933125 0.541957036668139 0.793658956523855 0.799298939563656
"CRY2" 30.5621192447256 0.121353605563075 0.199058514492324 0.609637853836963 0.542101730311503 0.793658956523855 0.79930119116047
"NRP1" 18.6366099670372 0.146846021987456 0.240833746451696 0.609740221837678 0.542033905881376 0.793658956523855 0.79930119116047
"BTF3L4" 161.521631928486 -0.0644826769920735 0.105826517870954 -0.609324376246643 0.542309452780539 0.793818213027257 0.799469894370692
"GTPBP8" 43.4339780413594 -0.100535888272249 0.165016065975001 -0.609249091464102 0.542359345321332 0.793818213027257 0.799469894370692
"KIZ" 14.8298290752606 0.171205161783745 0.281170014790024 0.608902631070387 0.542588980173955 0.794045363083492 0.799702818455964
"UHRF1" 157.34935981073 -0.081320236130558 0.133585724501307 -0.608749448596677 0.542690525364124 0.794085025248164 0.79974691912575
"CBS" 121.164991656584 0.153558341845271 0.252369817449424 0.608465558192371 0.542878742328267 0.794251480512361 0.799918716922332
"CUTALP" 26.4689937729499 0.14180834702648 0.233153324060954 0.608219280585536 0.543042048660986 0.794381449954298 0.799999508282618
"ZNF790-AS1" 11.4503998623184 -0.215723358465127 0.354710854871285 -0.608166780076147 0.543076864838102 NA 0.799999508282618
"ABHD17C" 20.817758222266 0.157564041178157 0.259331084679285 0.607578691821754 0.543466936720451 0.794458245031801 0.800046383048195
"SGK1" 24.806567665227 0.134798922438969 0.221848517412637 0.607616963192245 0.543441547537958 0.794458245031801 0.800046383048195
"SNTB2" 71.8820713737597 -0.0785484117108242 0.129193744356878 -0.607989280764601 0.543194583308684 0.794458245031801 0.800046383048195
"SORT1" 82.6200289400714 0.0811129080854545 0.133490239638849 0.607631751241899 0.543431737321225 0.794458245031801 0.800046383048195
"ZNF37A" 73.548394654911 -0.0870911402677154 0.14326511642549 -0.607901926447044 0.543252521813269 0.794458245031801 0.800046383048195
"VIM" 3399.56166605674 0.13647115547661 0.224702876216065 0.607340492363725 0.543624971234022 0.794580373822049 0.800173533983534
"PGS1" 57.0537853158677 0.0907283897730364 0.149531922881618 0.606749301584684 0.544017298226745 0.795044871925564 0.800645466192149
"TUBB3" 602.036147001938 0.0565527458300919 0.0932517459069289 0.606452407727949 0.544214376511983 0.795223938938811 0.800829958899948
"RMI2" 41.6932850224253 0.106576026309988 0.175814098488688 0.606185893088914 0.544391319284683 0.795311197370297 0.800926158649784
"TENT4B" 69.2259786034091 -0.0814587405506718 0.13438979009534 -0.606137865777473 0.544423208324544 0.795311197370297 0.800926158649784
"LRP4" 31.6407532095659 -0.12385453424828 0.204407633916381 -0.605919318546324 0.544568330426551 0.795414265460773 0.801034116393475
"AARSD1" 53.6986331489394 0.334570329450729 0.552640772157612 0.605402906022487 0.544911320621202 0.795697338407442 0.801327512979895
"NUDT4" 94.6239947804029 -0.0700980874586207 0.115776328769777 -0.605461308053843 0.544872525856705 0.795697338407442 0.801327512979895
"CGN" 29.3789287028891 0.13041266287846 0.215652783244569 0.604734429652877 0.54535546764251 0.795799656878317 0.801459657418088
"DCAF10" 55.9307229906567 0.0923747216628076 0.15280573543883 0.604523916576326 0.545495373283195 0.795799656878317 0.801459657418088
"DUS1L" 89.679499020631 0.0902638647615259 0.14931703195233 0.604511512058067 0.54550361780203 0.795799656878317 0.801459657418088
"ENSG00000289100" 13.53713136779 -0.207745599884274 0.343562265898804 -0.604681073868179 0.545390925870093 0.795799656878317 0.801459657418088
"SPRYD4" 23.9851922350785 0.128726493333057 0.212893630567339 0.604651689155824 0.545410454322151 0.795799656878317 0.801459657418088
"UBAP1" 67.8360310613526 -0.0814730938693003 0.134707553908843 -0.604814589124181 0.545302198853618 0.795799656878317 0.801459657418088
"UBB" 1523.78350846286 0.0661061145216758 0.109241579803835 0.605136932662291 0.54508801630671 0.795799656878317 0.801459657418088
"POMP" 711.891032917903 -0.0426501142158906 0.0705903973609051 -0.604191445443136 0.545716367731407 0.796001161574034 0.801666749386777
"ARHGAP39" 17.1975985734074 -0.169003401800471 0.279824676909697 -0.603961750860916 0.545869072264924 0.796004712239239 0.801680134277278
"FTO" 59.7281746881445 0.0977381222645842 0.161820304006528 0.60399171083402 0.545849153206911 0.796004712239239 0.801680134277278
"ASL" 34.292655808506 0.113416917552732 0.187831831554406 0.603821602622669 0.545962255402243 0.796004712239239 0.80168693088288
"NMD3" 61.6188503760683 -0.0840229649344411 0.139171046967086 -0.603738829056252 0.54601729440841 0.796004712239239 0.80168693088288
"CORO2B" 16.1657342767614 -0.171459167336557 0.284188310785326 -0.60332941514289 0.546289568318522 0.796184017660018 0.801875814361064
"ZNF623" 32.2290307045925 -0.115434915431748 0.191311934789744 -0.60338585545441 0.546252029630727 0.796184017660018 0.801875814361064
"INTS2" 26.2772599834679 -0.144908386174704 0.240396423773774 -0.602789275730122 0.546648881949355 0.796340462259009 0.802049963732291
"MNT" 19.8146473868569 -0.145917155689412 0.24203592080661 -0.602873966819171 0.546592535678757 0.796340462259009 0.802049963732291
"SDCCAG8" 32.7861104985341 0.112780948004654 0.187090921931309 0.602813577700269 0.546632713184424 0.796340462259009 0.802049963732291
"SGSM3" 21.4567557992994 0.161492256629481 0.267939474232266 0.602719166678254 0.546695528744982 0.796340462259009 0.802049963732291
"ECD" 75.5214091497784 -0.084202178646291 0.140077539066791 -0.601111207458763 0.547765919145115 0.796702898762059 0.802460542269005
"HSPA5" 699.716038776107 -0.0671066430130255 0.111525755174672 -0.60171431171143 0.547364321760571 0.796702898762059 0.802460542269005
"NCKIPSD" 24.0473046759634 -0.133931473216614 0.222742210239023 -0.601284655804094 0.54765040777084 0.796702898762059 0.802460542269005
"NR1H2" 25.396587428797 0.140123817130822 0.232859176406529 0.601753468741088 0.547338252763063 0.796702898762059 0.802460542269005
"PABPC4" 287.403758354203 0.0474430276081571 0.0788044162480614 0.602035137965053 0.547150748105235 0.796702898762059 0.802460542269005
"SETD3" 87.649759808062 -0.0726386203051449 0.120677862492487 -0.601921668190526 0.547226280085471 0.796702898762059 0.802460542269005
"SNHG29" 535.201556842973 0.0574367300538455 0.0955417415734832 0.601168966651813 0.54772745192439 0.796702898762059 0.802460542269005
"SNX27" 99.6028790773969 -0.0759185889839418 0.126240430179502 -0.60138094329996 0.547586288398174 0.796702898762059 0.802460542269005
"TAFAZZIN" 16.6678536423081 0.18473117149456 0.306869784434996 0.601985535443589 0.547183765749489 0.796702898762059 0.802460542269005
"WDR44" 22.8119186222091 -0.135387390789434 0.225139672073667 -0.601348440914201 0.547607931837941 0.796702898762059 0.802460542269005
"ZNF410" 38.237590298673 0.612618815240439 1.01849523088683 0.601494044019252 0.547510977574851 0.796702898762059 0.802460542269005
"MRPL1" 127.304184035931 0.0596717107900422 0.0993973867556537 0.600334804945444 0.548283127424388 0.797230443647152 0.803007528963892
"PPM1B" 64.3105052908874 -0.0901276442013254 0.150113194434261 -0.600397883350586 0.548241098113535 0.797230443647152 0.803007528963892
"DERL2" 113.181719895049 0.0668731170671558 0.111474937700145 0.599893737972177 0.548577056001696 0.797230443647152 0.803016702584549
"GBAP1" 24.2476501798869 0.487498396701397 0.812243555436888 0.600187460323009 0.548381309743212 0.797230443647152 0.803016702584549
"H2AJ" 24.1469823318774 -0.138823414292454 0.231404213831025 -0.599917399921787 0.54856128562074 0.797230443647152 0.803016702584549
"RAPGEF3" 16.9773777920501 0.164880613218805 0.274785680598652 0.600033498323472 0.548483910793431 0.797230443647152 0.803016702584549
"BLTP3A" 32.1975020179445 -0.11318921889788 0.188874222520317 -0.599283572885147 0.548983800375768 0.797387009614422 0.803190921776183
"GCNT4" 30.663454484854 0.123839694072538 0.206645532439219 0.599285610536791 0.54898244180176 0.797387009614422 0.803190921776183
"POLRMT" 57.9842483771385 0.089652984181696 0.149519805955473 0.59960607632406 0.54876879664182 0.797387009614422 0.803190921776183
"PRKAB1" 66.4269552706892 0.0828768713830542 0.13828395243829 0.599323854443911 0.548956943551751 0.797387009614422 0.803190921776183
"COL1A1" 477.910087225011 -0.047719173066714 0.0796752923677358 -0.598920589415216 0.549225840687058 0.79741282735931 0.803229304140365
"CYB5R2" 40.8751358838363 0.101724910618326 0.169795720771966 0.59910173328185 0.549105045913467 0.79741282735931 0.803229304140365
"NPHP1" 43.0528740004973 0.0984919581786462 0.164421393347938 0.599021551716351 0.549158512924808 0.79741282735931 0.803229304140365
"MMP19" 13.5729098679659 0.184376576497477 0.307952189439106 0.598718186850026 0.549360827207876 0.797484139839269 0.803309383255827
"ZNF561-AS1" 26.5207279202072 -0.15305961552804 0.255686265557657 -0.598622750401607 0.549424481454841 0.797484139839269 0.803309383255827
"SMAD5" 148.508628624133 -0.0550932195553388 0.0921604400836367 -0.597796836748404 0.549975501607136 0.797858300587565 0.803510106368034
"TGFBR2" 24.4401344357451 0.128022775946713 0.214160858258862 0.597787929071375 0.549981445975472 0.797858300587565 0.803510106368034
"TMEM135" 30.0744985567032 -0.117629243421176 0.196706896245323 -0.597992473403041 0.549844955200104 0.797858300587565 0.803510106368034
"WDR73" 75.0449965657756 0.075278972039169 0.125911100386703 0.59787399052164 0.549924015832868 0.797858300587565 0.803510106368034
"CCDC126" 11.6492996326694 0.184247080120726 0.308064014592493 0.598080500783088 0.549786220380485 NA 0.803510106368034
"CCHCR1" 10.6489939054691 0.209699612411217 0.350803276367521 0.597769822969168 0.549993528834935 NA 0.803510106368034
"URI1" 142.051791395654 0.0546724548235672 0.091505518903448 0.597477130109003 0.550188871551269 0.798003037914514 0.803646505138704
"ZNF805" 22.0559292193966 -0.142903008830464 0.239202541946124 -0.597414256837834 0.55023083752332 0.798003037914514 0.803646505138704
"NTRK3" 129.013607187889 0.0654994367952902 0.109729056750171 0.596919710559599 0.550560986887302 0.798373307113493 0.804023539050957
"SPSB4" 34.8624826940245 0.121237190185393 0.203199855735479 0.596640139071834 0.550747666442055 0.798535457107164 0.804190982541125
"BDH1" 11.19501495358 -0.219175539632948 0.367464027111803 -0.596454410396648 0.550871701120836 NA 0.804266921380133
"RN7SL1" 105.920654693371 -0.138055536315251 0.231524649495386 -0.596288717491407 0.550982366963245 0.798767179722334 0.804323324553745
"PLEC" 46.8714328836941 -0.111086363694786 0.186343289084349 -0.596138257731954 0.551082868101638 0.798804314993908 0.804364876499724
"SP4" 20.7630769396413 -0.144588086955478 0.242600890518455 -0.595991575490438 0.551180854686401 0.798837795779869 0.804402747801379
"DDX51" 26.5908360414878 0.134188821330902 0.225252222433261 0.595726958346263 0.551357645741372 0.798985464899228 0.804555602763743
"ENSG00000289268" 23.1177527677332 0.133570417750503 0.2242745647336 0.595566500860953 0.551464861168909 0.799032283902302 0.804606904457342
"NAV2" 32.5111766374065 -0.120841863720906 0.203050789676332 -0.595131217728979 0.551755762810196 0.799236654249914 0.804821012088654
"TPX2" 357.280038907183 0.0426279020580288 0.0716186712893637 0.595206547267509 0.551705414352669 0.799236654249914 0.804821012088654
"NUDCD3" 49.3481791312619 0.0985595757244059 0.165668111390703 0.594921828329219 0.551895725521571 0.79933084917021 0.804920019745802
"PCSK5" 73.6697749633335 0.0845220844125956 0.142203175754822 0.594375505075383 0.552260987907712 0.799751284009172 0.805242385868048
"LRP5" 10.2205471177595 -0.218978478149813 0.368364953753243 -0.594460672544057 0.552204038587522 NA 0.805242385868048
"MCUB" 86.738714750735 0.0726744086729013 0.122299769953678 0.594231769204693 0.552357106967025 0.799781900368842 0.805277380388275
"CHMP3" 254.497472208751 0.0442206365851463 0.0744657897275155 0.593838281269265 0.552620282239458 0.799837252462456 0.805345611000495
"KLC2" 14.8197908653558 0.17170466130008 0.289139018610265 0.593848115433786 0.552613704137326 0.799837252462456 0.805345611000495
"PFAS" 52.1174254868874 -0.0945900226920703 0.159241284391772 -0.594004394358914 0.55250917385203 0.799837252462456 0.805345611000495
"ZNF75A" 28.8614088432082 -0.122616883723542 0.20660992785689 -0.593470434820895 0.552866363420694 0.800084859396085 0.805599088340789
"WDR53" 18.8792215551526 0.1560199732813 0.263089030784588 0.593031084633271 0.553160349435987 0.800401715604134 0.805922294076492
"FAM13C" 11.0872369472299 0.197257464985981 0.33271518915099 0.592871835786445 0.553266927848582 NA 0.80597240917903
"RIN2" 34.0736861495519 -0.108272176840537 0.182690221986018 -0.592654470849696 0.553412417105066 0.800657839856197 0.806079187241738
"ZFTA" 50.9129100750796 -0.0937253534502008 0.158238332939918 -0.592304985200948 0.553646378243989 0.800887702295719 0.806314785375294
"EIF3L" 504.607727502248 0.0569890722926299 0.0962450177830825 0.592124907920659 0.553766948843413 0.800898530294041 0.806354911526197
"ESPL1" 28.5594964863599 0.121817611780728 0.205873540134654 0.591710871154456 0.55404421558972 0.800898530294041 0.806354911526197
"HS6ST1" 188.405150308201 -0.053192517929004 0.0899064876041191 -0.59164270951418 0.554089867702241 0.800898530294041 0.806354911526197
"IKBKG" 28.7955568284015 0.158274151066011 0.267555403008907 0.591556549731654 0.554147576930451 0.800898530294041 0.806354911526197
"LGI2" 22.2798513888357 0.13004155067196 0.219847126566832 0.591508984914698 0.554179436777005 0.800898530294041 0.806354911526197
"RNF111" 62.9253331768318 -0.0899404805085739 0.151970554861914 -0.591828335366001 0.553965546783012 0.800898530294041 0.806354911526197
"ZNHIT3" 157.145005267807 0.0700870416046252 0.118488159916069 0.591510929482499 0.554178134249809 0.800898530294041 0.806354911526197
"NAPRT" 23.8329957605164 0.13317309801768 0.225268189579229 0.591175781482642 0.554402648097391 0.801112577520302 0.806574588749898
"ARNT2" 85.1319202623768 -0.0780905407892157 0.132281220737548 -0.590337315862475 0.554964526554052 0.801710939459137 0.807185376771031
"DBT" 33.4684188191324 -0.121652762412951 0.206074622973465 -0.590333543536876 0.554967055120115 0.801710939459137 0.807185376771031
"BACH2" 15.52643277842 0.149519644931058 0.2533970479589 0.590060721446561 0.555149940975406 0.801715497066885 0.807202477067588
"ERICH1" 51.5303252889187 0.0933492590611368 0.158183998403795 0.590130860283634 0.555102920705162 0.801715497066885 0.807202477067588
"ZCRB1" 205.882203660021 0.0477740174568968 0.0809739418595311 0.589992488444892 0.55519568546293 0.801715497066885 0.807202477067588
"SFXN5" 50.038471521749 0.0961319585766785 0.163002305921088 0.589758273868944 0.555352720641823 0.801833582148215 0.807325670965577
"ARHGEF39" 30.422134070451 0.123133245334886 0.208825602652889 0.589646306633957 0.555427799614996 0.801833582148215 0.807329707172747
"CIT" 64.7731999309709 0.080012089114171 0.135863256816084 0.588916319167014 0.555917409913459 0.801889251054343 0.807410743898762
"EXOSC10" 182.935714206555 -0.0501963309921463 0.0852055346166819 -0.589120545020542 0.555780412260209 0.801889251054343 0.807410743898762
"GRAMD1A" 53.2277995605932 0.0903857253840171 0.153477503868313 0.588918395894488 0.55591601673173 0.801889251054343 0.807410743898762
"NCOA2" 41.3283054016346 -0.102985570112776 0.174866538999615 -0.588938116474085 0.555902787179375 0.801889251054343 0.807410743898762
"TWSG1" 139.047888503373 -0.0700823256288259 0.118979719013789 -0.589027493170527 0.555842830741869 0.801889251054343 0.807410743898762
"ZKSCAN1" 134.745158146684 -0.0573149845709208 0.0972993208659352 -0.589058423644013 0.555822082433089 0.801889251054343 0.807410743898762
"CAST" 203.233084318119 -0.0499457395234337 0.0849206230817727 -0.588146173578347 0.556434182905122 0.802260442492891 0.807696130056576
"DCLRE1B" 37.9754092283287 -0.117595988203592 0.199873592965387 -0.588351800049729 0.556296183208314 0.802260442492891 0.807696130056576
"DNAJC16" 29.128386511527 0.121802532677297 0.207087700467039 0.588168840556921 0.556418969861425 0.802260442492891 0.807696130056576
"ORC6" 156.345200812603 -0.059816024026947 0.101713316026219 -0.588084494379556 0.556475580201078 0.802260442492891 0.807696130056576
"PIGB" 11.260696967561 0.199304020263188 0.338695145697297 0.588446639389728 0.556232540412877 NA 0.807696130056576
"PEX5" 22.4187108853953 -0.137773758420348 0.234387869244323 -0.587802427081815 0.556664914754775 0.802424952120161 0.807760940630516
"PCBD2" 12.3390764595917 -0.195884927017275 0.333230489096286 -0.587836147732192 0.556642278488773 NA 0.807760940630516
"ANKRD9" 41.6051297666767 0.102974022125568 0.175343736309365 0.587269464498509 0.557022745686583 0.802673861823587 0.808024058646641
"POLR2J" 222.254632846866 0.0529816787328682 0.0902262686071833 0.587209019620813 0.557063335434519 0.802673861823587 0.808024058646641
"PPL" 19.371344290378 0.148038535900981 0.252039652048694 0.587362086471934 0.556960551275325 0.802673861823587 0.808024058646641
"ARL4D" 24.7197276713752 0.131212998245511 0.223703214964121 0.586549452436594 0.557506339459193 0.802878374917134 0.808246661438763
"CMC2" 170.061236009438 0.0567951130236495 0.0968193422881978 0.586609159713046 0.557466229490362 0.802878374917134 0.808246661438763
"FBXL17" 18.3868673138949 -0.141624621879426 0.241445259111005 -0.586570315776273 0.557492323789956 0.802878374917134 0.808246661438763
"ZNF549" 13.7646014753584 0.17590651869947 0.299832602314252 0.586682426599839 0.5574170124082 0.802878374917134 0.808246661438763
"ZNF621" 56.1052627976096 -0.0846127691983324 0.144301291373106 -0.586361829427829 0.557632389403784 0.802951498079126 0.808324452821323
"PRKD2" 33.2872758945659 0.116230236597146 0.198331067401858 0.586041501816963 0.557847625748949 0.803153006325286 0.808531488721802
"NAGLU" 19.6476088806238 -0.158137787582951 0.269990511121074 -0.585716093970564 0.558066317010188 0.803359433677149 0.808743477707431
"PRKD1" 18.6966358515659 0.158270893095552 0.270379664213088 0.585365373376668 0.558302066450226 0.803590357957706 0.80898012898822
"HMGN4" 91.7102457515144 0.0710855553148841 0.121496944094109 0.585081014546529 0.558493243981375 0.80375707414319 0.809152142506297
"PPP2R5C" 206.257311028971 0.0444700172832538 0.0760360263148668 0.584854567479664 0.558645509557093 0.803864024209902 0.809267742568046
"CDC26" 124.858991452006 -0.0809016282581757 0.138392514354633 -0.584580955374971 0.558829516343966 0.803864024209902 0.809276518432153
"CHCHD3" 192.583060210941 0.0528626524218352 0.0904373651499115 0.584522252878648 0.558868998175742 0.803864024209902 0.809276518432153
"VDAC2" 535.253490475509 -0.0423225929673434 0.0723841447140321 -0.584694246710342 0.558753323254075 0.803864024209902 0.809276518432153
"FAM111A" 43.2402026808956 0.0914511502323195 0.156562815250877 0.584117947073048 0.559140960947781 0.804091436933263 0.809448051612491
"NEFH" 17.1150647989355 0.149767286831488 0.256423130694492 0.584063093005144 0.559177864364014 0.804091436933263 0.809448051612491
"C19orf12" 41.8741485878566 0.0973669201995373 0.166773003944497 0.583829024462147 0.559335348721747 0.804113730375296 0.809448051612491
"PDZD11" 89.8998113087474 0.0676126574088671 0.115818098976472 0.583783173842307 0.55936620013575 0.804113730375296 0.809448051612491
"TSTD2" 83.8809913451299 0.068561539340329 0.117472467641336 0.583639219614075 0.559463067692942 0.804113730375296 0.809448051612491
"ZBTB24" 26.9677541099066 -0.128726151834324 0.220575625643031 -0.583591915285547 0.559494900801111 0.804113730375296 0.809448051612491
"SNHG20" 10.0294115962265 0.204566887473057 0.35039533954189 0.583817375369517 0.559343186944933 NA 0.809448051612491
"GLT8D1" 99.7503248969003 0.0657766824198316 0.112771163692979 0.583275726398544 0.55970770040832 0.804311200357747 0.80965101473757
"PYURF" 232.454392720714 -0.0476856657501175 0.081800732114692 -0.582949131595276 0.55992754455273 0.804518738920255 0.809759223219244
"PLEKHA8P1" 11.8518403327088 0.189855739310878 0.325622968911538 0.583053891884564 0.559857021612744 NA 0.809759223219244
"GMPS" 155.668552850843 -0.0518393234623662 0.089027371759655 -0.582285227989382 0.56037457388521 0.804936702601583 0.810192498081466
"PRPF4" 85.7599805641388 0.0711621188587324 0.122223317910263 0.582230298403288 0.56041156762517 0.804936702601583 0.810192498081466
"SGSM2" 29.1121489124534 0.125373630301722 0.215351662416162 0.582180926281592 0.560444819557697 0.804936702601583 0.810192498081466
"RNF114" 119.367283764459 -0.0653596450556082 0.112290004793542 -0.58206111199104 0.560525517991852 0.804944224612155 0.81020426328764
"ABI1" 63.2124417767065 -0.0927244120378319 0.159341969520915 -0.581920835525138 0.560620005452282 0.804963342151016 0.810231890857601
"PTPRK" 44.0452246302554 -0.094668697849224 0.162712073768362 -0.581817290239905 0.560689756462178 0.804963342151016 0.810231890857601
"ZNF266" 44.7355481307951 0.0909788474840477 0.156448704914022 0.581525091780376 0.560886612203926 0.805137598220869 0.81041147927912
"CEP131" 44.7604255953164 0.107979299743995 0.185797186176886 0.581167572910359 0.561127520177643 0.805375034679079 0.810654662996968
"C17orf80" 84.9932220819984 -0.0656645091406645 0.113042478117592 -0.580883489411451 0.561318980676754 0.805433086747233 0.810721476941746
"CDKN2AIP" 41.6770443916028 -0.104687346169213 0.180187962940049 -0.580989675786741 0.561247411764149 0.805433086747233 0.810721476941746
"ZNF607" 14.8971531541017 0.156118610820904 0.268817220598847 0.580761197043543 0.56140141039134 0.805443018782034 0.810735663273371
"CCDC115" 48.3829185224893 0.0939998133453169 0.161978619185046 0.58032235253179 0.561697256503826 0.805759095632909 0.811058006740168
"TLCD1" 16.3572263223435 -0.177078346055434 0.305279129423058 -0.580053888354869 0.561878278220116 0.805910393138896 0.811214488570703
"BTN3A2" 15.3736318109215 -0.16156658519563 0.278634599762713 -0.57985112162388 0.562015019736515 0.805998146750391 0.811307008452221
"ERC1" 82.0063931153952 -0.0747282545804578 0.128955031854464 -0.579490800054971 0.562258052511823 0.806129925556938 0.811448030806128
"POMGNT1" 75.0349669029265 0.0767077833358378 0.132369192878442 0.579498761515304 0.562252682049552 0.806129925556938 0.811448030806128
"VPS51" 68.4721128304538 0.0855054998900785 0.147603565895885 0.579291559598169 0.562392459711751 0.806214267940498 0.811537116198166
"ARL4A" 217.673583940083 -0.0465739660189095 0.080527801776573 -0.578358839946115 0.563021876710977 0.806719686285295 0.812066801320061
"DCAF7" 266.820408264305 0.0421929706134859 0.0729718592512676 0.578208792353786 0.563123163408672 0.806719686285295 0.812066801320061
"JUND" 269.294618720351 0.0488172410287038 0.0844262032340386 0.578223811550274 0.563113024597497 0.806719686285295 0.812066801320061
"MRPS31" 96.2676159132427 0.0685087304646209 0.118406771488036 0.578587943946626 0.562867241484707 0.806719686285295 0.812066801320061
"RNF144A" 43.769995862478 -0.111599037213436 0.192978672027154 -0.578297259697865 0.563063444191962 0.806719686285295 0.812066801320061
"GABARAP" 435.55107270674 -0.0573200085200411 0.099227336126726 -0.577663482236751 0.563491338348294 0.807131475578111 0.812491944362963
"OGFOD3" 34.6302729965692 -0.117847471627448 0.204044882999253 -0.577556613501941 0.563563506098079 0.807131475578111 0.812491944362963
"GPS2" 21.6179386323365 -0.185693196901987 0.321763508183007 -0.577110803989532 0.563864606356809 0.807131475578111 0.812506413031376
"IQCB1" 50.9409486192077 0.0839886541878708 0.145471789164446 0.577353551986134 0.563700644469514 0.807131475578111 0.812506413031376
"USPL1" 50.5238514621387 -0.0882850021884046 0.152944295150513 -0.577236320593215 0.563779824460211 0.807131475578111 0.812506413031376
"ZNF587B" 26.1295130208514 -0.126373040187756 0.21896439294324 -0.577139682343303 0.563845099536103 0.807131475578111 0.812506413031376
"KPNA3" 162.311770441959 -0.0490496417063113 0.0850329879943506 -0.576830743729364 0.564053799005872 0.807267532734823 0.812651733339717
"TMEM120B" 22.3414186583999 0.148688145537189 0.257805222296094 0.576746057403048 0.564111014250058 0.807267532734823 0.812651733339717
"PRKAR2A" 143.598425717602 -0.0529222614083264 0.0918302473815272 -0.576305334215755 0.564408817992799 0.807585360366088 0.812975859353405
"NFKB1" 63.681881483593 -0.0827762869375092 0.143667469802607 -0.576165829684619 0.564503099211638 0.807605876937315 0.813006785218257
"ARL2-SNX15" 27.1786143267977 -0.319678608752389 0.555155139955556 -0.575836528826845 0.564725680362771 0.807605876937315 0.813021562363469
"ENSG00000286129" 49.2569327582261 -0.0980530270942347 0.170345675841684 -0.575612070043758 0.564877420814597 0.807605876937315 0.813021562363469
"MAN2B2" 23.0526254853566 0.140100183379263 0.243362533078082 0.575685096663227 0.564828050613457 0.807605876937315 0.813021562363469
"PFKFB4" 24.6507702779076 0.122154659703612 0.212183676622822 0.575702436906842 0.564816327914884 0.807605876937315 0.813021562363469
"SYNE1" 45.5430550235141 -0.094974826479428 0.164921148222559 -0.575880216109462 0.564696148810542 0.807605876937315 0.813021562363469
"RPS26" 1292.19721063125 -0.0534914257588995 0.0930296052856596 -0.574993579674417 0.565295639132271 0.808095494857134 0.813518637266521
"HS2ST1" 79.4075837868583 -0.0778178157038551 0.135491361684357 -0.574337837751906 0.565739209120297 0.808621217162831 0.814052063020262
"GLE1" 56.8741482344619 -0.081448651177781 0.141882606421313 -0.574056631973079 0.565929479121658 0.808784800883002 0.814220920483499
"OSBPL9" 114.796737856112 -0.0589546330035123 0.102755156074111 -0.573738927134636 0.566144482143821 0.808906055092492 0.814351337879153
"TXN" 698.639401951116 -0.0832106989585732 0.145040372932124 -0.573707149784522 0.566165989249137 0.808906055092492 0.814351337879153
"ZNF568" 22.7397141389213 0.138150134159539 0.240884283338024 0.573512444419954 0.566297775593988 0.808985987981929 0.814435981746841
"ALDH2" 102.563803965513 -0.0643941442673911 0.112351736862368 -0.573147741777008 0.566544664210716 0.809230307061557 0.81468611984248
"ACTG1" 2924.15850463217 0.104395235045812 0.182302516981706 0.572648347232024 0.566882817398235 0.809496521176301 0.814962474452001
"QSOX1" 52.5383294649376 0.0890813238734666 0.155557916433111 0.572656962217482 0.566876983144879 0.809496521176301 0.814962474452001
"FBXO42" 47.6533116511268 0.0921457440218315 0.160945502193297 0.572527611931419 0.566964584967461 0.809504916055134 0.814975097289736
"GOLT1B" 67.6733672928914 0.0825935512064111 0.144296414646488 0.572388104089468 0.567059073214952 0.809531468680928 0.815005999680545
"RCAN2" 25.870254950138 0.128696809777548 0.225054099151573 0.5718483256369 0.567424734624849 0.809945088216681 0.815426587750459
"KIAA1671" 38.9706242550808 0.0982994291660773 0.172071935855497 0.571269386128297 0.567817050324358 0.810396638454632 0.815885366609417
"ITPRIP" 26.3050745728196 0.125074811815028 0.219075970741508 0.5709198110212 0.568054001132961 0.810517928047792 0.81601582100227
"PROSER2" 37.1610550618595 0.109347667487685 0.191524158506801 0.570934070877551 0.5680443345179 0.810517928047792 0.81601582100227
"FKBP3" 618.478401188436 -0.0486344724664809 0.0852592420776781 -0.570430504439284 0.568385744879364 0.810855173424869 0.816363696472951
"PHF8" 35.4917543742024 -0.104768198221157 0.18369204047165 -0.570346967414333 0.568442391194447 0.810855173424869 0.816363696472951
"ANAPC13" 152.996918909263 0.056588952692591 0.0993093923993542 0.569824780168115 0.568796546637254 0.811112415356793 0.816425263711076
"CHST10" 41.1506974432792 0.0954435174741783 0.167508281877132 0.569783872203921 0.568824295502017 0.811112415356793 0.816425263711076
"POLR2C" 130.642369427073 -0.0626253661967056 0.109918289329214 -0.569744731098734 0.568850846468939 0.811112415356793 0.816425263711076
"CDYL2" 11.4611737037673 0.17350695134322 0.304424578390953 0.56995053507275 0.568711248084566 NA 0.816425263711076
"NMRK2" 11.696646393246 0.183478402208687 0.321913450787233 0.569961900504607 0.568703539303651 NA 0.816425263711076
"THOC6" 55.5478123410904 0.0843651522639886 0.148177074785557 0.569353608755488 0.569116192811025 0.811382308034643 0.816701119255611
"HIRA" 24.0354459788699 -0.125935263923209 0.22148077550232 -0.568605846884844 0.569623656032758 0.811967496448861 0.817298536637071
"TMEM161B" 31.0429919088675 0.115389069107941 0.202962360285297 0.568524473925819 0.56967889223055 0.811967496448861 0.817298536637071
"BCLAF3" 33.5692588151062 -0.108732797734196 0.191387871169248 -0.568127943896935 0.569948094512939 0.812179272846934 0.817520094259073
"CDR2" 32.5660642322002 0.107152616921111 0.188621970012933 0.568081315839103 0.569979754057575 0.812179272846934 0.817520094259073
"MAP7D1" 180.703994727305 0.0622444076783727 0.109605277114076 0.567896084178403 0.570105531036037 0.812249993263177 0.817595473869559
"ENSG00000273329" 16.2540716004513 0.143393721266267 0.252586807197433 0.567700755464175 0.570238178501949 0.8123290347068 0.817680685906352
"ATP1B3" 376.456496143895 -0.0369845051617478 0.0651886273644333 -0.567345972097066 0.57047914902844 0.8123290347068 0.817700180187718
"CMTM6" 174.404658913293 -0.0658342610023033 0.116071095945672 -0.56718910479761 0.570585709500643 0.8123290347068 0.817700180187718
"CNTNAP3" 18.8831723635936 -0.146055439988015 0.257461011848708 -0.567291485958432 0.57051616056672 0.8123290347068 0.817700180187718
"RPL5" 1771.00753140548 -0.0812921475378496 0.143336578765595 -0.567141676171793 0.570617929788886 0.8123290347068 0.817700180187718
"THAP9" 15.6544493665483 0.156707545774813 0.276303054887956 0.567158209084439 0.570606698177829 0.8123290347068 0.817700180187718
"JOSD1" 92.0534761888714 -0.0691859165266977 0.122081778249835 -0.566717797844585 0.570905926894128 0.812522151057994 0.817798021770344
"SASS6" 64.9131377393895 -0.0742798211776402 0.131048284497276 -0.566812617674399 0.570841497123098 0.812522151057994 0.817798021770344
"ENSG00000291046" 12.1358755220469 -0.18001738304891 0.317596484420833 -0.566811636398271 0.570842163879356 NA 0.817798021770344
"PICK1" 21.5699782748989 0.129536179754185 0.228715470384584 0.566363873577812 0.571146447878567 0.81275602448248 0.818037613777845
"CCNL2" 162.736751174561 -0.0487709590861757 0.0861750918907091 -0.565951924345252 0.5714264623762 0.813046028300243 0.818333702564146
"DPY19L2" 13.4266213025513 -0.170206601598474 0.300902187614981 -0.565654251129148 0.571628840606203 0.81311706130769 0.818413595872402
"NT5E" 21.7297035036481 0.148021583856078 0.26165420464967 0.565714524076784 0.571587860259316 0.81311706130769 0.818413595872402
"MSI1" 129.513171751503 -0.0565271546977199 0.0999823325501464 -0.565371433691733 0.571821150451644 0.813282161582358 0.8185839699927
"TBC1D24" 22.2338517718025 0.135943341580113 0.240578911032181 0.565067573865312 0.572027802943408 0.81346761418442 0.8187748298508
"AGBL5" 76.6289179373458 0.0746206303901176 0.132113679208546 0.564821378354971 0.572195264446549 0.813597292168933 0.818909551757263
"CHTF8" 26.7187161484385 -0.475536378904241 0.842126036269244 -0.564685520247 0.572287684726535 0.813620249630542 0.818936856036972
"ZBTB46" 13.6228433172933 0.172925157358472 0.306309172046028 0.56454449667112 0.572383626422582 0.813648206696386 0.818969191777877
"ATP6AP2" 158.113183504981 0.0545602543529716 0.0966817621439539 0.564328298771947 0.572530725831681 0.813748867747707 0.819074706551768
"FOS" 14.434327183845 0.159178704067752 0.282222627658769 0.564018219900539 0.572741732471299 0.81394032244489 0.819271609630352
"DDX24" 297.446446724241 0.0418895967854746 0.0743618317112797 0.563321206880929 0.573216179962562 0.814318190985124 0.819559587982636
"IQCG" 28.8304114248947 0.11950738559127 0.212159175908767 0.563291147221746 0.573236645364892 0.814318190985124 0.819559587982636
"NFKBIA" 217.876258115579 -0.0536691376849412 0.0952536217141304 -0.56343409015995 0.573139329167511 0.814318190985124 0.819559587982636
"PLEKHM3" 10.7356237696459 -0.185600068811412 0.329328406094598 -0.563571393711175 0.57304585966994 NA 0.819559587982636
"TCFL5" 25.6041448968609 0.124204626859546 0.220553349736085 0.563150036071407 0.573332722158918 0.814346224669664 0.819592008145753
"MAU2" 41.8276598809859 0.0956190625949446 0.169853838979984 0.562949081216896 0.573469557254901 0.81442653087004 0.819681241331631
"RAB5C" 99.9020586154837 0.0649310763320102 0.115362728464732 0.562842758628587 0.573541961178939 0.81442653087004 0.819681241331631
"ENDOD1" 73.1367370850553 0.0692690061353605 0.12310516720308 0.562681548704542 0.573651750736189 0.814474008399166 0.819733228656295
"CCNDBP1" 49.5708665435503 0.0911983610011921 0.162112121783082 0.56256348999751 0.573732159133531 0.81447976330548 0.819743223145874
"NADK2" 33.1396436703646 -0.105782465507843 0.188226850678175 -0.561994556710227 0.574119727773994 0.814837036589546 0.820111210562989
"SDCBP" 354.440103371077 -0.0446507357418348 0.0794539793476224 -0.561969785635047 0.574136605137998 0.814837036589546 0.820111210562989
"LAP3" 99.2693064660488 0.0632825180979654 0.112697702590067 0.561524473379485 0.574440051376651 0.815159242787647 0.82033477601633
"CCDC102A" 11.1569625898635 -0.20240224948819 0.360403966731548 -0.561598284624186 0.574389749411587 NA 0.82033477601633
"MELK" 139.115831431805 -0.0569382127228374 0.101434843340067 -0.561327950514482 0.574573990813826 0.815240856612275 0.820421122944652
"CDK6-AS1" 13.5259634079013 0.171850626044874 0.306467586756498 0.560746498067403 0.574970364114822 0.815613238441326 0.820804301464565
"RAMAC" 115.436480346035 0.058864120470321 0.104979783601855 0.560718630299032 0.574989364683488 0.815613238441326 0.820804301464565
"MICU2" 99.0523317403161 -0.0646717405826163 0.11539356614413 -0.560444942847501 0.575175983746501 0.815661023480979 0.820860817294661
"SPRING1" 84.212253373599 -0.0670179489584894 0.11957776968024 -0.560454916810212 0.575169182305145 0.815661023480979 0.820860817294661
"CNOT6L" 34.2590621765276 -0.104233888967292 0.186154680702609 -0.559931604050344 0.57552609089264 0.815758415799543 0.820975672891203
"LETM1" 116.443052247935 0.0625875000398903 0.111759208318429 0.560020968129655 0.575465135597396 0.815758415799543 0.820975672891203
"ORC1" 31.414055998901 -0.113923453016558 0.203356412113325 -0.560215691419021 0.57533232528382 0.815758415799543 0.820975672891203
"SAP30" 83.6121959038662 -0.0691315790096182 0.123472238266097 -0.55989573025016 0.575550561292525 0.815758415799543 0.820975672891203
"LIX1L" 172.966896217389 0.0536314218020769 0.095844163233393 0.559568991921578 0.575773460150842 0.815965922602501 0.821188715805888
"CNEP1R1" 32.1639959085705 0.110423870662339 0.197414112140358 0.559351453982328 0.575921885783721 0.816067847456822 0.821295501489276
"ZBED5" 98.6864508178495 0.0623036436038824 0.111441484175616 0.559070475997078 0.576113623143043 0.816231108788264 0.821464016858028
"ABCB7" 72.9319417822437 -0.0776210097723456 0.138869037612941 -0.558951160795775 0.576195052091441 0.816238063832589 0.821475223653349
"GLUL" 277.610443115252 -0.0475955351441404 0.0852496057999755 -0.558307979227677 0.576634097216404 0.816489876728373 0.82174547533256
"MGME1" 80.1923791892497 0.0672163797006552 0.120374527254386 0.558393716958138 0.576575562278613 0.816489876728373 0.82174547533256
"PCNP" 271.529039182709 -0.0531527252793833 0.0951649506992612 -0.558532578316104 0.576480764676588 0.816489876728373 0.82174547533256
"SESN1" 77.7441078753325 0.0748289197380587 0.134043816818664 0.55824223387557 0.576678984838433 0.816489876728373 0.82174547533256
"LRRC27" 16.2197057277112 -0.149452337641153 0.267841760555977 -0.557987437548664 0.576852962527731 0.816605573865294 0.82187032349185
"PPP1R10" 93.829545525925 0.0623069868302991 0.111681614833759 0.557898333786136 0.576913809379287 0.816605573865294 0.82187032349185
"CD47" 177.825623166519 0.0494259185713382 0.0887264427442388 0.557059621040059 0.577486694662767 0.816892840443296 0.822180446491559
"CDC42SE1" 98.9808555068009 0.0615274014986348 0.110454062376985 0.55704063910876 0.577499663427664 0.816892840443296 0.822180446491559
"COX15" 59.1544471286813 0.0847853532276397 0.152152583286909 0.557238999141819 0.577364147390946 0.816892840443296 0.822180446491559
"EPDR1" 44.5103055440854 0.0942183943067901 0.169063236126988 0.55729676341946 0.577324686682568 0.816892840443296 0.822180446491559
"LCA5" 71.9802019856174 -0.0771069479865274 0.13834500505957 -0.557352597972916 0.577286545440613 0.816892840443296 0.822180446491559
"GABRB3" 44.4048624474489 -0.0913060342383951 0.164087032787139 -0.55644881065551 0.577904079047419 0.817248152087872 0.822546455913764
"ZNF709" 12.5214398695152 -0.190833616262371 0.342926580111961 -0.556485345055688 0.577879110045549 0.817248152087872 0.822546455913764
"ARHGEF35-AS1" 33.0277459384867 -0.106343911576874 0.191480989191575 -0.555375820993269 0.578637627367093 0.817598514094926 0.822832077195976
"CDC25C" 61.2354907260875 -0.0880979245005904 0.158500740449217 -0.555820270939468 0.578333726519503 0.817598514094926 0.822832077195976
"MPLKIP" 109.872737418105 0.0594982819777562 0.107189145864682 0.55507748940241 0.578841659177359 0.817598514094926 0.822832077195976
"MRPS33" 152.776198635854 0.0549121411728208 0.0989018794693957 0.555218378734783 0.578745299412467 0.817598514094926 0.822832077195976
"NIPA2" 85.1527555182525 -0.06798445179883 0.122414440929068 -0.555363005237456 0.578646391489527 0.817598514094926 0.822832077195976
"RNASET2" 36.0145904643676 0.0965645768576987 0.17395697204125 0.555106103104627 0.578822088529261 0.817598514094926 0.822832077195976
"RPL26" 1874.26916958014 -0.0914317119849993 0.164618037180136 -0.555417337924814 0.578609236222111 0.817598514094926 0.822832077195976
"SRD5A3" 22.3678467368 0.131925319892327 0.237507647550569 0.555457145287243 0.578582014772166 0.817598514094926 0.822832077195976
"TNPO2" 58.3830111176987 -0.0838350205791033 0.150896389136461 -0.555580031164882 0.578497985577282 0.817598514094926 0.822832077195976
"TSPAN33" 12.3138457330256 0.161985534218013 0.291697107486593 0.555321016426116 0.578675106197342 NA 0.822832077195976
"NADK" 100.852055109263 0.061467886568235 0.110805512524075 0.554736719934215 0.579074755996235 0.817819465406042 0.823058646315423
"SCHIP1" 114.286469478149 -0.343447840822263 0.619272861004595 -0.554598566236402 0.579169269939115 0.817844665401183 0.823088210276207
"CLCN5" 14.8003647446832 -0.160383075891148 0.289344100786197 -0.554298758659187 0.579374399717617 0.817868174569062 0.823128670071644
"COMMD2" 126.014710747676 0.055021622689283 0.0992873285032644 0.5541656072202 0.579465513502613 0.817868174569062 0.823128670071644
"DARS2" 62.9097397872222 -0.0765234616880137 0.138091757314751 -0.554149379919863 0.579476618091247 0.817868174569062 0.823128670071644
"DDX55" 83.402817901693 -0.0735670035341848 0.132762227260232 -0.554126011986706 0.57949260929905 0.817868174569062 0.823128670071644
"LRRN3" 52.442636534136 -0.0959738874027339 0.173327943854929 -0.553712720916262 0.579775467983851 0.818159137053016 0.823425702811966
"CRLF3" 15.8678197224818 -0.157200489375758 0.284232143049643 -0.553070767046573 0.580214953108876 0.818454496801425 0.823735558348851
"LYPD1" 169.85818579952 -0.0505426336158836 0.0913736461336903 -0.553142352904839 0.580165937305791 0.818454496801425 0.823735558348851
"STK38L" 76.0875969597537 0.0736025207138819 0.133056791562661 0.553166207071962 0.580149604466805 0.818454496801425 0.823735558348851
"NAIF1" 15.0672563648334 -0.16595271304288 0.300141171088912 -0.552915524520689 0.580321256428557 0.818496210805687 0.823781737767769
"EED" 95.8696569614607 0.0633735405636909 0.114682307433246 0.552600849966151 0.580536759849154 0.818584164825331 0.823882843480412
"HSPG2" 83.8956130871808 0.0766318706679458 0.138703151231841 0.552488317585924 0.580613836230285 0.818584164825331 0.823882843480412
"ZNF174" 33.8093708518046 0.104722686120723 0.189518336186865 0.552572844547697 0.580555941047436 0.818584164825331 0.823882843480412
"CHTF18" 70.5137260993034 -0.0939473327625502 0.170090760565059 -0.552336484653531 0.580717838185967 0.818622595471087 0.82392571552535
"WFS1" 46.70494668171 0.0864489253497009 0.156621859821319 0.551959512218316 0.580976093066367 0.818878433501445 0.824187403783389
"GLCCI1" 29.0973034390471 0.113391226618296 0.205499233774109 0.551784182041958 0.581096225926366 0.818909199702574 0.824226752334203
"PDHB" 241.042088961953 -0.0413207736135089 0.0748966938871998 -0.551703572867197 0.581151461680743 0.818909199702574 0.824226752334203
"CDC14B" 26.804573031915 -0.11299274246285 0.2049747060798 -0.551252125805511 0.58146085175234 0.819128751405469 0.824456110560842
"CUX1" 82.236299112523 -0.071129884937629 0.129018475439029 -0.551315497223059 0.581417416791798 0.819128751405469 0.824456110560842
"ENSG00000288637" 45.1121519059476 -0.162109583793421 0.294524231948372 -0.550411702021984 0.582037024195847 0.819528332792778 0.824875047855357
"HYCC2" 27.0206638068625 -0.114175440961333 0.207325762302166 -0.550705516253829 0.581835562562717 0.819528332792778 0.824875047855357
"LINS1" 20.0177207440132 0.130444702728068 0.23697531311118 0.55045692741365 0.582006012067297 0.819528332792778 0.824875047855357
"XPC" 128.323619525903 -0.0558035249462149 0.101389034378494 -0.550390141185244 0.582051809247032 0.819528332792778 0.824875047855357
"ALG6" 15.92593244406 0.152249612744062 0.276718283105617 0.550197157323181 0.582184153124206 0.819606488237548 0.824957900226508
"TNFRSF19" 35.9101901235515 0.107332802557193 0.195120538789379 0.550084595005409 0.582261352252018 0.8196069997984 0.824962601097073
"DXO" 17.4908534646593 0.146388609478086 0.2664759767439 0.549350118786784 0.582765198754384 0.820133615247999 0.825505217239933
"MUC20-OT1" 81.6424507916974 -0.0732389539727132 0.133333458261459 -0.549291640130535 0.582805323521207 0.820133615247999 0.825505217239933
"TUBA1B" 2704.3123314389 0.129790238028502 0.23632469279929 0.54920303287449 0.582866123295686 0.820133615247999 0.825505217239933
"ADGRG1" 24.0537639401932 0.117868261121995 0.214848954454567 0.548609889311424 0.583273197688281 0.820598153487324 0.825976984830355
"RECQL" 130.729878482756 -0.054513764235633 0.0994633858358591 -0.548078710346691 0.583637858231187 0.821002905677445 0.826388577860694
"ABRACL" 220.481561445501 -0.065226779282468 0.119140527956832 -0.547477675322216 0.584050603810484 0.821042144286562 0.826448997864385
"DUBR" 35.4850193465428 -0.0992361677295037 0.181254624058915 -0.547495923178478 0.584038070557415 0.821042144286562 0.826448997864385
"EVL" 107.338088017087 0.0603901462263079 0.11029657805308 0.54752511176952 0.58401802309307 0.821042144286562 0.826448997864385
"TMEM80" 14.7865006390604 0.152721264157884 0.278924327952143 0.547536549712822 0.584010167310997 0.821042144286562 0.826448997864385
"ZNF702P" 36.6472283165777 0.0953842649500933 0.174100069496119 0.547870343912869 0.583780933212214 0.821042144286562 0.826448997864385
"PRORP" 13.1023685143247 -0.162408042297694 0.296818555776154 -0.547162699693794 0.584266959597861 0.821238062726365 0.826650389111723
"CTNNAL1" 177.822318581212 -0.0502728424999426 0.0919202830785798 -0.546917838111595 0.584435180027065 0.821366280019592 0.826783633622477
"ZMPSTE24-DT" 13.7811082056838 0.160370097215054 0.293291949414847 0.546793382958555 0.584520689618654 0.821378236880804 0.826799850555091
"PPP2R1A" 318.062746951783 0.0534185321401096 0.0977165652365486 0.546668131557796 0.584606752164572 0.821390967510471 0.82681684542997
"BLVRA" 105.238150602711 0.0612650871932204 0.112117519907448 0.546436339688873 0.584766036172937 0.821506559707193 0.826937380940605
"CSK" 41.0581733398064 0.113586989012255 0.207924242035473 0.546290263705165 0.5848664278334 0.8215159447902 0.826955184475437
"RAB3D" 21.764426164478 -0.135027099652285 0.247210693874872 -0.546202502552862 0.584926746103081 0.8215159447902 0.826955184475437
"NMRK1" 11.7701170067663 -0.188728249319166 0.345686503595011 -0.545952032713058 0.585098910009561 NA 0.827093863674738
"LONP2" 85.1329234655529 -0.0650574848542829 0.119219501701549 -0.545694990548995 0.585275615972776 0.821897708739021 0.827238927588863
"FAM104A" 79.9897900201808 0.0700244690015601 0.128362798133039 0.545519963883811 0.585395953824951 0.821958488804891 0.827304293179269
"RPS10-NUDT3" 103.669071905112 0.0905528699406015 0.166165753110612 0.544955071941467 0.585784418066377 0.822179261515006 0.827539070360471
"SLC22A17" 60.1956008356805 0.0871188500848831 0.159848694650369 0.545008204636485 0.585747874738621 0.822179261515006 0.827539070360471
"STK40" 126.260944084129 0.0651276332625051 0.119506777082356 0.54497020882442 0.58577400719221 0.822179261515006 0.827539070360471
"PCGF6" 33.4844344443063 0.10084778101473 0.18511619510471 0.54478097368891 0.585904165867637 0.822239144495473 0.827557613934625
"ITPR2" 32.9268665491309 -0.119173431231943 0.218932151328025 -0.544339561407706 0.586207827799355 0.822268346236582 0.827557613934625
"LRRC28" 29.4395981404531 -0.115399325439512 0.212141883782763 -0.543972380096723 0.586460479419566 0.822268346236582 0.827557613934625
"MRPS17" 99.5996769245573 0.0599183325462148 0.110150790105446 0.543966434456401 0.586464570935401 0.822268346236582 0.827557613934625
"NCLN" 55.9442321299743 0.0951187949299259 0.174788847762701 0.544192585210369 0.58630895372393 0.822268346236582 0.827557613934625
"TOGARAM1" 34.4330111537948 -0.109199340023858 0.200702276319506 -0.544086205828672 0.586382152345021 0.822268346236582 0.827557613934625
"WASF2" 235.625591863856 -0.0406458511312653 0.074663772768863 -0.544385176691952 0.586176444173288 0.822268346236582 0.827557613934625
"ZNF471" 26.1711778433545 -0.107586705843118 0.197695219269596 -0.544204893980784 0.586300484451855 0.822268346236582 0.827557613934625
"RTL5" 10.819373497646 0.180329638251951 0.331431224309254 0.544093691316448 0.58637700151488 NA 0.827557613934625
"ACER3" 46.7344342931841 -0.0892010416830228 0.164172755911422 -0.54333644573251 0.586898175124891 0.822415236912686 0.827655451145356
"ENSG00000293320" 940.80940726249 0.0798108964454016 0.147122299419625 0.542479941927521 0.587487921594827 0.822415236912686 0.827655451145356
"IQGAP2" 16.639293737553 0.150635821916329 0.277301240987732 0.543220871928924 0.586977737564269 0.822415236912686 0.827655451145356
"ISG15" 61.4566030079159 0.0892535427908248 0.164370951499697 0.54300070649034 0.58712931600303 0.822415236912686 0.827655451145356
"JPX" 113.528059250184 0.0584373508746463 0.107714213273598 0.542522189956618 0.587458825247405 0.822415236912686 0.827655451145356
"MPHOSPH6" 117.136476329013 0.0548867752770952 0.101148089377297 0.542637785992768 0.587379217310991 0.822415236912686 0.827655451145356
"NDUFA7" 93.149621360185 0.108201842980873 0.199074074806514 0.543525534834397 0.586768014616574 0.822415236912686 0.827655451145356
"PDE4D" 14.4846635246684 -0.159932901207392 0.294738406482124 -0.542626606136217 0.587386916364759 0.822415236912686 0.827655451145356
"PRR13" 253.502135198509 0.045310810084361 0.0835440351694665 0.542358410058233 0.587571624684689 0.822415236912686 0.827655451145356
"RPL39" 1480.2889547379 -0.0842368776598026 0.15522200147627 -0.542686454617586 0.58734570200844 0.822415236912686 0.827655451145356
"SAP30L" 90.314208837394 -0.0623827856486963 0.114960480653287 -0.542645483858392 0.587373916171614 0.822415236912686 0.827655451145356
"TPST2" 50.8004151477459 0.0951131896837471 0.175338139734702 0.542455793289808 0.587504553135328 0.822415236912686 0.827655451145356
"ZDHHC3" 105.345238457524 0.0617266725540171 0.113536815004234 0.543670989464654 0.586667899235673 0.822415236912686 0.827655451145356
"ADGRL1" 10.4741016909218 0.198166640377281 0.365043113600322 0.542858180292231 0.587227451415587 NA 0.827655451145356
"MEGF8" 16.1348175652463 0.154118718815298 0.284346079861598 0.542011055296816 0.587810890020192 0.822642188906506 0.827888042124806
"CLUH" 29.1881728416201 0.113693713890054 0.209929506563671 0.541580436933817 0.588107571633821 0.822733569392521 0.827992579102666
"KBTBD6" 45.8749286960224 -0.088857969558106 0.164028122222856 -0.541723994361038 0.588008657688768 0.822733569392521 0.827992579102666
"ZNF892" 15.0758897548579 -0.163902780377679 0.302618776255975 -0.541614708794669 0.588083956935792 0.822733569392521 0.827992579102666
"MIR22HG" 44.159287587249 0.0870786171742309 0.160913750129041 0.541150878059831 0.588403592238419 0.822909208364808 0.828186094597687
"TLR4" 15.1097813506667 -0.160205714004595 0.295979633929368 -0.541272762175338 0.5883195916125 0.822909208364808 0.828186094597687
"YBX1" 1642.30847440511 -0.072220080872033 0.1334942960828 -0.540997503198478 0.588509303666576 0.822909208364808 0.828186094597687
"ZNF606" 30.4362839066279 0.103643321386684 0.191594835145944 0.540950497479408 0.588541703441935 0.822909208364808 0.828186094597687
"INCENP" 18.0760515938158 -0.13156345763513 0.243336490542834 -0.540664728671145 0.588738693907412 0.823076755951555 0.828358903247248
"BCKDHA" 18.60493252583 0.475672163583143 0.880847446586172 0.54001650958593 0.589185646877299 0.823119790308988 0.828435670926348
"CISD2" 182.275007738147 0.0479576310233266 0.0887347715259289 0.540460410261079 0.588879556417801 0.823119790308988 0.828435670926348
"ENSG00000275764" 19.1519803059988 -0.136928038243859 0.253664612123318 -0.539799529377364 0.589335291672791 0.823119790308988 0.828435670926348
"FAM53B" 15.7571935399873 0.145710824088976 0.26984235891482 0.53998499225606 0.589207382353878 0.823119790308988 0.828435670926348
"GLOD4" 185.778425433792 -0.0492181780757934 0.0911912387048618 -0.539724854874346 0.589386796510739 0.823119790308988 0.828435670926348
"LARS2" 47.8938338989391 0.084881577685086 0.157122232898281 0.540226396477175 0.589040910814593 0.823119790308988 0.828435670926348
"MAGT1" 111.783648801034 -0.0582962689906112 0.107946016835444 -0.540050209351211 0.58916240672454 0.823119790308988 0.828435670926348
"SLC25A29" 77.9796302263874 0.0739621174861186 0.136984473052667 0.539930663949646 0.589244849963153 0.823119790308988 0.828435670926348
"ENSG00000283765" 11.542938664781 0.173419370459216 0.321416938904619 0.53954645654403 0.589509850621909 NA 0.828504341352327
"EMC6" 179.155189802004 0.0615478768484381 0.114141882557179 0.539222548897474 0.589733303209845 0.823301498225424 0.828531015391307
"ENSG00000291003" 40.0218557127442 -0.103308752780751 0.191616608536813 -0.539142997935397 0.589788188614742 0.823301498225424 0.828531015391307
"TMEM218" 56.199080815095 0.0856320852170466 0.158754220621658 0.539400369210493 0.589610626344862 0.823301498225424 0.828531015391307
"USP19" 42.1428996182843 0.0992123712541768 0.18403718472262 0.539088724942783 0.589825635083781 0.823301498225424 0.828531015391307
"CLIP2" 70.5659088178325 0.0713563945645765 0.132551041469838 0.538331451592659 0.590348241502688 0.823515286912274 0.828779634951922
"CTNNA2" 17.8203277926455 0.143279224876001 0.266154118226145 0.538331797497344 0.590348002739686 0.823515286912274 0.828779634951922
"IGF2" 36.5166366942546 0.113461608477863 0.210902083139619 0.537982398223874 0.590589200560751 0.823515286912274 0.828779634951922
"NANP" 25.4129524160521 -0.120782684011264 0.224505911510332 -0.537993334779985 0.5905816501337 0.823515286912274 0.828779634951922
"NLRP2" 36.7860756154121 -0.100197952243889 0.186251257506085 -0.537971950286646 0.590596413694469 0.823515286912274 0.828779634951922
"RP9" 135.158207760893 -0.0610699026113047 0.113433011643632 -0.538378570104138 0.59031571804717 0.823515286912274 0.828779634951922
"SARAF" 292.934483687752 -0.0412817377527401 0.0766600438970263 -0.538503967049534 0.590229167083479 0.823515286912274 0.828779634951922
"TCAIM" 28.8166449957391 0.108083241980927 0.200800361534533 0.53826218815019 0.590396051948888 0.823515286912274 0.828779634951922
"ZNF529-AS1" 15.2228973986445 -0.143975185989611 0.26777788965464 -0.537666445035098 0.590807348871493 0.823701737081716 0.828971457338413
"MEGF9" 87.8632840289466 -0.0618431895090081 0.115049869306697 -0.537533765850252 0.590898967606411 0.823721809652063 0.828995837704886
"SAMM50" 138.390061104746 0.0520474787085239 0.096929900649794 0.536959992320332 0.591295249695699 0.824166526656739 0.829447582676153
"COQ10B" 39.2119547045174 -0.0939694481823831 0.175082214306769 -0.536716128216971 0.591463713718222 0.824293628721227 0.829579679359084
"SLC25A40" 28.1870430391057 -0.113131511979177 0.210837109653648 -0.536582540734992 0.591556006778462 0.824314555755174 0.829604919830232
"HRAS" 296.865708074814 0.0669773179801437 0.124881112371583 0.536328646567891 0.591731435683037 0.824451309356186 0.82974672998076
"DERA" 43.2350136879158 0.0913950187476695 0.17052373636604 0.535966550436617 0.591981668374883 0.824692236718673 0.82999338386162
"CENPQ" 41.3428406676352 -0.0983837161564195 0.183817109994778 -0.535226106858139 0.5924935156831 0.825069341106215 0.83039380135656
"FASTKD5" 53.5813480696764 0.0827473554023544 0.154551947808209 0.535401569348319 0.592372205169967 0.825069341106215 0.83039380135656
"MYCN" 28.2548749481148 0.108058332368079 0.201967113623794 0.535029344279088 0.592629566112893 0.825069341106215 0.83039380135656
"PRSS23" 950.123523101875 -0.0494586624648586 0.0924434102792056 -0.5350155550891 0.592639101111448 0.825069341106215 0.83039380135656
"SEMA4B" 13.1308988791496 -0.17336474732923 0.323916580437531 -0.535214181055682 0.592501761307406 0.825069341106215 0.83039380135656
"CHRAC1" 50.1312822415788 0.0798899447042751 0.149449138122725 0.534562766355138 0.592952236160403 0.825130920850486 0.830439870607297
"ENSA" 347.595885804729 0.0466528495733753 0.0872572948385538 0.534658445001003 0.592886061373058 0.825130920850486 0.830439870607297
"RPS5" 1088.19856303315 0.0512319301462328 0.0958494443896097 0.534504195329341 0.592992747655369 0.825130920850486 0.830439870607297
"ZNF322" 104.98992955929 -0.0566709703126339 0.106019511268011 -0.534533404604866 0.592972544480024 0.825130920850486 0.830439870607297
"ACTR6" 58.8942397626919 -0.0792377856369567 0.148454498127165 -0.533751328767973 0.593513591565475 0.825172937392965 0.830439870607297
"ASB1" 52.4969401361969 -0.0837015286363414 0.156761429387011 -0.53394211167659 0.593381585395537 0.825172937392965 0.830439870607297
"LIPG" 42.3617156803475 0.095198569539804 0.178316549950676 0.533873998606056 0.593428712526672 0.825172937392965 0.830439870607297
"MFF" 143.289893862291 -0.0529055350661151 0.0991300485577584 -0.533698266427153 0.593550308755252 0.825172937392965 0.830439870607297
"MOSMO" 38.0264282239467 -0.0949455633944841 0.177908013093379 -0.533677835773759 0.593564446293824 0.825172937392965 0.830439870607297
"STMN1" 1005.48819606969 -0.06194892478244 0.116072062689336 -0.533710897757064 0.593541568244857 0.825172937392965 0.830439870607297
"ZXDC" 30.3579203597841 -0.108657933016973 0.203355925824523 -0.534323908076006 0.593117453894904 0.825172937392965 0.830439870607297
"ZNF213-AS1" 12.3891750961603 -0.18202157785584 0.340698540903391 -0.534259927774255 0.593161712506784 NA 0.830439870607297
"UTP25" 30.8573308061848 0.105785029332348 0.19827087786317 0.533537907696922 0.593661277422527 0.825200006028942 0.830471288361305
"HINT1" 1078.41812011361 -0.0830277558501092 0.155739214557335 -0.533120422406795 0.593950222883358 0.825279018822037 0.830563329832884
"MARCKSL1" 589.00688730328 0.0489288454887907 0.091742892650764 0.533325733199271 0.593808117330325 0.825279018822037 0.830563329832884
"POLE2" 22.9117112498993 -0.120335672726656 0.225689447608594 -0.533191400846308 0.593901093504845 0.825279018822037 0.830563329832884
"CNIH4" 333.088920827689 -0.0436657786520204 0.0819862011915613 -0.532599120551946 0.594311111049445 0.825669883167791 0.830918296459333
"CWF19L2" 107.192488960794 -0.0557213684583349 0.104657047441787 -0.532418693440866 0.594436040934186 0.825669883167791 0.830918296459333
"GATB" 58.6949934495343 0.0830096477536874 0.155922182354573 0.532378693654507 0.594463738888969 0.825669883167791 0.830918296459333
"GRB10" 139.443786247922 -0.0513083923620227 0.0964242907950531 -0.532110653228211 0.594649359388169 0.825712668132466 0.830918296459333
"RRP7BP" 18.727206536811 0.137282427539111 0.257944933766017 0.532216025857829 0.594576384698922 0.825712668132466 0.830918296459333
"CDKN2D" 11.2930457285755 0.181497485877562 0.341090850296699 0.53210892558298 0.594650555884518 NA 0.830918296459333
"CNST" 27.2663145129607 -0.117352570449259 0.220663213224889 -0.531817554608248 0.594852363225131 0.825819399741761 0.830986943333128
"FKTN" 31.3555556310429 -0.10065100431088 0.189355291581439 -0.531545770230516 0.595040632824178 0.825819399741761 0.830986943333128
"NCAPG2" 92.2007884724359 -0.0606215670652608 0.114070203942531 -0.531440858085972 0.59511331450407 0.825819399741761 0.830986943333128
"PSMB4" 525.841299901128 -0.0401242291808229 0.0754954820943505 -0.531478547692133 0.59508720320077 0.825819399741761 0.830986943333128
"RPS13" 1568.13666179571 -0.0721668643302515 0.135724566323079 -0.531715563993518 0.594923010646291 0.825819399741761 0.830986943333128
"CEP112" 55.2364639101778 -0.0812916390051543 0.153040137596762 -0.531178554081974 0.595295052814051 0.825856721077836 0.830986943333128
"PNMA1" 145.25149223929 0.0521609800521411 0.0981985792859082 0.531178561150796 0.595295047916051 0.825856721077836 0.830986943333128
"SLC45A4" 10.7244252052711 -0.174223080228952 0.327872598321263 -0.531374323810496 0.595159410628096 NA 0.830986943333128
"MED12L" 39.772625218319 -0.0929259151391684 0.175111907875391 -0.530665882558336 0.595650332303459 0.826242144952015 0.831378951312553
"NEBL" 159.801514396467 -0.0517274887400143 0.0975010329417223 -0.53053272544233 0.595742625514949 0.826253608758987 0.831398863069443
"UBALD2" 42.3503550005168 0.0968434051315636 0.182575121841672 0.530430455993592 0.595813514443998 0.826253608758987 0.831398863069443
"SMAP2" 35.1384686150653 -0.0988565348345515 0.186585844271386 -0.529817978531995 0.596238138811784 0.82673498332319 0.831887424462374
"GPR108" 28.6424497490837 0.104044964670378 0.196478354350092 0.529549247368934 0.596424490887809 0.826778433307376 0.831939520956062
"RNF20" 131.220214163792 0.058011521979541 0.10952920370049 0.529644332466571 0.596358550934974 0.826778433307376 0.831939520956062
"STOM" 29.0766900537641 0.105262674072891 0.198966277621324 0.529047813183847 0.596772282169786 0.827045593595571 0.832216723205674
"ZNF677" 37.9198673354262 -0.0952305210605915 0.179979214628149 -0.52911955003996 0.596722520324875 0.827045593595571 0.832216723205674
"ENSG00000266086" 13.0023681611273 -0.182822890979976 0.345914092073593 -0.528521084191854 0.597137717128573 0.827410472599669 0.832596442682197
"PTCD2" 16.5975177886377 -0.145690051566053 0.27575424421261 -0.528332943639932 0.59726827027444 0.827410472599669 0.832596442682197
"TALDO1" 311.259575834959 0.0464558723136745 0.0879218863844299 0.528376655961983 0.597237936575172 0.827410472599669 0.832596442682197
"HINFP" 41.055837347478 0.0903457256131614 0.171063266607651 0.528142174558009 0.597400660642001 0.827486410475032 0.832677041159479
"ELK4" 39.0827213745407 -0.0966804770511478 0.183244643933223 -0.527603290202465 0.597774708900309 0.827574668376327 0.832782582605222
"RASL11B" 55.4477169172401 0.154734193017773 0.293225294866834 0.527697288489536 0.597709455523768 0.827574668376327 0.832782582605222
"SUOX" 24.9518651610341 0.117375005651558 0.222352462896545 0.527878145006966 0.597583914485294 0.827574668376327 0.832782582605222
"TTC1" 192.097316145674 0.0506317843289711 0.0959427272612553 0.527729258634675 0.597687262666316 0.827574668376327 0.832782582605222
"CAMK1D" 31.7202082472245 0.1050323715014 0.199327474845512 0.526933738476365 0.598239603639997 0.827693732473389 0.832923287912115
"CHST3" 38.2834367936904 -0.102872308586467 0.195136637416774 -0.527180902306684 0.598067969463077 0.827693732473389 0.832923287912115
"LINC00863" 38.5350652192667 -0.097559172460255 0.185071249163391 -0.527143858926052 0.598093691503668 0.827693732473389 0.832923287912115
"NEDD8" 546.644976795906 0.0356488990949647 0.0676312012460831 0.527107288324696 0.598119085750308 0.827693732473389 0.832923287912115
"SMARCAL1" 58.889550922588 -0.0737047502779976 0.139878267796801 -0.526920667798571 0.598248680732148 0.827693732473389 0.832923287912115
"ATG14" 41.2541266351538 -0.088312743148507 0.167681859405684 -0.526668439039946 0.598423856322224 0.827723955438358 0.832966224955435
"DEXI" 59.3971835404343 0.0815558015586252 0.154885909960498 0.526554039547077 0.598503315674141 0.827723955438358 0.832966224955435
"TRIB1" 22.5935168052685 0.120835814360857 0.229438261933462 0.526659386898162 0.598430143564845 0.827723955438358 0.832966224955435
"TAGLN2" 146.061403331391 -0.0924726476066895 0.175763204608788 -0.526120628105947 0.59880439706644 0.828032992417386 0.833281393026404
"CENPK" 94.6633370686634 0.0615484565370433 0.117097191205634 0.525618555862353 0.599153261445065 0.828364843295191 0.83362369523253
"MRPS18C" 356.615704501239 0.0536030986884188 0.101993951014705 0.525551742580209 0.599199693528236 0.828364843295191 0.83362369523253
"SOX9" 39.9782427297377 0.0909994568799912 0.173226662336442 0.525320153679642 0.599360649522084 0.828479985545169 0.833681416457941
"GTF2H3" 33.7134773922785 0.102124514965354 0.194497688891943 0.525068012618349 0.599535911685727 0.82861487042649 0.833681416457941
"KEAP1" 87.2196916993447 -0.064540176173466 0.122944214251402 -0.524954968938116 0.599614495394387 0.828616118975506 0.833681416457941
"NYNRIN" 12.1241335755418 0.176389389698203 0.335996264783987 0.524974257709694 0.599601086236904 NA 0.833681416457941
"ZFP69" 10.8332511101785 -0.181416225632029 0.345452191460812 -0.525155810605444 0.599474881050093 NA 0.833681416457941
"WRNIP1" 61.2520352258892 0.078855892638325 0.150327447165381 0.524560844511464 0.599888512319635 0.828887404263413 0.83395855684276
"ACTB" 2858.33437774586 0.0943351005839889 0.179953069354831 0.524220569964158 0.600125135429305 0.829106957599326 0.834079818546629
"NOTCH2NLB" 10.2305813417537 0.211774870433144 0.403917955027599 0.524301699880299 0.600068714760974 NA 0.834079818546629
"RAB4B-EGLN2" 36.8407761113955 0.767966109768599 1.46532157694851 0.524093906654857 0.600213226458263 0.829121275139898 0.834098430197009
"CCDC15" 20.9220312511004 -0.130735391371962 0.249532860014361 -0.523920542426508 0.600333806238229 0.829180462403624 0.834162180245902
"CENPS" 57.3146098057104 0.0775542330116082 0.148116864661902 0.523601638399766 0.600555641713619 0.829268523156003 0.834262788675575
"GON4L" 95.8714989726602 0.0574985463140585 0.109797219765697 0.523679437755877 0.600501519641203 0.829268523156003 0.834262788675575
"CA3" 16.0064796142236 0.162431643092862 0.310298853648472 0.523468395654711 0.600648338778104 0.829268523156003 0.83426759134054
"FN1" 155.430532415738 0.0469166972185759 0.0896414238208905 0.523381883272164 0.600708528960948 0.829268523156003 0.83426759134054
"FAF1" 77.4552894290121 0.0714263771313667 0.136555739802767 0.523056571877027 0.60093488571821 0.829473657603021 0.834478166139725
"NCEH1" 20.9265660251425 0.115797595900665 0.221434155484182 0.522943696953458 0.601013434857823 0.829474745714633 0.83448346351933
"RPLP2" 2059.42665658801 -0.0978434429815559 0.187185941917337 -0.522707218177552 0.601178014381098 0.829594551022403 0.834608194526836
"HIKESHI" 146.936603754258 0.0533453763542246 0.102093696042882 0.522513910475121 0.601312563721876 0.82967289059905 0.834691209164404
"GDAP1" 72.534183362414 0.065694223156412 0.12592021092495 0.521713096522422 0.601870104711126 0.830227390010808 0.835257468208356
"NMB" 33.6885810561482 0.103897172649998 0.199137419131555 0.521736060972856 0.601854113204168 0.830227390010808 0.835257468208356
"TMEM14B" 319.340101270908 -0.0484346915099552 0.0928830718769906 -0.521458760258269 0.602047226925525 0.830256983789862 0.835295643122566
"TSPYL4" 72.6696245552896 0.0672681314846454 0.128991626079271 0.521492235808439 0.602023912888502 0.830256983789862 0.835295643122566
"MMADHC" 214.462093910871 0.0412914180432493 0.0792419283989308 0.521080428979142 0.602310743919585 0.830513017759851 0.83545363560324
"MYLIP" 11.0475016000163 -0.162162689828704 0.311169717147014 -0.521139046933958 0.602269911677619 NA 0.83545363560324
"RELB" 27.2496196673814 0.107169043636654 0.205790806996121 0.520766914717788 0.602529153641736 0.830706796160837 0.835652779724708
"DNAJB4" 32.0287562322201 0.105457092580562 0.202705439207463 0.520247966669655 0.602890757182167 0.830990529378754 0.835890590266915
"KAT14" 81.7525069350999 0.0621408027337422 0.119422554884734 0.520343940001287 0.602823875503716 0.830990529378754 0.835890590266915
"DYNLT2B" 148.982569959511 -0.0487072224016304 0.0936902424811389 -0.519875081030299 0.603150644572884 0.831021216447017 0.835890590266915
"JADE3" 33.8725440968872 0.0985758169358073 0.189578764257463 0.519972884736888 0.60308247415952 0.831021216447017 0.835890590266915
"KDELR1" 204.387242796264 -0.0562036699514709 0.108082364581894 -0.5200077752637 0.603058155862519 0.831021216447017 0.835890590266915
"PUM1" 207.926392118648 -0.0434080924523864 0.0835142133158702 -0.519768919910757 0.603224644131363 0.831021216447017 0.835890590266915
"BAIAP2L1" 11.318506314229 -0.180713900385457 0.347542716485802 -0.519976082976952 0.603080245004511 NA 0.835890590266915
"CYFIP2" 219.120915207922 0.0411755192413065 0.0793220736047789 0.51909282460848 0.603696011828948 0.83156319191366 0.836439963777396
"MIPEP" 29.4065303034382 0.100208526185975 0.193167915147188 0.518763823224057 0.603925448557775 0.831771821790289 0.836654039528054
"PHKA2" 26.2458776421272 0.124029069134349 0.239189953441851 0.518537954247737 0.604082986188342 0.831881385705015 0.836768468400822
"BBS4" 55.2581478373899 0.0752750855782797 0.145277778447434 0.518145902165737 0.604356475942336 0.832128334945967 0.837025311477352
"DAXX" 139.986398771772 0.0575752234740508 0.111136798668041 0.518057242642239 0.604418331223526 0.832128334945967 0.837025311477352
"FPGS" 41.5929615227116 0.103054204868071 0.199007955435587 0.517839624262791 0.604570169552837 0.832229964978722 0.83713176007279
"L3MBTL1" 13.2773587608655 0.149477224520239 0.288807989499206 0.517566099121541 0.604761039837672 0.832385291864316 0.83729222204928
"MMUT" 41.7634610258117 0.0876281929064584 0.16941922600003 0.517226969897991 0.604997727237407 0.83260363262049 0.837516070212359
"RPL41" 2696.40501178471 -0.102103826034477 0.197542868388003 -0.51686920853012 0.605247463515667 0.832839872719508 0.837757924583605
"CDK1" 267.58757747373 -0.0465351682661245 0.0900928893508568 -0.5165243184165 0.60548825870276 0.832902849787918 0.837833929524923
"MOB3A" 38.6386203023129 0.10300646980435 0.199413466837677 0.516547209362736 0.605472275385275 0.832902849787918 0.837833929524923
"NAP1L4" 297.452389299574 0.0402916783006511 0.0780138681836964 0.516468151608349 0.605527477276207 0.832902849787918 0.837833929524923
"MPC1" 49.8632815894587 0.083066151408124 0.160968818810874 0.516038770873508 0.605827330722441 0.833207856732372 0.838144960332893
"CCDC134" 26.7076650274881 -0.106008592524419 0.205516990435536 -0.515814251170976 0.605984148115767 0.833254065168557 0.838199876134865
"MARK2" 24.2784693991114 -0.115459242891588 0.223859310073763 -0.515766991569586 0.60601715923668 0.833254065168557 0.838199876134865
"CBX3" 717.046206658633 -0.0443326495287006 0.0859934835140157 -0.515534988432874 0.606179226518008 0.833262088823143 0.838216376879267
"MLH1" 129.637611527648 0.0515298429957037 0.0999478370845028 0.515567364925934 0.606156608546809 0.833262088823143 0.838216376879267
"ENSG00000288663" 541.342569610968 -0.0469162300184649 0.0910818958709062 -0.515099401147304 0.606483561174073 0.833452919636521 0.838342528034848
"FADS1" 499.649607819281 0.0429115445095315 0.0834319217689736 0.514330050173785 0.607021255522277 0.833452919636521 0.838342528034848
"HHAT" 29.3457075526056 0.105042120784446 0.204218287688269 0.514361970093435 0.606998942666746 0.833452919636521 0.838342528034848
"KIAA1191" 172.062495213983 0.0492599447699579 0.0957216645244183 0.514616466551225 0.606821056117185 0.833452919636521 0.838342528034848
"MSANTD3" 185.227271448138 -0.0417552624604487 0.0810978435316014 -0.514875126663238 0.606640283150039 0.833452919636521 0.838342528034848
"PFKFB2" 14.7956086491271 -0.157304130682574 0.305823128540969 -0.514363094227196 0.606998156874635 0.833452919636521 0.838342528034848
"THOC7" 220.722644608468 -0.0484283012070243 0.0940089502496749 -0.515145643881837 0.60645124921534 0.833452919636521 0.838342528034848
"VIPAS39" 24.1822527494911 0.114519470924699 0.222609446936347 0.514441199602121 0.606943560758981 0.833452919636521 0.838342528034848
"ZNF776" 28.9278003665899 -0.114040139070364 0.221698616943168 -0.514392649998347 0.606977496959093 0.833452919636521 0.838342528034848
"ZNF385D" 11.5495545350275 0.194603893120741 0.378341921768341 0.514359847333803 0.607000426519667 NA 0.838342528034848
"ENSG00000286827" 13.7502576195643 -0.147024267315934 0.285940191748333 -0.514178389603011 0.607127275217632 0.833491202670075 0.838385252916161
"RIOX1" 32.5128698332221 0.111104311619384 0.216366024008761 0.513501655948002 0.607600452737723 0.833926148913187 0.83883118883153
"ZNF227" 27.8118380316788 -0.105038516186495 0.204543888501474 -0.513525566351686 0.607583731590857 0.833926148913187 0.83883118883153
"HAGH" 90.1690819841814 0.0620382975882465 0.120866649090065 0.513278874323868 0.607756259399549 0.833932081393922 0.838854015371543
"KLF13" 35.3276991143149 -0.0973400531696729 0.18969093742466 -0.513150783538796 0.607845850248939 0.833932081393922 0.838854015371543
"RIC8B" 111.430865864339 -0.0545918891755095 0.106379502241905 -0.513180528438352 0.607825045176466 0.833932081393922 0.838854015371543
"ZFP64" 30.9827882188155 0.101617474942576 0.198066073375176 0.513048364169327 0.607917489914609 0.833932081393922 0.838854015371543
"MAP3K12" 19.8059056137788 -0.134576465182374 0.262446438317248 -0.512776877618345 0.608107405857594 0.834054523363181 0.838985604573727
"SNX6" 173.823543073294 0.0427676223016076 0.0834169170440875 0.512697229975595 0.608163127657151 0.834054523363181 0.838985604573727
"ARHGAP26" 13.7644122514804 0.149905153553483 0.292531248514262 0.512441506043669 0.608342048490911 0.834148895151473 0.839088955666127
"LYSMD1" 16.1157943214869 -0.172219359238018 0.336119523968564 -0.512375351495872 0.608388338265535 0.834148895151473 0.839088955666127
"CECR2" 45.9224849150215 -0.0801522684433543 0.156729333851834 -0.511405660149921 0.609067032354469 0.834536150873776 0.839507960518458
"CLN3" 50.8066453910346 0.252047494771658 0.492996513476281 0.511256140523972 0.609171712206415 0.834536150873776 0.839507960518458
"ENSG00000288710" 12.7266554006228 0.298919211196172 0.584752351383751 0.511189412900715 0.609218431316592 0.834536150873776 0.839507960518458
"PABIR1" 30.9716480707731 0.104264906806102 0.203835454041923 0.511515071292055 0.608990437835015 0.834536150873776 0.839507960518458
"RPL14" 1193.77391079305 -0.0570778201828778 0.111628981513996 -0.511317217166596 0.609128951007447 0.834536150873776 0.839507960518458
"TNC" 15.5083768827864 -0.150998297448254 0.295330939815435 -0.511285060558232 0.609151464441442 0.834536150873776 0.839507960518458
"WDR18" 67.4061061561209 0.0801808599961784 0.156726261547621 0.51159811511114 0.60893230492259 0.834536150873776 0.839507960518458
"NOL9" 79.4293193757661 -0.0687859283698794 0.134712845131317 -0.510611503326408 0.609623119320142 0.834969482637564 0.839961963268597
"GSTCD" 49.2444978108701 -0.0763519651963077 0.149678645579972 -0.510105933284342 0.60997724866156 0.834969482637564 0.839969094238559
"MEAK7" 53.2697247743919 0.0809177515797516 0.158511733465263 0.510484301766117 0.609712209755703 0.834969482637564 0.839969094238559
"PFDN6" 54.3866479336722 -0.0926561171644557 0.181654745477287 -0.510067143696178 0.610004422817524 0.834969482637564 0.839969094238559
"RPL32" 1546.70198819281 -0.066718272355607 0.130766165209589 -0.51021051392516 0.609903987076241 0.834969482637564 0.839969094238559
"TTC7B" 43.7573904147744 0.0902007801622514 0.176813200286723 0.51014731940817 0.609948256088052 0.834969482637564 0.839969094238559
"ATF7" 35.1666924615727 -0.0920853092601207 0.180951979998364 -0.508893626148513 0.610826787905172 0.835237706266436 0.84027250384984
"CPS1" 13.0335186753087 0.146465587720562 0.287664072881372 0.509154953739954 0.610643615000455 0.835237706266436 0.84027250384984
"ENSG00000272667" 18.6410458555369 0.172013741049687 0.337628611099534 0.509476197794673 0.610418478115311 0.835237706266436 0.84027250384984
"LINC00667" 46.8632593644622 0.0801760302070793 0.157507266402046 0.509030675463731 0.610730722598554 0.835237706266436 0.84027250384984
"PTPRM" 57.5925016774953 0.0759212555238342 0.149106980746273 0.509173045714239 0.610630934656324 0.835237706266436 0.84027250384984
"SDHAF3" 37.6516091236079 -0.103975972949397 0.204303968560566 -0.508927818103412 0.610802820280077 0.835237706266436 0.84027250384984
"SFI1" 28.6541759386121 -0.106679651923447 0.209505221938382 -0.509198056909641 0.610613404945106 0.835237706266436 0.84027250384984
"TUBD1" 40.2898361935462 0.0919567765397961 0.18048737349282 0.509491466135464 0.610407778548934 0.835237706266436 0.84027250384984
"TMEM268" 10.3125126054912 -0.176652018408644 0.347305201276337 -0.508636259288524 0.611007208416377 NA 0.840417158065689
"LINC01128" 26.1383106936421 -0.123936948762122 0.243795026409889 -0.508365369824027 0.611197134120257 0.835636994316942 0.840489284468446
"KIAA1549L" 10.4391565053702 0.185654153308857 0.365211646985612 0.508346748635239 0.611210190747249 NA 0.840489284468446
"ATIC" 226.781155533886 0.0434709729799624 0.085860811333322 0.506295856106028 0.61264897162709 0.836115084181853 0.840933093650457
"CRBN" 62.6754424683687 0.0675267058006337 0.133338715605668 0.506429850429452 0.612554923709521 0.836115084181853 0.840933093650457
"CTBP1-DT" 14.7029671700915 0.147727094912334 0.291064675058245 0.507540445719743 0.611775665006457 0.836115084181853 0.840933093650457
"ELF2" 61.9538230133212 -0.0699703625708878 0.138324059560817 -0.505843761331511 0.612966334919766 0.836115084181853 0.840933093650457
"FHIP1B" 27.787885743922 0.104638098082648 0.206843246563733 0.50588114343103 0.612940090531015 0.836115084181853 0.840933093650457
"FIP1L1" 188.60857395147 -0.0502773057132795 0.0993966535549908 -0.505824933889387 0.612979553057362 0.836115084181853 0.840933093650457
"FKBP15" 53.3685998686179 0.0759699423885778 0.150069212303849 0.506232699047952 0.612693302506982 0.836115084181853 0.840933093650457
"GLRX3" 424.304246824131 -0.057594253606335 0.113583057361303 -0.507067294580122 0.612107601910777 0.836115084181853 0.840933093650457
"GPC4" 404.896076410443 -0.0437300272024227 0.0862468574235925 -0.507033282240618 0.612131466172996 0.836115084181853 0.840933093650457
"GTF2B" 49.7251900795731 0.0796909420005251 0.157606367891011 0.505632754988894 0.613114482841516 0.836115084181853 0.840933093650457
"ITGA4" 15.8553308827806 0.145367038269396 0.287183387953603 0.506181918478101 0.612728947173387 0.836115084181853 0.840933093650457
"LRRC8B" 20.3675998776662 0.120099780138439 0.237101955658069 0.506532220728023 0.612483076358414 0.836115084181853 0.840933093650457
"MACROH2A2" 168.637288531295 0.0455478650378218 0.0899783966790059 0.506208898123755 0.612710009097955 0.836115084181853 0.840933093650457
"PSMD3" 85.8172323726883 -0.0906126575813149 0.179066654967591 -0.506027532583968 0.612837321684518 0.836115084181853 0.840933093650457
"RAB28" 34.0634655378209 -0.102966820898454 0.202909590192129 -0.507451721729651 0.611837902824719 0.836115084181853 0.840933093650457
"SCO2" 34.5951171513383 0.0980206797515283 0.193648369090982 0.506178700144255 0.612731206265881 0.836115084181853 0.840933093650457
"SDHB" 177.494399000433 -0.0454943719749551 0.0899690415715638 -0.505666962549198 0.613090464579973 0.836115084181853 0.840933093650457
"SERF1B" 175.422825149822 0.0618356889570595 0.122230331122514 0.505894800326445 0.612930502726959 0.836115084181853 0.840933093650457
"SIPA1L2" 135.402028461423 -0.048210892203586 0.095276401339108 -0.50601084346158 0.612849037481391 0.836115084181853 0.840933093650457
"SNHG16" 299.234374428933 -0.0387283548585284 0.0764031944601195 -0.506894445084277 0.612228883508408 0.836115084181853 0.840933093650457
"ENSG00000291073" 12.2696675461979 -0.183629258372175 0.362830835768004 -0.506101577567095 0.612785343153472 NA 0.840933093650457
"SPRY4" 14.2461305984374 -0.164647629152397 0.325720105996293 -0.505488074335426 0.613216072516315 0.836146727026912 0.840969131136966
"MBOAT7" 67.7596356863385 0.0704731022348691 0.13958762265782 0.504866412171976 0.613652666389681 0.836635096162925 0.841464530628414
"CNNM3" 22.7001469576592 0.115506449845666 0.229230371826102 0.5038880708761 0.61434003383159 0.837185972446349 0.842039653808477
"MPST" 117.973814402052 0.0704700711065327 0.13982429690382 0.50399016956979 0.614268285022299 0.837185972446349 0.842039653808477
"NOMO2" 50.1106168675748 -0.547897598442074 1.08759104452392 -0.503771708309634 0.614421810931953 0.837185972446349 0.842039653808477
"RIC3" 19.4265252524287 -0.127991682755898 0.254086446354536 -0.503732822400556 0.614449140178351 0.837185972446349 0.842039653808477
"SLC66A3" 13.2403589400175 -0.173240414069974 0.343881178981497 -0.503779865426409 0.614416078130071 0.837185972446349 0.842039653808477
"ADCY3" 28.372073175298 -0.113679064505349 0.225833575381588 -0.503375391871059 0.614700369535184 0.837254631759205 0.842162206245231
"CBX8" 14.4186165270929 -0.151818068722802 0.301551566830954 -0.503456408196709 0.614643421137812 0.837254631759205 0.842162206245231
"MAMLD1" 15.9416111234568 -0.146046256634609 0.290248622534265 -0.503176398769534 0.614840256610346 0.837254631759205 0.842162206245231
"NEK4" 36.2689178258402 -0.0907605187828773 0.180342213754755 -0.503268296940734 0.614775652798841 0.837254631759205 0.842162206245231
"CCDC112" 97.4699062364179 -0.0553122887587797 0.109973863029657 -0.502958496091599 0.614993452702548 0.837254631759205 0.842163369029019
"CCDC117" 76.8059341507133 -0.0609029222360943 0.121236716020933 -0.502347178602055 0.615423327993382 0.837254631759205 0.842163369029019
"CSTF3" 184.575891647852 -0.0451210137907915 0.0898332669641161 -0.50227510715841 0.615474016961976 0.837254631759205 0.842163369029019
"ENSG00000267002" 25.5259868285493 -0.104158418512137 0.207164063260772 -0.502782272526804 0.615117358648591 0.837254631759205 0.842163369029019
"GCNT1" 74.4174808066376 0.0644189101688607 0.128146156331526 0.5026987309881 0.615176102037575 0.837254631759205 0.842163369029019
"SLX4" 16.3471145793169 0.131150091318709 0.260957648613446 0.502572321660441 0.615264993196192 0.837254631759205 0.842163369029019
"TBCK" 29.6859868874561 -0.112462046754976 0.223696208045522 -0.502744537949836 0.615143891933034 0.837254631759205 0.842163369029019
"TIGD6" 14.8317419925617 -0.15195206298873 0.302566862327567 -0.50220986468843 0.615519904589452 0.837254631759205 0.842163369029019
"TTI1" 47.3439386074686 0.07702487215321 0.153305540917418 0.502427190121598 0.615367056795336 0.837254631759205 0.842163369029019
"INPPL1" 39.7891719122744 -0.0975908956355706 0.194383081420142 -0.50205447368455 0.615629203325943 0.837296533453759 0.842209713836986
"PEA15" 660.427822460403 0.0598454900443328 0.119411041335677 0.501172164440815 0.616249962543402 0.837927131988587 0.842852410798582
"ROBO1" 40.4888446519408 -0.0885488868748401 0.176656872867037 -0.501247901866164 0.616196665794818 0.837927131988587 0.842852410798582
"H2AC17" 12.185224423371 -0.240777710953945 0.480566708937297 -0.50102869482239 0.61635092827023 NA 0.842887258428094
"ZNF777" 16.5340893753062 0.149654605151825 0.298844064656805 0.500778241400543 0.616527200483364 0.838197253066026 0.843025069874754
"CRNDE" 49.5758380678504 -0.0803082081944401 0.160467679694845 -0.500463447512663 0.616748787669694 0.838284826461854 0.843121567473042
"S100A10" 1216.97743036519 -0.0873173917875844 0.174450129921699 -0.500529244814988 0.616702469274326 0.838284826461854 0.843121567473042
"CCDC144NL-AS1" 97.2982235464093 0.0599637878677869 0.119909449966084 0.50007558107178 0.617021859508131 0.838351484521951 0.843205438712466
"DRG1" 193.788041696725 0.0521571680135607 0.104312937002509 0.500006705901744 0.617070355628912 0.838351484521951 0.843205438712466
"EOGT" 18.6132917945286 0.130250188090946 0.260385450558587 0.500220683650063 0.616919695903192 0.838351484521951 0.843205438712466
"SRPX" 15.6615246913975 0.151261847608391 0.302555598464931 0.499947277048729 0.617112201787415 0.838351484521951 0.843205438712466
"CHEK2" 38.2282736993409 -0.0934111410754984 0.18693680029087 -0.499693698245355 0.617290770419638 0.838363500424014 0.843230134989989
"DHDDS" 69.6608827522718 0.0674770985132485 0.135035698905048 0.499698220991886 0.617287585331154 0.838363500424014 0.843230134989989
"MCPH1-DT" 13.2139865892358 0.16631943370488 0.332905258938286 0.499599898888085 0.617356829083213 0.838363500424014 0.843230134989989
"CEP55" 134.476533443732 -0.0494968291173039 0.0992994829392824 -0.498460089138322 0.61815979300249 0.83890336769895 0.843798346239041
"ERICH5" 23.3520433520073 0.109107951394096 0.218870679984476 0.498504191615955 0.618128715555213 0.83890336769895 0.843798346239041
"RPL12" 1296.58649698312 -0.0549966475922152 0.110353979010039 -0.498365786948308 0.618226246693677 0.83890336769895 0.843798346239041
"TWNK" 31.2584255837747 -0.0998727604293438 0.200254642587944 -0.49872881416711 0.617970442635884 0.83890336769895 0.843798346239041
"VAV2" 56.3208280421889 0.078969102232249 0.158369013740268 0.498639856163791 0.618033121857535 0.83890336769895 0.843798346239041
"ZDHHC15" 13.5256023102817 0.148414121464548 0.297488976119895 0.498889482898801 0.617857243555563 0.83890336769895 0.843798346239041
"SOBP" 16.452727205082 0.14443603490265 0.290044649319387 0.497978622400312 0.618499109918369 0.839060155856447 0.843964445967067
"TOPORS" 105.991066611878 -0.0520561192214578 0.104512998429043 -0.498082726588311 0.618425734896515 0.839060155856447 0.843964445967067
"MYL12B" 646.314283703868 -0.0544195144141588 0.109315665484257 -0.497819906900682 0.618610983566937 0.839105208762528 0.844013959250784
"RHBDD1" 21.4988512810616 0.118543523616791 0.238452534453861 0.497136773523067 0.619092604041035 0.839651723751521 0.844567870094343
"ASB7" 22.6773249124937 -0.116234995999989 0.23387894143419 -0.49698786597551 0.619197608078238 0.839687374188987 0.844607927168532
"BCAR3" 55.4710268593341 0.0710937515920266 0.143264923166095 0.496239763515621 0.619725259529925 0.83977141990604 0.844717633812601
"CAPN7" 54.8376220209309 -0.0777427336029983 0.156659286675954 -0.496253591169525 0.619715504834432 0.83977141990604 0.844717633812601
"CNKSR2" 79.1289340661718 -0.0639657800538395 0.128845728713751 -0.496452468330933 0.619575214676313 0.83977141990604 0.844717633812601
"DAZAP2" 210.889111044179 0.0449619184477634 0.090532299883003 0.496639525405504 0.619443275178891 0.83977141990604 0.844717633812601
"PAGR1" 149.804462781392 -0.0476535868373314 0.0960311927953715 -0.496230291951848 0.619731941267493 0.83977141990604 0.844717633812601
"TBCEL" 27.014948266241 -0.10546336667851 0.212413567854175 -0.496500142358667 0.619541586945647 0.83977141990604 0.844717633812601
"GRIPAP1" 36.8248578819065 -0.0917548024816623 0.185043495850805 -0.495855323418885 0.619996488952799 0.840023186543822 0.84497507575332
"RAB33B" 18.5316420194595 -0.132601942822834 0.267515170518858 -0.495680086350418 0.620120139024263 0.840084013585447 0.845040453056495
"CDKN2B" 17.1568160664213 -0.143332441374175 0.289304143521676 -0.495438605300984 0.62029054950389 0.840146480588196 0.845111669544089
"ZPR1" 89.8490057553876 0.0579818908286077 0.117042555903393 0.495391529867702 0.620323772486419 0.840146480588196 0.845111669544089
"ZSCAN2" 19.3536115055646 0.122616689526653 0.247825035205612 0.494771197853043 0.62076163751066 0.840632777367806 0.845605031651095
"CREBL2" 43.8392280679919 0.0813766905067323 0.164574961999372 0.494465801590418 0.62097725265285 0.840711302709474 0.845692401893124
"DENR" 244.443100282613 0.0372659126777235 0.0753595799371201 0.494507967120015 0.620947481108165 0.840711302709474 0.845692401893124
"BRAP" 59.3824681045329 0.0660655303738229 0.134120083125903 0.492584919678324 0.622305905675457 0.840949936234163 0.84600586456849
"CREG1" 41.8077156053715 -0.0877942767537398 0.178070949745042 -0.493029755159062 0.621991563031797 0.840949936234163 0.84600586456849
"DOLPP1" 48.0168583905766 0.0748317821600204 0.151611555464838 0.493575716775596 0.621605853909123 0.840949936234163 0.84600586456849
"ENSG00000291207" 32.5916201025787 -0.0937142575658683 0.189991898583917 -0.493253966428869 0.621833150439274 0.840949936234163 0.84600586456849
"GARRE1" 57.8487967807025 0.0725508403661352 0.147186602036677 0.492917421573849 0.622070936967724 0.840949936234163 0.84600586456849
"GFM1" 64.9374036670557 -0.0702524381195823 0.142662609541176 -0.492437635520089 0.622409999092572 0.840949936234163 0.84600586456849
"HSPA1A" 111.562653879565 0.0509659127902192 0.103424084946193 0.492785726039875 0.622163997485238 0.840949936234163 0.84600586456849
"LYSMD4" 18.6920468279469 -0.131151812419193 0.266397223904465 -0.492316738504099 0.62249544897857 0.840949936234163 0.84600586456849
"MTG2" 24.2635025713411 -0.118408670313642 0.2403212505333 -0.492709945753362 0.622217549135772 0.840949936234163 0.84600586456849
"MTPAP" 34.7260888452561 -0.0915063001806814 0.185800024549318 -0.492498859473468 0.622366728005892 0.840949936234163 0.84600586456849
"OLFML3" 22.5910695964358 0.109324989429994 0.222029911611807 0.492388564389181 0.6224446819039 0.840949936234163 0.84600586456849
"RPL36" 1529.06789954157 -0.0735533024293825 0.148999094142387 -0.493649326210623 0.621553858512025 0.840949936234163 0.84600586456849
"RTEL1-TNFRSF6B" 21.7739091435585 0.124911117447262 0.25309035584871 0.493543568771662 0.6216285628439 0.840949936234163 0.84600586456849
"ST3GAL3" 17.7783449411197 0.136052526192561 0.275490461043018 0.493855669911256 0.621408113863246 0.840949936234163 0.84600586456849
"UBN1" 106.752422095853 -0.0619386959035736 0.125496737300523 -0.493548256599299 0.621625251400562 0.840949936234163 0.84600586456849
"UBTD2" 107.993789589857 0.0531599777830084 0.107855455231017 0.492881678253032 0.622096193809629 0.840949936234163 0.84600586456849
"WDR25" 19.8509864056255 0.127611658463475 0.25885591641554 0.492983356264575 0.622024347554937 0.840949936234163 0.84600586456849
"LSAMP" 58.0814068416102 0.0747020646851723 0.151803814306577 0.492096098022325 0.622651410553804 0.840949936234163 0.846011882482815
"UGGT2" 57.0231723778051 0.0686379044567493 0.13945766021497 0.492177370184944 0.622593960673584 0.840949936234163 0.846011882482815
"LINC03072" 30.2180629462043 0.0957607447967577 0.194670496596335 0.491911956208369 0.622781585704111 0.841019265059597 0.846085799485595
"TIAL1" 194.805272396174 -0.0450978545841792 0.091826540617486 -0.491120043082527 0.623341546254094 0.84166889542942 0.846743516480926
"EI24" 464.101531403245 0.0498062191298731 0.101573349493873 0.490347314310801 0.62388815155222 0.842300330667957 0.847382933977872
"LARS1" 304.13729667779 -0.0346184275466085 0.0706248140389682 -0.490173716103624 0.624010978254194 0.842359542525625 0.847446677595029
"HPRT1" 67.6786388991066 0.0737705498649848 0.150585689342757 0.489890840138676 0.624211145119093 0.842523128556924 0.847615425805642
"BBIP1" 73.6646366163877 0.0643860342407661 0.13153881205365 0.489483166493134 0.624499669308374 0.842805917574952 0.847904098674283
"FASTKD2" 77.7856777141558 -0.0614850050251013 0.125670467706735 -0.489255798495022 0.624660610212492 0.842877028663807 0.848019498314004
"ADK" 66.2742550906224 0.0686167898416098 0.140748970992819 0.48751184010511 0.625895654265118 0.842877028663807 0.848046459837921
"BEX1" 186.432833902655 -0.0491253058965531 0.100762816320689 -0.487534069514354 0.625879905129466 0.842877028663807 0.848046459837921
"DNMT1" 220.90638185622 -0.0448408556447363 0.091924721785762 -0.487799742807398 0.625691693602891 0.842877028663807 0.848046459837921
"EFCAB11" 33.7085382434816 0.0975055252560654 0.199936658707714 0.487682078345663 0.62577504789295 0.842877028663807 0.848046459837921
"GAS2L3" 37.0831936292121 -0.0860121986431203 0.176374216372528 -0.487668778419688 0.625784469950186 0.842877028663807 0.848046459837921
"GNB1" 384.475729869567 0.0320963862563486 0.0658036176913645 0.48776020806164 0.625719699747034 0.842877028663807 0.848046459837921
"HCFC1R1" 143.889024457226 -0.0553310599205702 0.113447947361786 -0.487722001210996 0.625746765732495 0.842877028663807 0.848046459837921
"KLHDC8B" 93.0842185142921 0.0595266364286662 0.121933227176189 0.488190444944531 0.625414951922659 0.842877028663807 0.848046459837921
"LPCAT1" 28.393910945613 0.103323196731016 0.21134472708957 0.48888466797294 0.624923350911042 0.842877028663807 0.848046459837921
"NEPRO" 86.4596359037822 -0.0594583207694719 0.121677680814646 -0.48865429034636 0.625086470019556 0.842877028663807 0.848046459837921
"NPAS3" 16.5322638222527 -0.142732719183335 0.291988670423395 -0.488829648685912 0.624962305702627 0.842877028663807 0.848046459837921
"RAE1" 127.781795756671 -0.0471695086961822 0.0967028504917069 -0.487777852010965 0.625707200826989 0.842877028663807 0.848046459837921
"RIC1" 63.1257611805315 0.0693463521377614 0.142144398946068 0.487858492152566 0.625650076965267 0.842877028663807 0.848046459837921
"RPTOR" 13.599438822891 0.142656388270635 0.291725291603229 0.489009326159692 0.624835094216689 0.842877028663807 0.848046459837921
"SLC27A4" 13.923393308614 0.167965541360889 0.344387841003363 0.487722042890733 0.625746736206019 0.842877028663807 0.848046459837921
"ZNF8" 17.2013293251534 -0.128282685072582 0.26288079977629 -0.487988035572585 0.625558315705122 0.842877028663807 0.848046459837921
"AVL9" 40.9591153536717 -0.0850569831426046 0.174796872754023 -0.486604718965986 0.626538478759433 0.843073113967074 0.848079709698984
"CRIPT" 75.7965772013542 0.0601995209618359 0.123730429439857 0.48653771941443 0.626585968742106 0.843073113967074 0.848079709698984
"EFNA5" 93.7820470607154 0.0575746863175188 0.118390772622514 0.486310588588641 0.626746972964944 0.843073113967074 0.848079709698984
"ETV6" 31.6658775264185 0.0953242451042875 0.195958790944092 0.486450465656751 0.626647817438653 0.843073113967074 0.848079709698984
"FTSJ3" 130.750381239933 0.048531372666442 0.0997923027476237 0.486323807850978 0.626737601855693 0.843073113967074 0.848079709698984
"PAPSS2" 36.362249368886 -0.0912413003580573 0.187655191130588 -0.486217832868598 0.626812729008036 0.843073113967074 0.848079709698984
"RSBN1" 50.3409563645637 -0.0729075234543854 0.149800619922029 -0.486697074366807 0.626473018823753 0.843073113967074 0.848079709698984
"STK32C" 15.9381448501042 0.127951896631413 0.262954456513829 0.486593375627707 0.626546518927339 0.843073113967074 0.848079709698984
"YIPF1" 42.9308746978522 0.0808615749660183 0.166316413756975 0.486191189067936 0.626831617781275 0.843073113967074 0.848079709698984
"ZNF772" 21.7264796096239 0.118423436640417 0.243088760734965 0.487161299775321 0.626144028331187 0.843073113967074 0.848079709698984
"CDH10" 12.5127324719637 0.15696555010312 0.322748026644543 0.486340851515085 0.626725519724407 NA 0.848079709698984
"SLC39A8" 11.5464035842708 -0.167492978056542 0.344071487437138 -0.486797029606073 0.626402175567428 NA 0.848079709698984
"DVL2" 76.6547597181701 0.0617741146388789 0.12718809954105 0.48569099516218 0.627186269098446 0.84344376354931 0.848456733796129
"BMPR1A" 67.7155945891002 -0.0742094326324639 0.152845006756851 -0.485520817507097 0.627306949412854 0.843499713776241 0.848517189236091
"ATP6V0C" 142.420394485849 -0.0713665035135736 0.147187006161607 -0.48486959124106 0.627768854111293 0.84372696032717 0.848663897566133
"IFT52" 92.1729273312994 0.0570803883796335 0.11775829467783 0.484724991439433 0.627871436306092 0.84372696032717 0.848663897566133
"RPLP1" 2223.47518424716 -0.0810957772383242 0.167277311315809 -0.484798426041295 0.627819339328801 0.84372696032717 0.848663897566133
"SHROOM4" 17.4328570967787 0.126245321663599 0.26038231943302 0.484845983162361 0.627785601696509 0.84372696032717 0.848663897566133
"XRN2" 248.679206512933 -0.0374947405168185 0.077323981287319 -0.484904422827069 0.627744144913328 0.84372696032717 0.848663897566133
"MZF1" 10.1239171512897 0.184026074699317 0.379630969321929 0.484749900747065 0.627853764597332 NA 0.848663897566133
"BMT2" 34.6613882165764 0.084484371611265 0.174341502862873 0.484591277601385 0.627966302164081 0.843748147774814 0.848689388763511
"PDPR" 45.9801743910494 0.0751464266005947 0.155137000634321 0.4843875174416 0.62811087555478 0.843836109514211 0.848782044831741
"HMGXB4" 138.811069385249 -0.0445905569088861 0.092124069268438 -0.48402721745774 0.628366553142769 0.844073293335086 0.849024798208151
"PRXL2C" 42.0221338557279 0.0784281296219584 0.16208622916326 0.48386670494359 0.628480471066887 0.844120018241058 0.84907597579345
"CENPBD2P" 156.143302643905 0.0483960072135584 0.10004375415783 0.483748412091856 0.62856443078305 0.844126499202165 0.84908667240788
"CCDC88C" 45.0327054355357 -0.0803490752816538 0.16621064684137 -0.483417138484144 0.62879958161278 0.844335994091582 0.849301575939071
"GPR89A" 55.1673424063572 -0.0793474332959043 0.164249700518798 -0.48309027684847 0.629031637565896 0.844469122679642 0.849448016261698
"TNIP2" 55.3794670333778 -0.0736012215098604 0.152374752692658 -0.483027668358651 0.629076090748132 0.844469122679642 0.849448016261698
"WDR11" 50.9794444366095 -0.0766536687166779 0.15872198669403 -0.482942976668028 0.629136225549368 0.844469122679642 0.849448016261698
"MAP3K1" 75.1203526819923 -0.0609865040765226 0.126401176012516 -0.482483676184182 0.629462391795105 0.844800620694312 0.849785644635974
"BNIP3" 95.4647460480624 0.0544898259501801 0.113043651946262 0.482024642799785 0.629788440588694 0.845053659346455 0.850048527668287
"GNB5" 50.0526940622166 0.0743778895979627 0.154312519029316 0.481995174894608 0.629809373938719 0.845053659346455 0.850048527668287
"PRDX1" 859.804665769204 -0.0406549272448476 0.084390131526021 -0.481749779384002 0.629983709044306 0.84518126328457 0.850181060573933
"CNN3-DT" 37.6782625768352 0.0870752894477586 0.181131576915319 0.480729483675102 0.630708773530589 0.845571389816659 0.850598533759347
"ENSG00000283638" 17.6298985011605 -0.130217199550155 0.270905698291077 -0.480673534634335 0.630748543534874 0.845571389816659 0.850598533759347
"MARCHF4" 37.5057987858333 0.0870437428850113 0.18092740238911 0.481097621121047 0.630447118729109 0.845571389816659 0.850598533759347
"SEC61A1" 127.899842807462 0.0556680421330253 0.115732623777577 0.481005617223471 0.630512506435037 0.845571389816659 0.850598533759347
"SLC12A2-DT" 20.9410634544741 0.125532075887215 0.261159907251533 0.480671314400148 0.630750121755991 0.845571389816659 0.850598533759347
"TRDMT1" 37.8198820360045 -0.0914840602428897 0.190308557533476 -0.480714379997322 0.63071950950434 0.845571389816659 0.850598533759347
"SNCA" 64.9091472043761 0.0700943175486367 0.14592763395208 0.480336147789899 0.630988389371809 0.845716319755335 0.850752664978631
"TMSB4X" 3849.63240287734 0.127317771497622 0.265081785871292 0.480296188888061 0.631016798437491 0.845716319755335 0.850752664978631
"DYNLL1" 979.011432278013 -0.0492523258980724 0.102604379907934 -0.480021671026776 0.631211983602702 0.84576538488758 0.850810358390605
"PLOD3" 49.184751236135 0.0824160955254259 0.171674162172943 0.480072798854847 0.631175629215027 0.84576538488758 0.850810358390605
"POT1" 22.2897394620518 0.111021890730509 0.231501224218848 0.479573665777056 0.631530575412433 0.846075259371136 0.851137043458688
"EMILIN3" 17.400965381597 0.141049683340848 0.294479499959936 0.478979634779458 0.631953116666498 0.846075259371136 0.851151236593832
"GRAMD2B" 19.0392104145276 -0.125134657212856 0.261219736884295 -0.479039825647949 0.631910296715404 0.846075259371136 0.851151236593832
"PIGX" 76.6688237135016 0.0632263883915294 0.131915986669397 0.47929284378538 0.631730312413985 0.846075259371136 0.851151236593832
"PIK3R2" 43.4624909328509 -0.104795233327921 0.218588663395022 -0.479417512785377 0.631641637220864 0.846075259371136 0.851151236593832
"RECK" 23.7620681994761 -0.114835756888471 0.239782726264225 -0.478915886384282 0.631998468798089 0.846075259371136 0.851151236593832
"RNF113A" 33.3425913368652 0.0909682373682567 0.189914513643722 0.478995710348459 0.63194168034121 0.846075259371136 0.851151236593832
"AUTS2" 114.131021801217 -0.0523265619400251 0.109309451753575 -0.478701165366641 0.632151236646251 0.846173577777081 0.851151659036783
"EXD3" 11.8585947064661 -0.154336435139913 0.322381460004049 -0.478738557539799 0.632124632057693 NA 0.851151659036783
"NCOR2" 59.5243959994503 0.0733520918707151 0.153329529827977 0.478395074667025 0.632369038550761 0.846358912700247 0.851342257590764
"FAM76A" 28.9747497959326 0.091145532264232 0.190581917409397 0.47824858466734 0.63247328626398 0.846392239942024 0.851373057410057
"AIFM2" 22.2152684497257 -0.108305397033611 0.226673610942442 -0.477803289863823 0.632790219387646 0.8464851599809 0.851373057410057
"FRAS1" 16.8048135862762 -0.130783884383325 0.273769083961449 -0.477716046278408 0.632852321843547 0.8464851599809 0.851373057410057
"PPP3CA" 45.8750835830005 -0.0782700154716249 0.163845900510862 -0.477705058396844 0.632860143512485 0.8464851599809 0.851373057410057
"ZNF222" 13.4565458948519 0.152370131044545 0.318745322939793 0.478030954742277 0.632628173269579 0.8464851599809 0.851373057410057
"ARHGEF26" 14.3593061787767 -0.149863480254352 0.313928838456587 -0.477380418413125 0.633091255395747 0.846535293767238 0.851373057410057
"GPN2" 58.9688162874648 0.0691289057745958 0.14501713143458 0.476694753859348 0.633579499123065 0.846535293767238 0.851373057410057
"HSPA12A" 27.3705515469523 -0.104657693465714 0.219364944815061 -0.47709397485522 0.633295204910184 0.846535293767238 0.851373057410057
"KLHDC4" 27.841104520667 -0.102881990341467 0.215844204644397 -0.476649305970316 0.633611867013933 0.846535293767238 0.851373057410057
"NSUN5P1" 27.7698911684618 0.0957743336446457 0.200869736134145 0.476798224998343 0.633505809811461 0.846535293767238 0.851373057410057
"PTGR3" 12.77269743801 0.14985760546705 0.313894629995967 0.47741372787733 0.633067540669126 0.846535293767238 0.851373057410057
"SKA2" 360.498267372026 0.0356639094256501 0.0747674995592462 0.476997487355984 0.633363910859271 0.846535293767238 0.851373057410057
"THAP9-AS1" 50.8898333243159 -0.0778911638022719 0.163244001000862 -0.477145642870274 0.633258414915781 0.846535293767238 0.851373057410057
"TTF1" 80.370202942602 0.0580283035889361 0.121678188591738 0.476899798234474 0.633433475670251 0.846535293767238 0.851373057410057
"MCEE" 12.4606836109486 0.151670371438761 0.317755196666634 0.477318303618123 0.633135479131209 NA 0.851373057410057
"TDRD7" 10.47166387925 -0.171667348897057 0.359083611928213 -0.478070686588103 0.632599894951039 NA 0.851373057410057
"NDUFA13" 622.365055739607 0.0383497313066196 0.0804897106228406 0.476455077423736 0.633750204076743 0.846614079760378 0.851456476804345
"BBC3" 33.2091523508806 0.0945572708872126 0.198572758329162 0.476184506287971 0.633942936614964 0.846765502738771 0.851612948777994
"OTX1" 38.2280424243726 0.0817595990147035 0.171816796674827 0.475853354252891 0.634178855779509 0.84697456549393 0.85182739127078
"RARRES2" 46.1663000973288 0.0795443008342624 0.167304907869958 0.475445113039303 0.634469745944123 0.847256982972704 0.851944822308565
"ATP10D" 22.4265660094075 0.106637305500173 0.224565856033971 0.47485983570023 0.634886880780487 0.847257506960346 0.851944822308565
"COL4A5" 34.2602532523343 -0.100224969150669 0.210885596412482 -0.475257537051672 0.634603421178716 0.847257506960346 0.851944822308565
"COPS3" 203.899158715179 0.050381896811074 0.106052315894842 0.475066446083376 0.63473961360373 0.847257506960346 0.851944822308565
"DCTN6" 75.7250978463155 -0.0676120809939149 0.142475278281617 -0.474553072009257 0.635105561606349 0.847257506960346 0.851944822308565
"PSKH1" 37.977619368894 0.10288417052924 0.216731885237556 0.474707126810024 0.634995737487214 0.847257506960346 0.851944822308565
"SMARCA1" 235.486034692709 -0.0415247349083042 0.0874025022062488 -0.475097781643778 0.634717279591969 0.847257506960346 0.851944822308565
"SPIN4" 23.2030702088176 0.117182075028167 0.246820960130945 0.474765493846224 0.634954130311442 0.847257506960346 0.851944822308565
"TXNDC15" 67.475800483108 0.0637479090164875 0.134304360122292 0.474652564953523 0.635034633167932 0.847257506960346 0.851944822308565
"EPPK1" 12.3394771349681 0.139516777700463 0.293651472573182 0.475110090468534 0.634708506728702 NA 0.851944822308565
"LEPR" 12.1585507134457 0.15421663243968 0.324391699152191 0.47540252368581 0.634500096020917 NA 0.851944822308565
"RSAD1" 41.0719803259531 -0.0935004194147234 0.197106463154775 -0.474365060983838 0.635239603655489 0.847258631989813 0.851958544143699
"SLC25A46" 70.2934633187043 -0.063800582732286 0.134538600735956 -0.474217677181736 0.63534468897408 0.847258631989813 0.851958544143699
"WDR90" 19.8990208543367 -0.125609768413203 0.264839099668575 -0.474287099489439 0.635295189639049 0.847258631989813 0.851958544143699
"AMD1" 230.322935759352 -0.0347591039316669 0.073422104526249 -0.473414704685294 0.635917340971279 0.847869470795898 0.852581166124264
"EEF1A1" 4148.42279743369 0.120491616175124 0.254549448626981 0.473352493297653 0.635961717056152 0.847869470795898 0.852581166124264
"GNPTG" 54.4980454605194 -0.0722285122159286 0.152687597741889 -0.473047669123903 0.636179170465306 0.847897519099896 0.852621955250521
"TMEM178B" 30.967435001961 -0.0938568682875528 0.198427665468556 -0.473002935684015 0.636211084743336 0.847897519099896 0.852621955250521
"YWHAE" 1266.239027533 -0.0475393837665859 0.100508491330293 -0.472988730975584 0.636221218981492 0.847897519099896 0.852621955250521
"UNC45A" 96.1318759156732 -0.0526571815551426 0.111423532629457 -0.472585820180875 0.63650870088746 0.848068737492698 0.852802514291982
"ZBTB4" 67.8421973243999 0.0625334783079038 0.132318187897834 0.472599264707186 0.636499107166198 0.848068737492698 0.852802514291982
"GTF2H1" 99.6151584488222 -0.0550673393000295 0.116701716571427 -0.47186400438528 0.637023862376357 0.848437200645349 0.853083287034589
"PABPC1L" 21.8585251006032 -0.117169946129521 0.248225010407702 -0.472031186289703 0.636904528667122 0.848437200645349 0.853083287034589
"ZNF829" 31.7023820685662 -0.0981348458323558 0.207967636091929 -0.47187556523928 0.637015609986513 0.848437200645349 0.853083287034589
"TTLL3" 10.1424642912439 -0.1747227176813 0.370224450291929 -0.471937273574254 0.636971561992019 NA 0.853083287034589
"ELK1" 31.4238214791052 -0.0944595304009689 0.200240217947616 -0.471731060668742 0.637118763737237 0.848457659523734 0.853108060425709
"VAMP4" 24.1234152474183 -0.1070049684626 0.226910537428282 -0.471573377223261 0.637231333174621 0.848501639117923 0.853156482761129
"TMEM11" 12.6669661739665 0.146317085532255 0.310438350275123 0.471324130548247 0.637409286224426 0.848632658032445 0.853292421769805
"GRPEL1" 64.3069570053958 0.0660033694502567 0.140303402520279 0.470433134654141 0.638045595735481 0.848819208066807 0.853509383718573
"ING3" 54.2101084917047 0.0695534710791153 0.147787058012878 0.470633031162001 0.637902815343857 0.848819208066807 0.853509383718573
"NOP2" 17.545127737327 0.163472314614853 0.347458607666226 0.470479967996323 0.638012142806256 0.848819208066807 0.853509383718573
"RPS16" 1617.14701076699 -0.0603661281312947 0.128307397032089 -0.470480498612232 0.638011763792976 0.848819208066807 0.853509383718573
"SLC4A1AP" 117.76591664457 -0.0477918795774948 0.101609620457222 -0.470347978492992 0.638106424438711 0.848819208066807 0.853509383718573
"TEX30" 62.6134708927341 0.074250894661642 0.157715060255278 0.470791404076818 0.637789703610259 0.848819208066807 0.853509383718573
"ZCCHC24" 46.807154126202 -0.0799120396191675 0.169732826718433 -0.470810751014785 0.637775886385534 0.848819208066807 0.853509383718573
"SCLT1" 51.890316062934 -0.0724774551448849 0.154187971254563 -0.470059075005438 0.638312811975003 0.848987875977227 0.853683178645692
"CALM1" 1173.5819029286 -0.0508164839405634 0.108187031378603 -0.469709569557648 0.638562529943281 0.849036636138965 0.853757359053342
"CASTOR1" 14.7029764114264 0.152431830733723 0.324779516283999 0.469339422873058 0.638827040559795 0.849036636138965 0.853757359053342
"EPB41L1" 65.0919839331544 -0.0656355293034453 0.139795601399531 -0.469510690224519 0.638704645439924 0.849036636138965 0.853757359053342
"GOLGA1" 26.0007408939145 0.104142972661246 0.221888389880234 0.469348453596235 0.63882058656536 0.849036636138965 0.853757359053342
"RPS6KB2" 15.223585766582 0.135030590928454 0.287413240707297 0.469813396892073 0.6384883421226 0.849036636138965 0.853757359053342
"TMEM158" 260.745331613421 -0.0502413983392054 0.106984985180195 -0.469611677326343 0.638632480264236 0.849036636138965 0.853757359053342
"IGSF8" 13.4888047925003 0.14584586160839 0.311048831779421 0.468884132353263 0.639152458859545 0.849257508551914 0.853987837217384
"ZNF616" 22.0342876077541 -0.110644232180818 0.235961265151685 -0.468908454570674 0.639135072829553 0.849257508551914 0.853987837217384
"ATCAY" 39.2784481593988 0.0844521515216562 0.18020322320122 0.468649505937829 0.63932018491192 0.849268793581003 0.854007558885811
"DNAJC6" 12.6495544599213 -0.141316705329495 0.301528077154661 -0.468668479111517 0.639306620981533 0.849268793581003 0.854007558885811
"H2BC12" 12.8545016769984 0.15278916985589 0.326419529843302 0.468076067413111 0.639730193261509 0.849707629376232 0.854453030856221
"MAPK8" 43.9149413796678 -0.0789237359464382 0.168804738516774 -0.467544552599129 0.640110324464634 0.850106677174333 0.854756264407092
"BCAS4" 11.9205586417942 0.145695830891985 0.311552688456729 0.467644274275682 0.640038997856 NA 0.854756264407092
"PPT1" 162.694525677249 -0.044509107846749 0.0952536665590891 -0.467269234398851 0.640307264947077 0.850261731956615 0.854917005906859
"ATP5PB" 356.630369409671 0.0364975115306682 0.0781329689008927 0.467120500399304 0.640413667822069 0.850261731956615 0.854924764246138
"LINC02210" 34.4785451874067 0.0904530570619979 0.193670111405971 0.467047064750175 0.640466205706515 0.850261731956615 0.854924764246138
"RCAN3" 16.8580659880629 -0.123750375676414 0.265047971030535 -0.46689803055371 0.640572834411455 0.850297464493154 0.854964889916126
"GALNT10" 58.8217754128863 0.0701209481234346 0.150221951105794 0.466782301835846 0.640655639340541 0.850301568352066 0.854973212486731
"LINC00467" 31.4388912236392 -0.098254460332925 0.210818382761613 -0.466062110171995 0.641171043397517 0.85056230816084 0.855252164684826
"SEH1L" 81.3635342051952 0.0599633261791709 0.128653733810025 0.466083061900986 0.64115604688025 0.85056230816084 0.855252164684826
"SMPD1" 75.3271315091656 0.0587070989103917 0.125937805561269 0.46615945584212 0.641101368000641 0.85056230816084 0.855252164684826
"SPRYD7" 28.2431682898581 0.0990608357342895 0.212426521156958 0.46632988759956 0.640979388675242 0.85056230816084 0.855252164684826
"CACNB3" 25.3849079658082 -0.106945771467739 0.229583520602247 -0.465825121886787 0.641340681545851 0.850575786404276 0.855274101294754
"GLMN" 52.8297603182244 -0.0743659469829785 0.159634844065776 -0.465850343752875 0.64132262663764 0.850575786404276 0.855274101294754
"CMPK1" 148.739064322018 -0.0485122796305112 0.104252046689175 -0.465336472243558 0.641690520058974 0.850933960401427 0.855638446020839
"BEX4" 173.069328696716 -0.0435197099914637 0.0936183915956674 -0.464862825025054 0.642029693831133 0.850960579534877 0.855681971988354
"CHKA" 134.857967091474 0.0525152623005205 0.112968000866805 0.464868475121893 0.642025647416166 0.850960579534877 0.855681971988354
"MT-RNR2" 5174.72337916383 0.128071134240813 0.275320142970996 0.465171682895374 0.641808515495322 0.850960579534877 0.855681971988354
"PARPBP" 51.6957458467753 -0.0709237290927105 0.152557307249732 -0.464898931236445 0.642003835923904 0.850960579534877 0.855681971988354
"ZRANB1" 87.7074030915479 0.059825222867727 0.128785991076297 0.464532068804633 0.642266589160427 0.851155855697804 0.855895540585431
"ENSG00000282885" 64.3176708362779 -0.125559456745389 0.27065070735168 -0.463916972447585 0.642707232311161 0.851155855697804 0.855916271802523
"GTF2H2C" 67.437538431649 -0.0818195532515243 0.17619715340437 -0.46436364986981 0.642387228722529 0.851155855697804 0.855916271802523
"INSIG1" 208.425932540924 0.0349641807733316 0.0753926113706805 0.463761370479983 0.64281872249113 0.851155855697804 0.855916271802523
"MTATP6P1" 328.709889373947 -0.0828491059872488 0.178513618591161 -0.464105241051626 0.642572346958154 0.851155855697804 0.855916271802523
"SDHAF1" 21.3204535823671 0.115782678010268 0.24964401108475 0.463791130046223 0.642797398877564 0.851155855697804 0.855916271802523
"TAF8" 26.8296453910606 0.0963851237492628 0.207706136708379 0.464045623671621 0.642615058653831 0.851155855697804 0.855916271802523
"TUBA1A" 2242.03920441674 0.0987943410943836 0.213011701115534 0.463797718984457 0.642792677747313 0.851155855697804 0.855916271802523
"PIK3CB" 30.6714845638363 0.0928258716341916 0.200205878022236 0.463652079305492 0.642897035390301 0.851155855697804 0.855918480644819
"TANC2" 44.3878088309988 0.0819841415506811 0.176864027516807 0.46354333722775 0.642974958771249 0.851155855697804 0.855920170438694
"GLIDR" 32.485990779813 0.101216722185229 0.218467478093523 0.463303385329962 0.643146919566621 0.851277849735345 0.856047026329824
"ANKRD42" 13.3991119036672 -0.140777480800733 0.304436480120039 -0.46241988064382 0.643780245233804 0.851587782230777 0.856360265090577
"IDI1" 409.02882440128 -0.0329664289049094 0.0712779350416867 -0.462505386633733 0.64371894036692 0.851587782230777 0.856360265090577
"IKZF4" 29.5658774328496 -0.0920142161960851 0.198895286347546 -0.462626429644498 0.643632160818164 0.851587782230777 0.856360265090577
"PCSK7" 49.8673420349382 0.0902642270678386 0.195103012977909 0.462649067741763 0.64361593139222 0.851587782230777 0.856360265090577
"PTPRS" 134.531885845815 0.0441467092112506 0.0954030735610461 0.462738856971963 0.643551562477053 0.851587782230777 0.856360265090577
"TSPAN9" 21.5784668706528 -0.117925388444416 0.255100090889658 -0.462271056169182 0.643886953067068 0.851623326517844 0.856360265090577
"BNIP1" 26.1855096388131 0.099358004109334 0.21530891238243 0.461467214756327 0.644463437928002 0.851628432161876 0.856360265090577
"CTPS2" 46.6558677038918 -0.0763140664875058 0.165290204904589 -0.461697452257119 0.644298298372292 0.851628432161876 0.856360265090577
"GIGYF2" 120.903410411175 -0.0615077089298329 0.133346056539552 -0.461263801315258 0.64460935232727 0.851628432161876 0.856360265090577
"HECTD4" 39.2060664420496 -0.081353109211206 0.176312419063629 -0.461414514322139 0.644501240173512 0.851628432161876 0.856360265090577
"HSPA2" 17.1560333715226 0.127941690900442 0.277311013263758 0.461365343534892 0.644536511417218 0.851628432161876 0.856360265090577
"SLF1" 52.2944059997412 -0.0736821186962348 0.159570624658357 -0.4617523986886 0.644258890230816 0.851628432161876 0.856360265090577
"TIGAR" 91.2116659762005 -0.0551829214550369 0.119556161540545 -0.46156484738198 0.644393408059749 0.851628432161876 0.856360265090577
"TMED1" 40.2305643540621 0.0886108658801338 0.191975186092333 0.461574579943447 0.64438642726715 0.851628432161876 0.856360265090577
"TRIM13" 76.2020623274097 -0.0588319132738695 0.127321601278268 -0.462073306361339 0.644028751947468 0.851628432161876 0.856360265090577
"ENSG00000287277" 10.2667473571193 -0.151924104636576 0.328857367876127 -0.461975675405277 0.644098764177942 NA 0.856360265090577
"TGDS" 20.3977842178856 -0.115205195961109 0.249823741086132 -0.461145908152059 0.644693926802141 0.851634689436339 0.8563707336037
"NSFL1C" 98.5897733585166 0.0514912207937203 0.111729672918189 0.460855379317393 0.64490236668706 0.851717712088803 0.856462568732655
"ZIC1" 259.375408051632 0.0412236658471378 0.0894541449009831 0.46083572642462 0.644916467661129 0.851717712088803 0.856462568732655
"FAM174A" 14.6127739967079 0.135288443648563 0.293978441687754 0.460198519564431 0.645373733519106 0.852039790276943 0.856760182455454
"SLFN12" 64.3421316441017 0.0633138449994961 0.137611431307457 0.460091464771103 0.645450570245233 0.852039790276943 0.856760182455454
"TFPI2" 86.9060321626482 -0.0559363118557175 0.121517103004651 -0.460316370886299 0.645289152148665 0.852039790276943 0.856760182455454
"TOR1AIP2" 136.292908695547 -0.0466265818174088 0.101350969630797 -0.460050673291639 0.645479848619854 0.852039790276943 0.856760182455454
"E4F1" 79.9106250060355 -0.0626442283457033 0.136202201968504 -0.459935503540459 0.645562515493679 0.85204347349308 0.856760182455454
"CDK7" 82.2478850914697 -0.0570698365446571 0.124152380208617 -0.459675734357736 0.645748989437796 0.852078732104524 0.856760182455454
"TMEM150A" 26.5892154046342 0.103741061665946 0.225680016867658 0.459682089295399 0.645744427313398 0.852078732104524 0.856760182455454
"ELP5" 98.0915357046498 0.0595563139383687 0.12959383786823 0.459561310306474 0.645831135207555 0.852081721615212 0.856760182455454
"WDR5B" 11.9497342684539 0.148264875701218 0.322573652640934 0.45963107801075 0.645781048005393 NA 0.856760182455454
"LRRC49" 24.391303263718 -0.104105783444813 0.22681041574057 -0.458999129757299 0.646234791008469 0.852403427190223 0.857092015251285
"PSMA6" 101.915924023774 -0.120196132526073 0.261850123416977 -0.459026449778177 0.64621517233039 0.852403427190223 0.857092015251285
"C1orf43" 328.173937588535 0.0411742741194776 0.0897647782624238 0.458690757293537 0.646456252263519 0.852590114106696 0.857283908880576
"ACVR1B" 19.2486192648012 -0.116435175074958 0.254084304944095 -0.458254102316854 0.646769894672749 0.852792888315725 0.857496158147223
"TTC38" 33.5378302946745 0.0895799118728204 0.195457551144563 0.458308780337505 0.646730616870935 0.852792888315725 0.857496158147223
"ENSG00000280079" 18.888319095489 -0.124077904003403 0.27086685888601 -0.458077095565315 0.646897053722663 0.852855131882295 0.857562923170753
"ERVK3-1" 120.945760775959 0.0476265376411139 0.104068106407843 0.457647777835656 0.647205512098284 0.853156351650073 0.857869984341102
"EVA1A" 20.6160195871263 0.112197822415805 0.245274370229061 0.457438020576807 0.647356241599168 0.853180592066302 0.857906889065207
"MTMR3" 44.047443567705 0.0797664389961299 0.17440640508222 0.457359573225109 0.647412616810033 0.853180592066302 0.857906889065207
"RAB36" 18.2134365521672 0.121786406699072 0.266323042263924 0.457288282920645 0.64746385045249 0.853180592066302 0.857906889065207
"RPS27A" 1958.12267044265 -0.0801480114765071 0.175331311784898 -0.457123206691314 0.6475824908992 0.853231525496759 0.857962279708171
"CCNY" 146.76873622613 0.0413703722286547 0.0905241601719 0.457009180202223 0.647664447076086 0.853234118434062 0.857969061104707
"MBD4" 93.5359889845928 0.0551651235001742 0.12081029216179 0.456626025093101 0.647939869876576 0.853386170141182 0.858130303290458
"TCEAL7" 152.041353085103 0.0458705559895776 0.10045322202296 0.456635985046782 0.6479327097681 0.853386170141182 0.858130303290458
"TBL1X" 102.110305278648 -0.0525249154122055 0.115099082007069 -0.456345215759233 0.648141754223972 0.853546678062606 0.858295876146213
"CANT1" 131.493319961481 0.0459530798031808 0.100748408980289 0.456117176125048 0.648305719494702 0.85365721637452 0.858411201693092
"SP8" 22.5423558847581 0.104136674587484 0.228447117774943 0.455845867532788 0.648500818268118 0.853808717411259 0.858567718375837
"FRMD6" 86.2000976139618 -0.0534142815754428 0.117206301462369 -0.455728752712092 0.648585043322748 0.853814224006386 0.85857742664396
"BICD1" 62.4194996205291 -0.0661612623308319 0.145389240711391 -0.455062988203969 0.649063924235399 0.854339200372533 0.859109504268903
"EEIG1" 36.0343823041069 0.0833930266387031 0.183511848200091 0.454428569362867 0.649520393395906 0.854834551061583 0.859611794791832
"AAMP" 71.1874107628296 -0.0762743147748452 0.168028925445332 -0.453935621933505 0.649875163677358 0.854984998883372 0.859775601613907
"PHTF2" 28.2403072742245 -0.0945438022156889 0.208269867563705 -0.453948539563795 0.649865865949923 0.854984998883372 0.859775601613907
"TUBE1" 22.2184323286549 0.113606692634071 0.250254893198532 0.453963921272638 0.649854794722889 0.854984998883372 0.859775601613907
"CYB5R4" 28.747385010324 -0.0878256001812058 0.193666237707193 -0.453489473544638 0.650196321515513 0.855302030041432 0.860098581452697
"CDCA7" 37.8471265164203 -0.0868414162767301 0.191716454610037 -0.452967985733781 0.650571794453225 0.855568970906272 0.860277653885251
"GNL1" 89.571355142184 -0.05752975454907 0.127032738459192 -0.45287345015829 0.650639869878286 0.855568970906272 0.860277653885251
"SLC38A6" 20.7441583997064 -0.110269205032413 0.243444760545411 -0.452953699990778 0.650582081483774 0.855568970906272 0.860277653885251
"MHENCR" 11.118875904655 -0.157398629353331 0.347422836585549 -0.453046296266058 0.650515404950569 NA 0.860277653885251
"INSR" 33.2470294494951 -0.0951532327971058 0.210210978998285 -0.452655866266063 0.650796563934159 0.85557426842185 0.860291342073978
"ZFAND5" 210.072802226514 -0.0397208713051199 0.0877527909024188 -0.452645105604556 0.650804313675344 0.85557426842185 0.860291342073978
"CAPRIN2" 71.2582652391877 -0.0627699494284849 0.139089559381737 -0.451291597352826 0.651779400089397 0.855783153927087 0.8604539374804
"CP" 14.3954414299844 0.120808827771061 0.267366857272687 0.451846683629332 0.651379435967574 0.855783153927087 0.8604539374804
"ENSG00000259865" 33.3622183939121 0.0995024976040933 0.220637654648495 0.450976954784141 0.652006158429309 0.855783153927087 0.8604539374804
"ILDR2" 126.783212109607 0.0467059235207968 0.103509876031218 0.451221905692462 0.65182962308389 0.855783153927087 0.8604539374804
"MAP3K9-DT" 22.7882565407242 -0.103704168453858 0.229395903318836 -0.452075067398741 0.651214904516767 0.855783153927087 0.8604539374804
"MFN2" 136.453012866177 0.0430234243718876 0.0953670581902255 0.451135068946661 0.651892203820209 0.855783153927087 0.8604539374804
"MYO6" 104.851080545917 0.0474850988801168 0.105286741599236 0.451007393322745 0.65198422040942 0.855783153927087 0.8604539374804
"RAB2A" 231.953976674209 0.0361635429575758 0.08009993472949 0.451480304942891 0.651643416708061 0.855783153927087 0.8604539374804
"SAP130" 70.1402256149326 -0.059172140689141 0.131087979038033 -0.451392577133052 0.651706632248755 0.855783153927087 0.8604539374804
"SLC26A11" 25.5843374022117 0.0932474460574968 0.206318035234067 0.451959742403071 0.651297984431414 0.855783153927087 0.8604539374804
"SURF4" 281.922778504899 -0.0440282218088553 0.0975226524423249 -0.451466615255298 0.651653281157453 0.855783153927087 0.8604539374804
"USP21" 13.7772356593397 0.16613419304366 0.367883863326895 0.451594129574625 0.6515613998622 0.855783153927087 0.8604539374804
"ZNF367" 22.5835291197675 -0.106967668276816 0.236884218569273 -0.45156097321669 0.651585290388614 0.855783153927087 0.8604539374804
"ZNF215" 11.7982622594609 0.133712148116864 0.296316486003589 0.451247751754335 0.651810997046603 NA 0.8604539374804
"GABBR1" 17.2241006272022 0.118067294871523 0.261913002217368 0.450788215445433 0.652142195577412 0.855856397665386 0.860531760318764
"PITRM1" 83.3454978967308 0.0569788396998384 0.126439564019342 0.450640906125887 0.652248379364119 0.85589044933904 0.860570176530752
"CDC42BPG" 10.2144118736077 0.14527330104335 0.322470550449905 0.450500986340201 0.652349243140416 NA 0.860601565324419
"PLAA" 89.9760266685978 0.0517259242216754 0.114868741344065 0.450304613913556 0.652490812574517 0.856096628255497 0.860684163234105
"SRRD" 82.9587429614736 0.0567099836922263 0.125966115215201 0.450200306608987 0.65256601521941 0.856096628255497 0.860684163234105
"ASAH1" 127.387620379608 0.0470829637552357 0.104610682350915 0.450077971934994 0.652654219592465 0.856107053663652 0.860698832640778
"CYB561A3" 25.8487813652693 0.0976420644165092 0.217115655822939 0.449723738467472 0.652909652418162 0.856126276870871 0.860730717697898
"PSMD11" 345.73426979543 0.029657541066468 0.0659198435528999 0.449903086354691 0.652780322063854 0.856126276870871 0.860730717697898
"TFPI" 87.3556823180332 -0.0515448658301487 0.114608438494841 -0.449747562283285 0.652892472119263 0.856126276870871 0.860730717697898
"KLHL7" 74.0492137358599 0.0587940915209006 0.130847456127638 0.449333088016238 0.653191392209342 0.856362707163878 0.860976789432806
"ZNF587" 31.3794245134529 -0.0979755615652181 0.218086411712301 -0.449251105540988 0.653250524814144 0.856362707163878 0.860976789432806
"ENSG00000286185" 121.949373935742 0.11476328618475 0.255550697772998 0.449082265025518 0.653372313549318 0.856417113373135 0.861035672499904
"AHDC1" 54.4642069184935 0.072780572814078 0.16355905874109 0.444980384298299 0.656333929848324 0.856524777088375 0.86119268496081
"CCND1" 541.594378631205 -0.0443689105759309 0.0995554253571849 -0.445670443541817 0.655835317606399 0.856524777088375 0.86119268496081
"COPRS" 165.29156023561 -0.0451550424554029 0.101174928740951 -0.446306639572916 0.655375760834749 0.856524777088375 0.86119268496081
"DNAAF9" 28.0878779689321 -0.0938616735469489 0.209902113471258 -0.447168787368125 0.654753195833619 0.856524777088375 0.86119268496081
"ENSG00000233461" 17.0555578145741 0.116146735578035 0.259085214717825 0.448295498855589 0.653939948692584 0.856524777088375 0.86119268496081
"EXT1" 105.875560639811 0.0495790922176137 0.110531657103994 0.448551062352817 0.653755543065537 0.856524777088375 0.86119268496081
"FPGT" 28.6382552782642 -0.0926302576524847 0.207007019214317 -0.447473993896716 0.654532860832316 0.856524777088375 0.86119268496081
"GPSM2" 68.2663916837784 0.0609231000236993 0.136648617896945 0.445837659841134 0.655714516132211 0.856524777088375 0.86119268496081
"H2AZ1" 1262.91452095675 -0.0574746239013167 0.12902663347751 -0.445447752547421 0.655996209444463 0.856524777088375 0.86119268496081
"IFT74" 93.7832736068105 -0.0506498153179963 0.113778510666428 -0.445161524978032 0.656203029211955 0.856524777088375 0.86119268496081
"KRI1" 40.4646245059567 -0.0809961702163449 0.181463557135373 -0.446349512237993 0.65534479641743 0.856524777088375 0.86119268496081
"LACTB" 50.3891694052777 -0.071291030326486 0.159084975741113 -0.448131760993581 0.654058107277725 0.856524777088375 0.86119268496081
"MED6" 55.6542439453778 -0.0683359469219236 0.153576045138424 -0.444964882774067 0.656345132457146 0.856524777088375 0.86119268496081
"MTMR4" 87.7522406638126 0.065753841757179 0.147632747126418 0.445387917227294 0.656039442537633 0.856524777088375 0.86119268496081
"MTX2" 68.020852961351 -0.0622886220299302 0.139334045797057 -0.447045240620192 0.654842395376604 0.856524777088375 0.86119268496081
"MUTYH" 26.3877456509771 -0.0894000410727595 0.200865501692288 -0.445074143242946 0.656266173979266 0.856524777088375 0.86119268496081
"MXD3" 16.4999011248685 -0.131877122296763 0.295110711192849 -0.446873384445148 0.654966482046006 0.856524777088375 0.86119268496081
"NEU1" 164.41932177262 -0.0412261694636625 0.092456132733159 -0.445899782361077 0.655669639476052 0.856524777088375 0.86119268496081
"NFIL3" 41.9440734056387 0.0733337301050774 0.164348512183578 0.446208664324039 0.655446524848091 0.856524777088375 0.86119268496081
"NTNG1" 21.2360428861347 -0.110367663448511 0.247565506730352 -0.445811958645449 0.655733082769622 0.856524777088375 0.86119268496081
"OGFOD1" 101.388619941505 -0.0517076442162283 0.115752527317612 -0.446708555005008 0.655085504100078 0.856524777088375 0.86119268496081
"PELI2" 21.4105760093868 -0.116964226896599 0.262395454854107 -0.44575553704477 0.655773842685654 0.856524777088375 0.86119268496081
"PHRF1" 33.0230711878704 0.0805517346736185 0.18085732138281 0.445388298675061 0.656039166924748 0.856524777088375 0.86119268496081
"PIM1" 28.8168340809061 0.10219974732982 0.228447797137342 0.447365869185326 0.654610914890901 0.856524777088375 0.86119268496081
"PPP2R1B" 98.0782201386232 -0.0521372211133233 0.116715827159887 -0.446702237237297 0.655090066285315 0.856524777088375 0.86119268496081
"RANBP17" 12.602033861281 -0.14910898377785 0.334437127193372 -0.445850569968671 0.655705189889309 0.856524777088375 0.86119268496081
"RPS11" 1724.97903998523 -0.0604841369648543 0.135414657836175 -0.446658714287992 0.655121495419179 0.856524777088375 0.86119268496081
"RRP1B" 164.525337085062 -0.0381621973991082 0.0853385272646416 -0.447186032174708 0.654740745643916 0.856524777088375 0.86119268496081
"TBC1D20" 58.3689712297595 0.0642690057909431 0.143466920610401 0.447970901706827 0.654174197032066 0.856524777088375 0.86119268496081
"TMOD3" 161.887248541718 0.0402996490016446 0.0901379996717165 0.4470883439661 0.654811274623025 0.856524777088375 0.86119268496081
"TRO" 84.5605035474858 0.0544983379830404 0.122044714042942 0.446544026182609 0.655204317820465 0.856524777088375 0.86119268496081
"TUBB2B" 914.433132554818 0.0727947430187192 0.163499282706553 0.445229739321672 0.656153737106681 0.856524777088375 0.86119268496081
"TUBGCP3" 37.3959817711697 -0.0848601449225552 0.189234461724327 -0.448439169849399 0.653836278158019 0.856524777088375 0.86119268496081
"ZNF160" 29.8691759213099 -0.0904064048417369 0.202550754023503 -0.446339512669732 0.655352018467484 0.856524777088375 0.86119268496081
"ZNF577" 15.7772227921148 0.130351664165529 0.29118577127951 0.447658082991989 0.654399977595932 0.856524777088375 0.86119268496081
"ZNF780B" 13.4705768537616 -0.12627468840375 0.282907580695838 -0.446346075609447 0.655347278471293 0.856524777088375 0.86119268496081
"USP20" 12.108448430508 0.138909451421786 0.310730460480525 0.447041629607123 0.65484500256681 NA 0.86119268496081
"JPT2" 314.245658019234 0.0341997186222906 0.0769093619630741 0.444675625299175 0.656554186610095 0.856692783922921 0.861365767558256
"INSYN2B" 12.5415186814731 0.149974810814865 0.337556565495184 0.444295345270079 0.656829066123671 0.85684183054191 0.861523946004571
"RPS4Y1" 653.548048445645 -0.0450007896126502 0.101265709588728 -0.444383294161594 0.656765489503264 0.85684183054191 0.861523946004571
"TCF7L2" 102.074909041321 0.0511259656100244 0.115105621923623 0.444165669370591 0.656922810955077 0.856859332900197 0.861545702034812
"NUDT11" 64.3684623955146 0.0668384145425827 0.150578974519529 0.443876143770086 0.657132133237408 0.856990238095477 0.861685637587037
"ZNF850" 14.3111199944737 0.1216834169463 0.274182405856775 0.443804614545048 0.657183851844099 0.856990238095477 0.861685637587037
"PSMB1" 600.455606309374 0.0496391274822518 0.111915132296925 0.443542588597875 0.657373321530699 0.857132529124553 0.861780495433049
"DAGLB" 46.8281958515222 -0.0749607641826759 0.169070655412478 -0.443369454029712 0.657498526377166 0.857150016751106 0.861780495433049
"ETV4" 18.544219490028 0.117680046899018 0.265786093269064 0.442762243319807 0.657937715808292 0.857150016751106 0.861780495433049
"PSMD10" 98.0681636232908 0.055804166980433 0.125986808065618 0.442936588657508 0.657811601478423 0.857150016751106 0.861780495433049
"RPS4X" 1329.35869801513 -0.0533687218221629 0.120501600316185 -0.442888075196747 0.657846693166001 0.857150016751106 0.861780495433049
"SFRP1" 89.3427870810118 0.0498797300395221 0.112660112521 0.442745253163352 0.657950006317444 0.857150016751106 0.861780495433049
"WDR48" 93.4574369455076 -0.0503238244807824 0.113601309462227 -0.442986306399183 0.657775639469626 0.857150016751106 0.861780495433049
"ZSWIM8" 24.4166385006504 0.101233441638653 0.228518355208435 0.442999169787986 0.657766335207731 0.857150016751106 0.861780495433049
"SLC25A30" 12.1920546302609 -0.134784584508263 0.304429965034212 -0.442744144759585 0.65795080812885 NA 0.861780495433049
"MT-ND3" 614.449969556755 -0.0439837839494076 0.099368007599432 -0.442635260703959 0.658029575998388 0.857150016751106 0.86178257630753
"LACC1" 20.5604935507187 -0.105992544957037 0.239552075777722 -0.442461392216807 0.658155362159127 0.857209187808475 0.861846226559026
"KCTD10" 130.526098176426 0.0424630649069876 0.0960481402330666 0.44210189602785 0.658415472438574 0.857338604065219 0.86190954144814
"ZFP62" 52.1297118001234 -0.0671208583609766 0.151801972255809 -0.442160647609163 0.658372960425987 0.857338604065219 0.86190954144814
"PAAF1" 39.5117963134791 0.078956534230623 0.178645613911913 0.441972979362118 0.658508759021537 0.857351965331945 0.86190954144814
"PTP4A2" 471.354915113551 -0.0370050683672927 0.0837683987873119 -0.441754514864832 0.658666856275925 0.857351965331945 0.86190954144814
"SORBS3" 74.7743127372358 0.0636559958492852 0.144096404062616 0.441759780637023 0.658663045389733 0.857351965331945 0.86190954144814
"ENSG00000286388" 10.5100078845683 0.153698256631654 0.347759801452225 0.441966713777208 0.658513293054944 NA 0.86190954144814
"NT5DC1" 48.497976279897 0.0708828601412275 0.160543958543301 0.441516833049245 0.65883887795003 0.857471243422764 0.862033619778537
"FJX1" 198.324377484416 -0.0355702730954892 0.0805895414271935 -0.4413757972258 0.658940960841754 0.857499478992191 0.862066170914941
"PLCG1" 114.561573116077 -0.0520857275426455 0.118071609364341 -0.441136762876852 0.659113990385696 0.857620021400856 0.862191520225712
"HNRNPL" 357.740083623625 0.0648820876576004 0.147260922509153 0.440592701390742 0.659507887619672 0.857849080620665 0.862434292743776
"LRSAM1" 14.9297164565175 -0.120724205803789 0.274024202547177 -0.440560376352175 0.659531293725515 0.857849080620665 0.862434292743776
"RPL10P9" 821.031937813801 0.0711796927778564 0.161557004640023 0.440585618286604 0.659513016367251 0.857849080620665 0.862434292743776
"ARIH2" 170.900377433066 0.0404569760927974 0.0918734348710929 0.4403555407454 0.659679620055468 0.857937394188207 0.862527240929667
"RXRB" 22.5157394851449 0.105378914650673 0.239425242813187 0.440132850707372 0.65984089038306 0.858042518312337 0.862637089569986
"NSUN5P2" 35.322868762783 0.0877727859476988 0.199480851357315 0.440006072515091 0.659932709187986 0.858057314591449 0.862656126292795
"PRKAB2" 51.8543104338021 -0.0719476699382487 0.163580650022258 -0.439829955000538 0.660060270379824 0.858118574544983 0.862721875109577
"HNRNPH2" 175.316866981136 -0.0381098527220526 0.0867304460680212 -0.439405704107225 0.660367594123931 0.858380404055686 0.862993429871406
"REXO4" 94.7341144499711 0.0547255441489552 0.124565983148402 0.439329765364256 0.660422609551421 0.858380404055686 0.862993429871406
"DDX47" 39.6005153156034 0.954656175645001 2.17437367367633 0.439048810791988 0.66062616898539 0.858540368490151 0.86315841363104
"SFRP4" 16.6099249414832 -0.138266612258463 0.315142325425357 -0.438743390218502 0.660847483206554 0.85863243740486 0.863259295071103
"SMIM13" 34.8063507914606 0.0789012643991427 0.179840600853084 0.438728874485907 0.66085800235248 0.85863243740486 0.863259295071103
"ANKRD27" 34.4721911120735 0.0871611783573096 0.198786440790316 0.438466416576415 0.661048209822156 0.858774967016556 0.863406750599391
"ELP2" 121.137122985563 -0.0452598986340025 0.103311154032405 -0.438093050628453 0.661318831849054 0.858897570119433 0.86354663911534
"HSP90AB1" 1796.4028355623 0.0707977539694491 0.161569754316404 0.438186925944105 0.661250785246989 0.858897570119433 0.86354663911534
"KDM1B" 33.3682798155035 -0.0826052977462439 0.188640335359592 -0.437898382595532 0.661459948129533 0.858897570119433 0.86354663911534
"RSPH3" 26.0654697493007 0.098032488449931 0.223873729046805 0.437891881585783 0.66146466096664 0.858897570119433 0.86354663911534
"CDKN1B" 84.6414626457521 -0.0530870723411152 0.121306199141736 -0.437628684409505 0.661655474194172 0.858987825145706 0.86354891285697
"MXD1" 23.8733073682016 -0.101642669825574 0.232345860939842 -0.437462795396603 0.661775752043444 0.858987825145706 0.86354891285697
"PRELID2" 20.5580739300825 0.112812890776754 0.257842786388956 0.43752587519193 0.661730015001384 0.858987825145706 0.86354891285697
"ZNF528-AS1" 10.6197121993795 0.146622939419994 0.335131520352481 0.437508651128311 0.661742503466446 NA 0.86354891285697
"ADNP2" 163.871477070396 -0.0389703386868456 0.0893611112345803 -0.436099530863546 0.662764517535025 0.859287615048723 0.863896043982808
"BCOR" 36.7594199809285 0.0768724993247908 0.176043916038055 0.436666606008545 0.662353150695043 0.859287615048723 0.863896043982808
"GUCY1A2" 49.762026791564 -0.073345264934967 0.168169766451654 -0.436138233896237 0.662736438400173 0.859287615048723 0.863896043982808
"MIRLET7A1HG" 26.555359858136 -0.0910191698316704 0.208696072790035 -0.43613264310557 0.66274049450174 0.859287615048723 0.863896043982808
"PLEKHM2" 41.5743213293086 0.0824862953958963 0.188945751088494 0.436560731959848 0.662429945966354 0.859287615048723 0.863896043982808
"RPS23" 2167.43984839616 -0.0776549891234531 0.178021910462058 -0.436210289631756 0.662684163069138 0.859287615048723 0.863896043982808
"STARD3NL" 196.777000779279 -0.0464335941616745 0.106385603167384 -0.436465017626656 0.662499374988142 0.859287615048723 0.863896043982808
"TM7SF3" 151.95026573369 -0.0431411948938552 0.0989652444074386 -0.435922683283067 0.662892826871279 0.859287615048723 0.863896043982808
"UQCC4" 35.1338481982162 0.0792435797858336 0.181735523660388 0.436037920323806 0.662809217094038 0.859287615048723 0.863896043982808
"ZNF564" 13.2031114663665 0.258665218928597 0.59330612349828 0.435972609558523 0.662856602544686 0.859287615048723 0.863896043982808
"ZNF853" 13.808306741937 0.1277738349469 0.292523541223641 0.436798468979335 0.66225750943901 0.859287615048723 0.863896043982808
"CEP170B" 15.3168673202791 0.125745853903772 0.289260148043784 0.434715444744703 0.663768986312671 0.859739923946066 0.864396434735662
"CRB2" 130.948334497845 0.0432480096388362 0.0993859908694248 0.435151969211197 0.663452123345111 0.859739923946066 0.864396434735662
"CSTB" 331.088660340248 -0.0330226033550895 0.0760217701250682 -0.434383510154552 0.664009970170514 0.859739923946066 0.864396434735662
"GTDC1" 40.046446341383 -0.0797801134756741 0.183527560603676 -0.434703720864887 0.663777497234062 0.859739923946066 0.864396434735662
"MIR124-2HG" 16.3111780485247 0.110295238080066 0.253975666607062 0.434274824645735 0.664088883188349 0.859739923946066 0.864396434735662
"MRPS25" 80.9648119518365 -0.0547379531816216 0.125944755760873 -0.43461875685837 0.663839177939416 0.859739923946066 0.864396434735662
"OGG1" 44.2965630630056 0.075669337723921 0.174256509348078 0.43424109668564 0.664113372722013 0.859739923946066 0.864396434735662
"RPL10" 1722.37771809692 0.0559504053634836 0.128635179505453 0.43495415156716 0.663595707122581 0.859739923946066 0.864396434735662
"TRMT1L" 43.416528526063 -0.0828505090726312 0.19080285595561 -0.434220487202279 0.664128337237797 0.859739923946066 0.864396434735662
"ZNF274" 44.4814905818225 -0.0767080773672135 0.176278837494586 -0.43515193574821 0.663452147632809 0.859739923946066 0.864396434735662
"ZNF823" 15.8228760539943 0.127920867431639 0.294394323739887 0.434522193928794 0.663909281796405 0.859739923946066 0.864396434735662
"ALPL" 17.2057160119913 0.125288827439851 0.288944026880168 0.433609335318812 0.664572154572598 0.859796160157195 0.864477831164567
"DNAL1" 43.9157519515775 -0.075028934853785 0.173079234397571 -0.433494723471217 0.664655398580316 0.859796160157195 0.864477831164567
"MTRR" 21.025020154418 -0.109886847640522 0.253222766599255 -0.433953270143463 0.664322375277022 0.859796160157195 0.864477831164567
"PLIN2" 131.178603483868 -0.0437275940128994 0.100812350476128 -0.433752350841716 0.664468286424715 0.859796160157195 0.864477831164567
"RPL38" 1638.44153652559 -0.0652775664125602 0.150527917551272 -0.433657539906681 0.664537144217814 0.859796160157195 0.864477831164567
"UBE2D1" 46.7855597749505 -0.0765353492286071 0.176551792969916 -0.433500832481768 0.664650961425755 0.859796160157195 0.864477831164567
"POC5" 28.7793476821594 -0.0878070039412114 0.202804831156133 -0.432963078052176 0.665041593323835 0.860191424273717 0.864879388662234
"JADE1" 184.221348894003 -0.0375953100310286 0.0868812991181809 -0.432720394522293 0.665217911628253 0.860315162868401 0.865007942382796
"IRS4" 15.508445170608 0.119850892567147 0.277377394988251 0.432086012532577 0.665678900382736 0.860466946001576 0.865181246452291
"ITGA3" 44.6786246889538 0.0809905697210511 0.187335858046214 0.432328175533119 0.665502911959698 0.860466946001576 0.865181246452291
"NONO" 566.545140113243 -0.0422670352333242 0.0978146287738577 -0.432113639474555 0.665658821975461 0.860466946001576 0.865181246452291
"PARP6" 52.4599235319288 -0.0670313162188004 0.155115239758907 -0.432138817069077 0.665640523886948 0.860466946001576 0.865181246452291
"TPT1-AS1" 25.1314478232328 -0.100936440117368 0.233647077640476 -0.432003862991533 0.665738605545234 0.860466946001576 0.865181246452291
"ARL6" 13.4339758358588 0.137797089862824 0.319393477975773 0.43143363708033 0.666153096318543 0.860473600888766 0.86521273782508
"DUT" 165.597277182006 -0.0419077331450329 0.0971591164624247 -0.431330941149926 0.66622775567079 0.860473600888766 0.86521273782508
"EVC" 14.5902136694683 0.11881389423827 0.275326223363742 0.431538604593072 0.666076788957353 0.860473600888766 0.86521273782508
"GCA" 28.3230543378276 -0.0888968828064145 0.206089746958618 -0.431350341869576 0.666213651205513 0.860473600888766 0.86521273782508
"MYO9A" 90.3235629815677 -0.0569642284214497 0.132006545675259 -0.431525786316565 0.666086107168135 0.860473600888766 0.86521273782508
"ZNF574" 27.2988553620099 0.109799728645974 0.254262096607708 0.431836794043985 0.665860035506745 0.860473600888766 0.86521273782508
"ANKHD1" 150.126787997939 0.053832904035365 0.124904818318022 0.430991412183158 0.666474614820163 0.860688222310736 0.865432672297004
"BMI1" 45.9634307306781 -0.0717572782376293 0.166597714394618 -0.430721864933025 0.666670618537204 0.860798891296409 0.865552211519356
"PTTG1" 325.191716856046 0.0309715945571832 0.0719179809873811 0.430651613573767 0.666721706186457 0.860798891296409 0.865552211519356
"CDH11" 98.4456831407484 0.0484917582444545 0.112631034152994 0.430536384657401 0.666805505413008 0.860802895587626 0.865560366594007
"BIVM" 62.1938931764597 -0.0592473315213192 0.137806651824715 -0.429930854112033 0.667245940538367 0.861088466602358 0.865859900262762
"CYFIP1" 165.496109155589 0.0373447244097889 0.0868685387958838 0.429899304482815 0.667268891434808 0.861088466602358 0.865859900262762
"ELOVL6" 176.148544816129 0.0362507235261763 0.0843172734318861 0.429932350166193 0.667244852235872 0.861088466602358 0.865859900262762
"PEX7" 11.0933408840668 0.141948764391577 0.330494176023689 0.429504586433023 0.667556056868334 NA 0.86613187671297
"SH3KBP1" 28.0459033138172 0.0883246044514214 0.205740759070585 0.429300469437459 0.66770457524773 0.86154647443662 0.866223920903468
"DNASE1" 25.9659896861947 -0.0912469567548231 0.212665825748237 -0.429062621762489 0.667877652959311 0.861665568954641 0.866305254349942
"MTCH2" 252.73103487152 -0.0332068349019805 0.0774391620744364 -0.428811908760857 0.668060111673094 0.861692528563107 0.866305254349942
"SPG11" 60.5165316677447 -0.0648514756979725 0.151231409800306 -0.428822794045271 0.668052189398901 0.861692528563107 0.866305254349942
"ACD" 28.1160719472481 0.0928535244713438 0.216602707051669 0.428681274279709 0.66815518990343 0.861710967319537 0.866305254349942
"ZNF229" 12.2134778920619 -0.138481548975701 0.322995655205352 -0.42874121290473 0.6681115647846 NA 0.866305254349942
"AMOTL1" 107.109394183613 -0.049299522701377 0.115309477000238 -0.42754094445572 0.668985369335758 0.861930351294447 0.86646674836039
"AP3M2" 53.3831383373846 -0.0650472106782771 0.151992123300585 -0.42796435279503 0.66867707359128 0.861930351294447 0.86646674836039
"GPRIN1" 17.9991663200419 0.120353782241511 0.281423627710589 0.427660545848982 0.668898278475972 0.861930351294447 0.86646674836039
"HSD17B14" 24.85356601461 0.0988759032343197 0.231064395005731 0.427914924892981 0.668713060584134 0.861930351294447 0.86646674836039
"NTPCR" 172.858932440981 0.0400485931542992 0.0937035328518237 0.427396832706717 0.669090313963336 0.861930351294447 0.86646674836039
"PPP6R3" 107.541267930875 -0.046776448992923 0.109409554475314 -0.427535320998652 0.668989464311655 0.861930351294447 0.86646674836039
"SMARCD1" 151.399855483338 0.0389721811747128 0.0910126716944572 0.428206099756615 0.668501075749786 0.861930351294447 0.86646674836039
"TNKS" 68.8639324008224 -0.0551318643935735 0.128855173565804 -0.427859145022365 0.668753673171516 0.861930351294447 0.86646674836039
"UBE2L3" 408.674646568606 0.0267592425959147 0.062537026674822 0.427894385434353 0.668728014980047 0.861930351294447 0.86646674836039
"ZNF142" 31.9786360467801 0.0806571155338546 0.188743243281455 0.427337763893238 0.669133330746162 0.861930351294447 0.86646674836039
"ZMAT4" 10.6466128282052 -0.147851393664655 0.345232665888796 -0.428265944313276 0.668457510226809 NA 0.86646674836039
"ARHGAP11A-SCG5" 22.194454833222 0.16528524811329 0.387380663942189 0.426673976009182 0.669616808001737 0.862025449086789 0.866591375545458
"IPO9" 189.87580608396 -0.0352741619444555 0.0826492585576197 -0.426793446911128 0.669529779936116 0.862025449086789 0.866591375545458
"KHDC4" 69.4339811547341 0.0583786472869203 0.136837642416599 0.426627105348598 0.669650951944922 0.862025449086789 0.866591375545458
"MPDU1" 30.7330194252935 -0.107186981565903 0.250987899660316 -0.427060355144484 0.669335367811491 0.862025449086789 0.866591375545458
"PCBD1" 76.653587654262 0.0558608829566118 0.130979073021388 0.426487084295443 0.669752957366041 0.862025449086789 0.866591375545458
"SART3" 122.008460819709 0.048214086239844 0.113056582616701 0.426459787868394 0.669772843539074 0.862025449086789 0.866591375545458
"ZNF618" 95.1362686724559 0.0519902903989309 0.121788214795948 0.426890980264706 0.669458735473371 0.862025449086789 0.866591375545458
"CENPO" 90.5105319785759 -0.0510228519318952 0.119742450168588 -0.426104959937425 0.670031366181677 0.862254142002648 0.866825424027877
"ENSG00000257921" 12.8816680592184 1.22195191754811 2.87048197585434 0.425695729088987 0.670329574563007 0.862533844615632 0.867110754120776
"DPY19L3" 48.624660831164 0.0693562876806939 0.163069769341287 0.425316647965196 0.670605859057874 0.862785273015359 0.867367661559159
"KCMF1" 185.94082720503 -0.03871232434622 0.0910872341354411 -0.425002742850411 0.670834675248156 0.862887803759516 0.867479024706357
"MAGEF1" 188.254613182428 0.0397938285143073 0.0936357604687735 0.424985372202729 0.670847338199838 0.862887803759516 0.867479024706357
"RPL31" 2183.95699769195 -0.075462657152181 0.17761368409783 -0.424869612583545 0.670931727680119 0.862892300357347 0.867487687734623
"DACT1" 11.5807865009245 0.128373523704774 0.302272286347953 0.42469498363803 0.671059041117585 NA 0.8675518412781
"ENSG00000280649" 13.941939324152 0.128457007491982 0.302809677288829 0.424216982238175 0.671407576885863 0.863400195616818 0.867901945300711
"ETS2" 42.5361685745522 -0.0742619909228354 0.175310354279403 -0.423602993833891 0.671855371572194 0.863871895920997 0.868380261485718
"LARP4B" 117.609809188671 -0.0444780380010972 0.105064729773912 -0.423339384175917 0.672047663401374 0.864014996444794 0.868528264993026
"ATXN2L" 52.634000278364 -0.0713731754967309 0.168816306073828 -0.422786027941623 0.672451382602407 0.864117443467037 0.868647864199268
"GPANK1" 36.5331848875232 0.0790636571226814 0.186975766113793 0.422855104519605 0.672400980355952 0.864117443467037 0.868647864199268
"MT-CO3" 2805.39767030295 0.069721409023221 0.164793240764651 0.423084155027897 0.672233862459325 0.864117443467037 0.868647864199268
"ZNF71" 31.3396568580397 0.0832175344435434 0.196733509281428 0.422996238655512 0.672298005345535 0.864117443467037 0.868647864199268
"DRG2" 47.6147475153218 -0.0715613892772773 0.169426850861847 -0.422373365929049 0.672752515210992 0.864400274603187 0.868936331387616
"SMIM3" 25.4989970040991 0.0991650282981169 0.234853921019518 0.422241314378036 0.672848888520053 0.864419979988366 0.868960292530062
"RBMX" 563.161614533661 0.0323240827390431 0.0766133211191123 0.421912041755613 0.673089220286696 0.864624604142364 0.869170143832687
"ARL17B" 19.6904296383983 -0.118110819667071 0.280041334257311 -0.421762094443338 0.673198675928715 0.864661080810548 0.86921096385523
"FADS2" 361.309526915487 0.0337032751933465 0.0799627387171626 0.421487254364296 0.67339931635047 0.864814652962974 0.869369495475702
"PIGO" 32.5419621829868 0.0835983464827754 0.198408230447208 0.421345154353457 0.673503062178796 0.864843766011943 0.869402912403287
"ACTL6A" 112.262660861917 -0.0436839303131909 0.103792514346831 -0.420877464893255 0.673844561537595 0.864873822045672 0.869458010876099
"CPNE8" 16.0997520666779 0.112608425317763 0.267493708150153 0.420975977702445 0.673772623469973 0.864873822045672 0.869458010876099
"MRPS34" 173.852841173942 -0.0486570889316499 0.115552603275993 -0.421081719945626 0.673695409494824 0.864873822045672 0.869458010876099
"PLEKHO1" 242.445830552248 -0.0386001049728811 0.0917636750594902 -0.420646894839998 0.67401294484538 0.864873822045672 0.869458010876099
"ZMPSTE24" 57.1550485063962 0.064602813682529 0.153526899392721 0.420791496070505 0.673907341912397 0.864873822045672 0.869458010876099
"ZNF598" 98.9605185869125 0.0549822783928625 0.130679475566046 0.420741498653124 0.673943854525901 0.864873822045672 0.869458010876099
"UBE3D" 17.2536067980617 0.110541643402868 0.263144465688087 0.420079681758902 0.674427245126148 0.865301349983236 0.869891950915856
"FBLIM1" 30.5050388293629 -0.0866017890360539 0.20633021260205 -0.419724227217674 0.674686924368364 0.865322282341871 0.86992542696272
"KANK2" 33.4385668912877 0.0846532303339165 0.201607067491984 0.419892176335942 0.674564223399324 0.865322282341871 0.86992542696272
"ZBTB33" 44.2699189025399 -0.074461394746781 0.177365426133509 -0.41981910663204 0.674617605905942 0.865322282341871 0.86992542696272
"VAMP1" 11.0393686295756 -0.153941384413768 0.36687122177398 -0.41960605050839 0.674773267587434 NA 0.869936301337177
"TAF11" 105.645045065342 0.0503068956143767 0.119930202578054 0.419468111726364 0.674874054946705 0.865458228434299 0.869965792834785
"ACSS3" 18.5043271704729 -0.105008883553047 0.250505766767374 -0.419187489805616 0.675079114210286 0.865507157528092 0.870027433923025
"ARFGAP3" 98.3083295821436 0.046668583401849 0.111329673838358 0.419192671574769 0.67507532750994 0.865507157528092 0.870027433923025
"ISCA1" 71.3328827288188 -0.0571807049813174 0.136442502342528 -0.419082793115081 0.675155625554631 0.865507157528092 0.870027433923025
"THAP1" 20.9093129634188 -0.107782960500531 0.257291053379234 -0.418914529226419 0.675278598235044 0.865560779544967 0.870085486717344
"HAUS3" 34.0373049337296 0.110068315623264 0.262917756693267 0.41864162013095 0.675478067439939 0.86570839371944 0.870242079270146
"FABP5" 352.991341353498 -0.0477057689079354 0.113983125036937 -0.418533610940007 0.675557017632193 0.86570839371944 0.870243384734779
"NFS1" 27.1152734597238 -0.0971473110998395 0.232209176527662 -0.418361205842643 0.67568304592835 0.86570839371944 0.870250468702725
"TLE1" 61.5007847016905 0.0589043757031755 0.140814165666448 0.418312855275545 0.675718391872884 0.86570839371944 0.870250468702725
"ZNF579" 69.1336254820577 0.0597654793416113 0.142984892806059 0.417984572836486 0.675958396643969 0.865911879068237 0.870459169291495
"PRMT3" 27.3946781840858 -0.088347193460609 0.211426750252701 -0.417861946773599 0.676048056067296 0.865922744244698 0.870474238243476
"BBS5" 11.656832741143 0.151452266700435 0.362746118714806 0.41751588476542 0.676301107966136 NA 0.870699662348654
"ALAS1" 93.2882659341917 -0.0536392843777473 0.128571743534956 -0.417193412043635 0.676536943516479 0.866340885533047 0.870729449083823
"RRP15" 122.9128029016 -0.0424254907163058 0.1016767167749 -0.417258661196061 0.67648922197397 0.866340885533047 0.870729449083823
"CDYL" 63.8428302714168 0.0551134141428956 0.132252760842431 0.416727891288098 0.676877451043359 0.866447158840992 0.870729449083823
"FGD6" 31.8411105905236 -0.0780382099041913 0.187354279430494 -0.41652750148759 0.677024047526477 0.866447158840992 0.870729449083823
"HSP90AA1" 2460.42192450427 0.0789463714310174 0.18951292300515 0.416575134714545 0.676989200015628 0.866447158840992 0.870729449083823
"RNF14" 81.4020594238745 0.0545314594406179 0.130920097335898 0.416524739518854 0.677026068148464 0.866447158840992 0.870729449083823
"SEC61B" 574.287755203783 0.053103700629198 0.127357148333878 0.41696678454186 0.676702703100522 0.866447158840992 0.870729449083823
"DRAXIN" 11.4480432855163 0.135268796271456 0.324446154283766 0.416922174867723 0.676735333294068 NA 0.870729449083823
"POC1B-GALNT4" 10.3485276085884 0.389654792960533 0.934226750204849 0.41708802801364 0.676614021413751 NA 0.870729449083823
"RAD18" 69.0287912779166 0.0554948250787781 0.1332724184696 0.416401425861697 0.677116285255418 0.866458663006183 0.870745184977772
"CHST7" 10.556237749378 -0.13874674594757 0.333290894125306 -0.416293239308861 0.677195439085421 NA 0.870746691942401
"LSM14B" 112.939156058209 -0.0454650477505904 0.109308134969007 -0.415934713033768 0.677457777458672 0.866791665125543 0.870983712504724
"CCDC149" 16.4382731164158 0.106326534967179 0.255807751689745 0.415650168006389 0.677666010631967 0.866924251692165 0.871125311851001
"KRR1" 136.976165855853 -0.0398466476620968 0.0958840896952523 -0.41557100650109 0.677723946269895 0.866924251692165 0.871125311851001
"EIF4E" 193.325182827985 -0.0412300182850012 0.0992455803369994 -0.415434300902872 0.677824000977712 0.866948275591037 0.871153636615692
"LSM6" 138.207296908718 -0.0497457044119532 0.119780041378321 -0.415308793013631 0.677915865095518 0.866961819083311 0.87117142935396
"GVQW3" 21.134561941047 -0.0997988316985624 0.240512058210609 -0.414943152709506 0.678183518782096 0.866992281261819 0.8712145847585
"HSD17B11" 13.1216448383803 -0.127648337340991 0.307570250840137 -0.415021729157211 0.678125996324352 0.866992281261819 0.8712145847585
"PSMC2" 259.881484167931 -0.030148340930237 0.0726356334579546 -0.415062683354837 0.678096016250921 0.866992281261819 0.8712145847585
"JOSD2" 11.2755542806111 -0.146196062072935 0.352419407086739 -0.414835446439965 0.678262368984234 NA 0.871215646161044
"EBAG9" 53.6969816581186 0.0667300871027307 0.160954677643468 0.414589299793727 0.678442582608792 0.867219536092029 0.871346891811568
"TIMM17A" 219.968070893515 0.0359723783425615 0.0868131074230684 0.414365749716301 0.678606268334941 0.86732483397182 0.871434865516996
"ARMT1" 69.9485712307955 -0.0638696786177172 0.15426260904955 -0.414032143052902 0.678850566851106 0.867373412161792 0.871434865516996
"C2orf68" 64.7128665048234 0.0552728168591865 0.133647010380212 0.413573163379719 0.679186730551965 0.867373412161792 0.871434865516996
"HMCES" 143.289830659468 -0.0441484661908394 0.106698631956693 -0.413767874819223 0.679044113131733 0.867373412161792 0.871434865516996
"LSM1" 122.33482607665 0.0439892651073485 0.106373315573327 0.413536655036619 0.679213472559056 0.867373412161792 0.871434865516996
"RCBTB1" 41.1100144543447 0.0694945542064014 0.168018530395008 0.413612439312623 0.679157961763039 0.867373412161792 0.871434865516996
"SRF" 176.406492435918 0.0439367955408574 0.106108050669907 0.414075984465506 0.67881846007417 0.867373412161792 0.871434865516996
"UCHL1" 608.370645712596 -0.0313815476293979 0.0758691925844712 -0.413627014607522 0.679147285787148 0.867373412161792 0.871434865516996
"ZNF408" 12.0497147608826 0.125125876261305 0.30226093283208 0.413966419970052 0.678898699520579 NA 0.871434865516996
"LIAS" 23.069384858918 0.104747216744288 0.253497386320224 0.413208271157355 0.67945402870916 0.867576744582309 0.871643346112877
"ACTN1" 662.724189346168 0.0296422293300114 0.0717713163683315 0.413009414205071 0.679599716355538 0.867642462043948 0.871717761509508
"RPS15" 1753.55220457666 0.0597292380602965 0.144652280883802 0.412915978202075 0.679668174073238 0.867642462043948 0.871717761509508
"FMNL3" 23.1797934372161 -0.0980064517244598 0.237515620164294 -0.412631605688362 0.679876541415287 0.867804603000702 0.871884858325841
"C2CD2" 20.4081781745489 0.0988709920156123 0.239841630394424 0.412234489287857 0.680167560128171 0.867997215462437 0.872086763960475
"CLCC1" 48.4494049254513 -0.0615197059999142 0.149245915371331 -0.412203616071169 0.680190186936394 0.867997215462437 0.872086763960475
"PPP1R35" 65.4261213238797 0.0611902036491173 0.148628236227475 0.411699722759718 0.680559528222667 0.868260792674463 0.872359969249719
"TMEM167B" 65.8680460111719 0.0554330222601116 0.134610553561739 0.411802944073677 0.680483863318996 0.868260792674463 0.872359969249719
"DIPK2A" 39.0260574744364 -0.0886344631444781 0.215528218722939 -0.411242962381727 0.680894388453589 0.86826670986036 0.872391050171532
"EIF1" 1001.63962026696 -0.0493830197053423 0.120145365806028 -0.411027253311376 0.681052550989185 0.86826670986036 0.872391050171532
"EIF3F" 604.674904300646 -0.0343785826276107 0.0836230289764097 -0.411113816952373 0.680989078978497 0.86826670986036 0.872391050171532
"FAHD1" 95.7253852531974 0.0483777888921383 0.117610208902089 0.411340047294813 0.68082320828246 0.86826670986036 0.872391050171532
"MAPRE2" 103.949147054804 0.0437020494895188 0.106318286216037 0.41104922817056 0.681036437907562 0.86826670986036 0.872391050171532
"RING1" 109.870722603236 -0.0437375037917563 0.106316249581119 -0.411390582004914 0.680786158652462 0.86826670986036 0.872391050171532
"ENSG00000261611" 11.6363816285611 0.543707250420733 1.32351934664852 0.410804157715966 0.681216144236164 NA 0.872500512335513
"COQ5" 79.0877149159171 0.052283502747415 0.127354396532427 0.410535514838724 0.681413156640182 0.868518836405882 0.872552672826178
"OCIAD1" 332.835354742029 -0.0407576392966157 0.0992722043448128 -0.410564463291737 0.681391925907928 0.868518836405882 0.872552672826178
"ENSG00000287839" 24.0792559576844 0.102439196844295 0.249818132519766 0.410055090121171 0.681765535908601 0.868738585978092 0.87279022640461
"ENSG00000289843" 13.4814813794433 -0.124947144553888 0.30478993089759 -0.409945119203661 0.681846206536994 0.868738585978092 0.87279022640461
"PRUNE2" 18.4902913462745 -0.109452503068326 0.267050894656281 -0.409856342961147 0.68191133218286 0.868738585978092 0.87279022640461
"ZC3HAV1" 54.7199580568042 -0.0630330781276935 0.153706518366447 -0.410087215542925 0.681741970564941 0.868738585978092 0.87279022640461
"MTRFR" 56.0624150569812 -0.0589157740765718 0.144074434388243 -0.408925943917359 0.682594009048055 0.869400632180968 0.873463752582006
"ZNF76" 22.8583888046923 0.0952798063927048 0.232964977259236 0.408987683529273 0.682548699782794 0.869400632180968 0.873463752582006
"PPIC" 30.4473522130837 0.0890773505234896 0.218229673621589 0.408181660382034 0.683140311400537 0.869780204523898 0.873862380238102
"PTBP1" 551.945328638247 0.0495516238037392 0.121364280807577 0.408288365192913 0.683061980123126 0.869780204523898 0.873862380238102
"SLC36A1" 21.8319343243257 0.0928659139615863 0.227479100869872 0.408239322234307 0.683097981802423 0.869780204523898 0.873862380238102
"NDUFB5" 172.476002838224 0.0449437868746916 0.110195917958935 0.407853464149555 0.683381259408905 0.869780204523898 0.873870263692148
"SGO1" 96.8707105105655 -0.0445314864572624 0.109168950004252 -0.407913481402247 0.683337194830483 0.869780204523898 0.873870263692148
"TXNDC17" 486.535156114781 0.0383943934810099 0.0940977484801855 0.40802669671841 0.683254075249262 0.869780204523898 0.873870263692148
"TPM3" 853.710110802914 -0.0488452481211207 0.119838156250378 -0.407593454784704 0.683572170358021 0.869919391697567 0.874014296830146
"CLTA" 520.556049329998 -0.033722456025441 0.0828809855422721 -0.406878077098171 0.684097538259124 0.870006833073288 0.874127280892366
"DGCR8" 44.7686822532344 0.0672156331699815 0.165199196878302 0.406876270830162 0.684098864962199 0.870006833073288 0.874127280892366
"FSIP1" 15.0745029659672 -0.113262473247757 0.278180412018583 -0.407154739709678 0.683894341204396 0.870006833073288 0.874127280892366
"GAREM1" 16.1389822625091 0.109858777731431 0.270033722527859 0.406833549169391 0.684130244287873 0.870006833073288 0.874127280892366
"SRD5A1" 32.0549189205645 0.0835257298865471 0.205169227385515 0.407106518608668 0.683929755928834 0.870006833073288 0.874127280892366
"ZFYVE1" 34.7236927818402 -0.0728850003243685 0.178992321798863 -0.407196239435738 0.683863863374401 0.870006833073288 0.874127280892366
"CIBAR1" 115.617546010636 -0.0434520692943333 0.106851783779096 -0.406657406713637 0.68425962777718 0.870067642090735 0.874192563359267
"ENSG00000289027" 133.9962673681 -0.145443531584401 0.35800973373132 -0.406255802233449 0.684554656548135 0.87033903711549 0.874469430845038
"STK33" 40.8692852380583 -0.0715766512848355 0.176294997992954 -0.406005003543527 0.684738924006129 0.870469562909471 0.87460476154798
"MICAL3" 36.1010415993259 0.0747019881943348 0.184178409594364 0.405595793550716 0.685039620104253 0.8705405798966 0.874688667591091
"PITPNB" 163.24903161235 -0.0338152924416942 0.0833612119021521 -0.405647802738112 0.685001399891346 0.8705405798966 0.874688667591091
"SRP68" 130.65838691511 0.0390982452127291 0.0963906161586486 0.405622941017179 0.685019670029434 0.8705405798966 0.874688667591091
"TSN" 187.985738659767 0.0326339766330166 0.0805054035426161 0.405363804129514 0.685210112975367 0.870653516987283 0.874806325346781
"LRRFIP1P1" 15.2485862096919 -0.116471773248858 0.287813087858004 -0.404678515892651 0.685713836267859 0.871189791742407 0.875349342147812
"METAP1" 79.549615518997 -0.0518574078041894 0.128225963844617 -0.404422055013988 0.685902384587467 0.871325561080684 0.875489943564661
"DDX50" 218.030203211984 -0.0376038186337665 0.0930792753771445 -0.403997758699786 0.686214367332555 0.871559305134413 0.875675294021401
"TMEM186" 29.6270492883382 -0.0857585903830011 0.212386542632651 -0.403785425008454 0.686370515209865 0.871559305134413 0.875675294021401
"ZBED1" 81.6431292640007 0.049636304260062 0.122913488776057 0.403831221083451 0.686336836143943 0.871559305134413 0.875675294021401
"ZBED4" 77.1434117748794 -0.0516203132097041 0.127859335614481 -0.403727369312699 0.686413211065361 0.871559305134413 0.875675294021401
"ARRDC1-AS1" 37.9542742906415 0.0789955414572439 0.195730108625678 0.403594224781831 0.68651113322402 0.871579892656584 0.875675294021401
"ADAMTS16" 15.2981119446698 0.107609522197711 0.266775254986701 0.403371452884847 0.68667498427829 0.871580444704488 0.875675294021401
"AEBP2" 37.5941986964542 -0.0758356191348438 0.187986950656884 -0.403408954025005 0.686647400767586 0.871580444704488 0.875675294021401
"SPEG" 12.2891243994685 0.133708593561307 0.331463268389683 0.403388870841982 0.686662172658398 NA 0.875675294021401
"DPF2" 69.9320461258718 0.0556416563860783 0.138249586818844 0.402472496782131 0.687336325392478 0.871953430181768 0.876070973068732
"KCTD20" 142.792289203457 0.0386096886207735 0.0959446051961234 0.402416462518661 0.687377556426219 0.871953430181768 0.876070973068732
"NBPF26" 17.8683397211616 0.195908141671872 0.486515022773012 0.402676448828332 0.687186261606825 0.871953430181768 0.876070973068732
"SUPV3L1" 44.300069089159 0.0682352039116466 0.169408010045719 0.402786172231358 0.687105534446822 0.871953430181768 0.876070973068732
"UBE2H" 234.549549768698 -0.0286986909716956 0.071297679988125 -0.402519282204913 0.687301900536804 0.871953430181768 0.876070973068732
"NOP10" 572.060090950478 0.0354803779095779 0.0881981437410879 0.402280324784761 0.687477732928632 0.871976810600442 0.876098649381546
"INIP" 77.8787031099112 0.0485727893863656 0.120848475855038 0.401931336267993 0.687734560032793 0.872095167839967 0.876225935340731
"PHC1" 147.294989481479 -0.0389284704394516 0.0968409176380924 -0.401983700577193 0.687696021871181 0.872095167839967 0.876225935340731
"MAN1A2" 212.760594955927 -0.0346553846136457 0.0862941574354507 -0.401595955549695 0.687981406854421 0.872200816129796 0.876314658334721
"PA2G4" 521.509578961197 0.0317717813690868 0.0790959079501876 0.401686790030854 0.687914547601118 0.872200816129796 0.876314658334721
"GCSH" 308.041596049202 -0.0334416822073847 0.0832957821672763 -0.401481099489844 0.688065950823509 0.872204337187686 0.876314658334721
"CEP72" 12.127707812646 0.121567631123361 0.302851353518598 0.401410228849764 0.688118119673906 NA 0.876314658334721
"ENSG00000285816" 21.6437356528506 0.0966764054626026 0.240944361145435 0.401239543448988 0.688243769630022 0.872326080162006 0.876374721369464
"PRIM2" 47.6601471032059 -0.0697567125383668 0.173958969636626 -0.400995204122433 0.688423654855861 0.872450413015025 0.876503823274862
"STX16" 83.1421783408509 0.0474701405536815 0.118482633608657 0.400650619486341 0.688677371705049 0.872668273221401 0.876726887750379
"JAM3" 143.318693939783 0.0393225388516884 0.09818501756075 0.400494289542276 0.688792488624255 0.872710473471306 0.876773475601736
"MAP4K2" 13.5025478496663 0.118176427177194 0.295331753001393 0.400148057146558 0.689047469956543 0.872776984578929 0.876852865593737
"MYNN" 43.0957470801237 -0.0675303867798561 0.16878811249637 -0.400089708813518 0.689090443810231 0.872776984578929 0.876852865593737
"OSBPL5" 12.7541657176823 0.123447163006869 0.308538783927957 0.400102578467717 0.689080965156092 0.872776984578929 0.876852865593737
"LINC02315" 13.2534654504969 0.125386413082266 0.313577993519088 0.399857182818007 0.689261710390957 0.872890260565159 0.876970858959142
"ACAA2" 130.169056121683 0.0396559617847924 0.0992597175764456 0.399517173260654 0.689512172450524 0.872896551570109 0.876989738874878
"TGOLN2" 153.701391901964 0.0395383637745636 0.0989629518321009 0.399526924395341 0.689504988974657 0.872896551570109 0.876989738874878
"ZSCAN16" 23.5790694152507 -0.0995017897046526 0.248933426920451 -0.399712448969135 0.689368321874116 0.872896551570109 0.876989738874878
"DOCK6" 13.3246240531289 0.123944632461743 0.310652588859057 0.398981488990509 0.689906843867271 0.873085336757881 0.877191962949436
"METTL17" 95.3720358126269 0.0456572976270875 0.114428772047217 0.399001901447023 0.689891803213463 0.873085336757881 0.877191962949436
"ZCCHC9" 99.9893066899482 0.0441357447786344 0.110586307063002 0.399106778685447 0.689814527712404 0.873085336757881 0.877191962949436
"MKNK1" 40.9117657791604 -0.0674826001794165 0.169209242259426 -0.39881154999769 0.690032065964256 0.873094446533925 0.877209479987557
"PPIL1" 180.074719009823 0.0368021649655344 0.0922939312556468 0.398749565273098 0.690077742451254 0.873094446533925 0.877209479987557
"OR10H1" 22.6220732679205 -0.16296040666375 0.4090827896067 -0.398355567146745 0.690368105700203 0.873151124437285 0.877278965317909
"PEX12" 13.128877368657 0.125969790371097 0.316167608281859 0.398427248938154 0.690315275259645 0.873151124437285 0.877278965317909
"TFCP2" 62.1341918748257 0.0556587473038641 0.139690915602135 0.398442139662041 0.69030430078592 0.873151124437285 0.877278965317909
"RXYLT1" 47.2728268122942 0.0651266924413923 0.163638789155721 0.397990554546433 0.690637148271282 0.873284312542647 0.877384870996469
"UBA3" 136.539433782599 -0.0378887464700986 0.0951852991356501 -0.398052501953088 0.690591485477584 0.873284312542647 0.877384870996469
"PTGR2" 10.8593619447393 0.12176926010169 0.306012359476644 0.397922686227268 0.690687176791954 NA 0.877384870996469
"ACAD8" 26.9813678129533 0.0852149517977064 0.214307091345647 0.397630107630301 0.690902863936215 0.873338286557061 0.877388104285164
"BFAR" 121.892387819609 -0.0414661338056032 0.104291220408778 -0.397599468517804 0.690925452353524 0.873338286557061 0.877388104285164
"TADA2B" 35.050237401076 0.0733220907847071 0.184399496700819 0.397626306451743 0.690905666306859 0.873338286557061 0.877388104285164
"BEND7" 26.5859057964074 -0.0794429480580064 0.199929982270916 -0.397353849360908 0.69110654286898 0.873463683979077 0.877518269010124
"MRPS30" 88.5964331701141 0.0513250892566286 0.129389293707911 0.396671840349418 0.691609468295968 0.873995758596504 0.878057000908787
"ATP6V0A1" 66.1106969594493 0.0517838407761654 0.130613021687823 0.396467673031356 0.691760051337679 0.874082500310237 0.878148332564407
"BTG1" 83.4410663352762 -0.0468582671480713 0.118237033168209 -0.396307873197468 0.691877919768217 0.874127889395662 0.878198118919167
"MSMO1" 332.704004843133 0.0312715075078546 0.078963320570412 0.396025740583814 0.692086039135591 0.874287278476948 0.878320742408969
"ABCA1" 24.1809618069885 -0.0891034552472926 0.225507724911548 -0.395123738143525 0.692751570760366 0.874299252781775 0.878320742408969
"FEM1A" 95.0899661226023 -0.0526866303623721 0.133279965816694 -0.395307952245685 0.692615631313375 0.874299252781775 0.878320742408969
"IP6K2" 203.975605056087 -0.0316284849195932 0.079942687247334 -0.395639501355992 0.692370992020044 0.874299252781775 0.878320742408969
"JRK" 37.2856896180445 0.0766146311039703 0.193605728490248 0.39572502167894 0.692307894563269 0.874299252781775 0.878320742408969
"MYO1E" 22.6127662285811 -0.0947370159811501 0.239397007997605 -0.395731829622942 0.69230287170916 0.874299252781775 0.878320742408969
"OSBPL6" 36.3314227433106 -0.0738269034715878 0.186991805788776 -0.394813575708134 0.692980475210778 0.874299252781775 0.878320742408969
"PALS1" 136.096938795273 -0.0362534216419123 0.0917499812317666 -0.395132741774996 0.692744926366462 0.874299252781775 0.878320742408969
"PDE6D" 74.5521200869466 0.0497504418447193 0.125948554381384 0.39500605694981 0.692838417914991 0.874299252781775 0.878320742408969
"PDSS1" 22.3695852963376 -0.094121092222646 0.238407369053406 -0.394791036016852 0.692997110928087 0.874299252781775 0.878320742408969
"PNKD" 130.00804897985 0.03917569227314 0.0992211614274162 0.394832026853449 0.692966857209098 0.874299252781775 0.878320742408969
"RPL17" 1629.68448098156 -0.0628394854309044 0.158935299494113 -0.39537777718934 0.692564107094749 0.874299252781775 0.878320742408969
"ENSG00000291272" 10.1742976944069 -0.142681577426574 0.361235738600553 -0.394981897359686 0.692856247870458 NA 0.878320742408969
"CCDC71L" 29.5866203310598 -0.0798670391945574 0.202371170418616 -0.394656210315669 0.693096623911208 0.874321391587139 0.878347168606577
"CARS1" 177.161765709465 0.0397898881495638 0.100852900619343 0.394533899423933 0.693186904467558 0.874331880094057 0.878361890068628
"RIMS2" 30.9436432897679 -0.0829221066932816 0.210297613084651 -0.394308358887093 0.693353392684707 0.87443847715391 0.87847316268211
"MCF2L" 16.4987524998944 0.107891822649622 0.273998790330344 0.393767514519109 0.693752690383933 0.874781665785928 0.878834668757129
"NEDD9" 115.26891771082 -0.0423204069021343 0.107524728279263 -0.393587666571173 0.693885488411434 0.874781665785928 0.878834668757129
"PHYKPL" 17.1896659359258 -0.10079186604726 0.25604080896094 -0.393655474126531 0.693835418848282 0.874781665785928 0.878834668757129
"RPLP0" 2073.19511255613 0.0604949459217613 0.153737324418637 0.393495503779091 0.693953544190543 0.874781665785928 0.878834668757129
"ENSG00000260007" 53.0721429064984 0.066856875986436 0.170014419218572 0.393242386697121 0.694140466156951 0.87489830580994 0.878946187547755
"PUS7" 44.9374048199764 -0.0624932584976243 0.158956029651112 -0.393148084000267 0.6942101115942 0.87489830580994 0.878946187547755
"APLF" 14.8664111138036 -0.124022595908709 0.316596236136707 -0.391737430053199 0.695252230768539 0.875025314749544 0.878946187547755
"CGNL1" 39.2069471935671 0.0680170490562065 0.173528395255827 0.391964951649159 0.695084110412344 0.875025314749544 0.878946187547755
"COG3" 34.3690576767972 -0.0742009783284385 0.188925251142608 -0.392753101449784 0.694501846386971 0.875025314749544 0.878946187547755
"CYB561" 26.8955505105629 0.0825316498576978 0.210848212196641 0.391426842076931 0.695481754759076 0.875025314749544 0.878946187547755
"ETFDH" 34.0426351618332 0.0723393662175571 0.184847500195776 0.391346196951222 0.695541355935257 0.875025314749544 0.878946187547755
"HERPUD2-AS1" 26.2208021284023 0.0898525437732612 0.22912280754122 0.392158880809351 0.694940824028516 0.875025314749544 0.878946187547755
"LSM11" 25.3872771878857 -0.0832506235661491 0.212320077330983 -0.392099629072623 0.694984601575604 0.875025314749544 0.878946187547755
"NBPF9" 54.6066262287171 -0.0624103165384821 0.15905449013941 -0.392383242269866 0.694775066049456 0.875025314749544 0.878946187547755
"POLR3G" 15.3528168008259 -0.117881641093429 0.300822761536751 -0.391864101277547 0.695158628963126 0.875025314749544 0.878946187547755
"PPP5C" 36.2785447697768 0.0785863337857598 0.200736413926505 0.391490174844573 0.695434949685033 0.875025314749544 0.878946187547755
"SRPK1" 206.095102530489 -0.0338112458744368 0.0862110108067931 -0.392191734652212 0.694916550736996 0.875025314749544 0.878946187547755
"SUPT6H" 94.6914334002954 -0.0453617332886228 0.115660647122886 -0.392196779259132 0.694912823675144 0.875025314749544 0.878946187547755
"TTC27" 43.0934054722082 -0.0649593879038299 0.16597802634493 -0.391373420532388 0.695521236003575 0.875025314749544 0.878946187547755
"ZNF234" 18.5434715340751 -0.101938435190474 0.259522560970324 -0.39279219043361 0.694472973177557 0.875025314749544 0.878946187547755
"ZNF827" 121.370293152917 0.0440444993144736 0.112186883165441 0.392599366982337 0.694615407168188 0.875025314749544 0.878946187547755
"CHMP4B" 122.738426172787 -0.0423873981972076 0.108369199335122 -0.391138796422479 0.695694644953167 0.875094607725586 0.878946187547755
"ADCK1" 10.4698190677372 0.137916447417015 0.352188558381119 0.391598318954387 0.695355030184391 NA 0.878946187547755
"RNF135" 10.3113125365524 0.133362138410407 0.340929213744947 0.391172516269542 0.6956697218834 NA 0.878946187547755
"SPIN3" 12.0586469420777 -0.129305585714615 0.330316635176793 -0.391459502623618 0.695457617356903 NA 0.878946187547755
"BAG3" 94.1165248324686 -0.0511166846926012 0.130955704736733 -0.390335684843693 0.696288339220667 0.875094607725586 0.879001173882093
"BOLA2-SMG1P6" 129.004581680924 0.0425843377365168 0.10920239135773 0.38995792314673 0.696567661138345 0.875094607725586 0.879001173882093
"CERS1" 23.1861844801299 -0.0906414046252747 0.23291338458353 -0.389163571631359 0.697155149193965 0.875094607725586 0.879001173882093
"CNDP2" 169.93687160878 0.0357178903540884 0.0914778758681656 0.390453866742202 0.696200962442029 0.875094607725586 0.879001173882093
"EIF4A1" 875.560892577366 -0.0394353418079141 0.100892091063484 -0.390866532671034 0.695895893032747 0.875094607725586 0.879001173882093
"METTL21A" 46.630851996449 -0.0643895695309115 0.165328365899979 -0.389464742970159 0.696932386907638 0.875094607725586 0.879001173882093
"MIR503HG" 16.0789075973426 0.114222822791846 0.29324876941717 0.389508276603728 0.696900189285555 0.875094607725586 0.879001173882093
"PARVA" 111.842835074659 0.0401426250933574 0.10308631046237 0.389407913750204 0.696974418811665 0.875094607725586 0.879001173882093
"PRRG1" 24.6033339256094 -0.0848405342464451 0.217981890659666 -0.389209094341265 0.697121476509232 0.875094607725586 0.879001173882093
"RPS24" 1858.96791564926 -0.0596606391005405 0.15287523211994 -0.390257063052131 0.69634646980447 0.875094607725586 0.879001173882093
"SKP2" 121.20183733558 0.0407136463322849 0.104476589151571 0.389691572656714 0.696764628896454 0.875094607725586 0.879001173882093
"SLC23A2" 27.4431416753204 -0.0876163980571592 0.224450454595826 -0.39035963734149 0.696270629820001 0.875094607725586 0.879001173882093
"SMAD1" 62.8116240585089 0.0541395837201178 0.138594935460066 0.39063176111307 0.696069445358816 0.875094607725586 0.879001173882093
"SUDS3" 103.01560225571 0.0414712753309788 0.106389325519213 0.389806732288095 0.696679465160339 0.875094607725586 0.879001173882093
"UBXN2A" 105.64073152607 -0.0418937407423046 0.107489324968378 -0.3897479191969 0.696722958592196 0.875094607725586 0.879001173882093
"WDR89" 35.1677709248083 0.0729510255169939 0.187009785901453 0.390092022004862 0.696468501983667 0.875094607725586 0.879001173882093
"ZNF330" 106.127046428069 -0.0486038897964897 0.124711645575598 -0.389730161703518 0.696736090802008 0.875094607725586 0.879001173882093
"ZNRF3" 47.3628748727061 -0.0658774956207645 0.16927351642097 -0.389177805327398 0.697144620609914 0.875094607725586 0.879001173882093
"ZNF839" 20.217259072765 0.0903635046836012 0.232312856965993 0.388973326159168 0.697295878286725 0.875168270818272 0.87907934706442
"TMEM106B" 52.3967573526884 -0.0722002189662762 0.185694661519173 -0.388811495040322 0.697415596805217 0.875215549543676 0.879131017602964
"PRCP" 91.8381989427322 0.0479294435766399 0.123327599683264 0.38863517736285 0.697546040683637 0.875276275258482 0.879196194860988
"PDIA5" 25.1744762501372 0.0908588201376758 0.233970924224351 0.388333808736647 0.69776902082843 0.875453086941527 0.8793779781682
"CEP57L1" 55.3756475400155 0.0594269348576748 0.153351983755929 0.387519831189515 0.698371406443796 0.876037132005803 0.87998971722507
"H3-3B" 1088.07655232146 -0.0455583386648599 0.117665393718787 -0.387185537098031 0.698618856485867 0.876037132005803 0.87998971722507
"KHDRBS3" 50.6951905928823 0.0636580833441541 0.164434684120134 0.387132943908878 0.69865778975513 0.876037132005803 0.87998971722507
"NR2F1-AS1" 56.0617886026939 -0.057157047728329 0.147677719914017 -0.387039072390932 0.698727282188561 0.876037132005803 0.87998971722507
"ZFP37" 15.0725676296778 -0.105655237700779 0.27296638611587 -0.387063180943934 0.698709434553071 0.876037132005803 0.87998971722507
"ZNF419" 23.368256580876 -0.0901991711774173 0.23283345643929 -0.38739781024956 0.698461724657925 0.876037132005803 0.87998971722507
"DHRS1" 24.0870572838983 -0.0851919296807358 0.220341847220524 -0.386635270400876 0.69902624278409 0.876286797125764 0.880245717255629
"SERPINE2" 36.9674293210479 0.0722498414180944 0.186910304268615 0.386548198617567 0.699090713747094 0.876286797125764 0.880245717255629
"CDHR3" 10.4549001683875 -0.144576922365044 0.374120203726737 -0.386445107547962 0.699167048749792 NA 0.880245717255629
"CAVIN3" 111.191940246164 -0.0571172857285515 0.148101300211426 -0.385663634600183 0.699745798498085 0.876592886973468 0.880477979043229
"OPN3" 38.9867550956127 0.069840200866192 0.180969056005088 0.385923441321529 0.699553369298228 0.876592886973468 0.880477979043229
"PDCD7" 107.541991335817 0.0454689758344545 0.117878199830779 0.385728454453223 0.699697787032039 0.876592886973468 0.880477979043229
"RACK1" 1668.11107967959 0.0655369974202444 0.169873253313624 0.385799389496877 0.699645247476456 0.876592886973468 0.880477979043229
"RPL11" 1837.78158507704 -0.0630364831492835 0.163344420013872 -0.38591145717699 0.699562245085128 0.876592886973468 0.880477979043229
"H3-3A" 1825.34610415797 -0.0651586447427866 0.169084331355681 -0.385361814547563 0.699969369624239 0.8766670501094 0.880560836100074
"SMYD5" 29.7823296680841 0.076711300687931 0.199055898613711 0.385375671970401 0.699959104263964 0.8766670501094 0.880560836100074
"ARHGEF9" 32.816768195359 -0.0773384203864245 0.200889757433317 -0.384979410471417 0.700252670155556 0.876717803278759 0.880628534811517
"ENSG00000274272" 19.3618527754112 0.116055493779118 0.301549862453309 0.384863361683966 0.700338652080089 0.876717803278759 0.880628534811517
"NHERF2" 24.0101127647966 -0.0937286196213353 0.243390707279039 -0.385095308975288 0.700166803411731 0.876717803278759 0.880628534811517
"SNHG3" 84.9672051475071 0.0493851561843074 0.128292985749934 0.384940422858098 0.700281556112758 0.876717803278759 0.880628534811517
"ALKAL2" 104.084721869876 -0.043017940630511 0.111833532316929 -0.38466048366067 0.700488976041104 0.876803087001931 0.880718377038055
"NEK9" 71.0130542308068 -0.0527278107422092 0.137170016952046 -0.384397493809763 0.700683857762002 0.876882955583871 0.880806956370232
"P3H1" 72.1075570066308 0.0496297920089803 0.129125713591447 0.384352509106039 0.700717194468634 0.876882955583871 0.880806956370232
"TMEM242" 67.8977498593798 -0.0562353183128502 0.146439024240498 -0.384018663088702 0.700964614944773 0.876986810651641 0.880820491838098
"YEATS4" 84.2154195695564 0.04636141783296 0.120713600438671 0.384061262894017 0.70093304154509 0.876986810651641 0.880820491838098
"ABCA11P" 10.0355080674998 0.144189021528478 0.375426575047334 0.38406716815478 0.700928664825049 NA 0.880820491838098
"CROCC" 21.8680827371205 -0.0940792472191072 0.245157444088691 -0.38375031836713 0.701163513997279 0.877132778680541 0.880971283593296
"TRERF1" 28.2679742328942 -0.086577652129885 0.225852446771669 -0.383337233523145 0.701469735508363 0.877412953643024 0.881256870689287
"PGBD1" 40.8830975376285 0.0658663629939895 0.171997765209659 0.38294894653835 0.701757618479123 0.877464367168773 0.881321062640635
"TMEM116" 16.8538502741871 -0.100616454396467 0.262596286511277 -0.383160233273694 0.701600961372505 0.877464367168773 0.881321062640635
"TMEM199" 79.4085652626263 0.0473110234867584 0.123512666080558 0.383045925475376 0.701685712534533 0.877464367168773 0.881321062640635
"RPS14" 1800.13817831078 -0.0439020244538786 0.114690475226519 -0.382787013195038 0.701877691431067 0.877511642580309 0.881372728578418
"VPS36" 60.214803253279 -0.0542617428575419 0.141830651101023 -0.382581215247276 0.70203030055876 0.877599579990659 0.881465235133151
"TMEM41B" 50.7121047514213 -0.0578819162526037 0.151378270814702 -0.382366081611906 0.702189845396127 0.877696166023024 0.881566428344182
"ATP5ME" 1104.20024882555 0.0438382025204607 0.114719398188861 0.382134174451389 0.702361844314221 0.877705458446555 0.88158412248343
"GTF2IRD2B" 16.8642300295874 -0.205183934933477 0.536859999159087 -0.382192629838073 0.702318488186112 0.877705458446555 0.88158412248343
"DHX38" 100.522861210576 0.0482784726546665 0.126454804683659 0.381784407286387 0.702621285461291 0.877798626597697 0.881630083308214
"DSCC1" 45.7035386826598 0.0621411549749504 0.162848000231378 0.381589917509942 0.702765563995906 0.877798626597697 0.881630083308214
"ING1" 66.6153864473113 0.0527888957257712 0.138310376677699 0.381669813890997 0.702706293091887 0.877798626597697 0.881630083308214
"ZNF646" 13.9643783770987 0.10324082675997 0.270415357324052 0.381786107792137 0.702620024020739 0.877798626597697 0.881630083308214
"LRRC42" 139.625873934017 -0.0361572199021996 0.0947898340841053 -0.381446177763303 0.702872201469615 0.877829033260319 0.881630083308214
"APOBEC3B" 11.4939819435622 -0.13875566055426 0.363756486205782 -0.38145205877034 0.702867838360319 NA 0.881630083308214
"DLEU2" 24.0854963770935 0.0852323879052643 0.223707819362092 0.380998697981619 0.703204214668152 0.878092908689869 0.881903473931793
"EFCAB2" 18.4719069212842 -0.0968272222176405 0.254180035301551 -0.38093952620145 0.703248122146578 0.878092908689869 0.881903473931793
"CRCP" 33.4334401786723 0.0680949661358035 0.17883349503464 0.380772998495687 0.703371696693978 0.878104750617366 0.881931359047151
"RNF10" 91.4078887778206 -0.0552819264061402 0.145212522007186 -0.380696689527949 0.703428325602179 0.878104750617366 0.881931359047151
"AMZ2" 156.946529882663 0.0358023355788222 0.0941399459668526 0.380309710305426 0.703715528320623 0.878104750617366 0.881940462829277
"DPH7" 63.3759128555853 0.0550147273827934 0.144676147750022 0.380261212635067 0.703751524611218 0.878104750617366 0.881940462829277
"SCRN2" 27.1914060369616 0.0831849418918626 0.218620215061294 0.380499771572086 0.703574466076748 0.878104750617366 0.881940462829277
"SLC25A3" 1033.45119222422 -0.0385560134982082 0.101338105041634 -0.380469059317497 0.703597259822731 0.878104750617366 0.881940462829277
"POLR2D" 115.464664747944 -0.0406961593421549 0.107138248007166 -0.379847161019779 0.704058872006773 0.878385495636988 0.882127621726619
"FST" 10.5247326270217 0.124511244963915 0.327787193157204 0.379853903883916 0.704053866442168 NA 0.882127621726619
"LRP11" 17.5324830400432 0.172986586542068 0.455631690409296 0.379663202062775 0.704195438867949 0.878453133715871 0.882199738628915
"ENSG00000255508" 29.0236490606708 -0.994490345501234 2.62219563841854 -0.379258637658713 0.704495811643793 0.878685937355121 0.882450292894884
"RGS2" 31.7809428491099 0.0767694627595253 0.202575003964235 0.378968092100242 0.704711558458148 0.878685937355121 0.882450292894884
"RIDA" 47.771205852612 0.0650689722146361 0.171687658740129 0.378996211446544 0.704690677185086 0.878685937355121 0.882450292894884
"THADA" 24.067421025952 0.0851937283611812 0.224728872888206 0.379095606480267 0.704616868759248 0.878685937355121 0.882450292894884
"ANK2" 48.9096917730108 -0.0716080766519739 0.18906391939012 -0.378750619806075 0.704873059710825 0.87877742146263 0.882550543021509
"SEPSECS-AS1" 15.6481128310081 0.113145328984112 0.298814463082007 0.378647431644096 0.704949694896009 0.87877742146263 0.882550543021509
"BARD1" 130.2260250257 0.0385165109134094 0.101757253990645 0.378513662691312 0.705049046102241 0.878798571485465 0.882575969593904
"CAP1" 635.307076674946 -0.0275291900111338 0.0728120357237892 -0.378085707087839 0.705366925727763 0.879092066449124 0.88287491230537
"C5orf15" 155.784136445208 -0.0355538726874806 0.0941380798099812 -0.377677904193994 0.705669884056233 0.879144229737575 0.882944036467197
"CKAP2L" 147.642032240068 -0.0400470416093165 0.106060823201678 -0.377585619274007 0.705738449352475 0.879144229737575 0.882944036467197
"LRRIQ1" 37.7182215731657 0.0644190547467121 0.170482809590915 0.377862465437367 0.705532767019937 0.879144229737575 0.882944036467197
"REEP5" 192.527650722379 0.0312216484069296 0.0826743392576531 0.377646180027249 0.705693454017806 0.879144229737575 0.882944036467197
"C1orf198" 250.846340025019 0.0267589939815641 0.0708952487838786 0.377444108605048 0.705843592741008 0.879172536638058 0.882976647607674
"ALG11" 111.124801051787 -0.0399046583711468 0.105825445579081 -0.377079993878477 0.706114158268788 0.879406080634672 0.88321616346245
"DIS3L2" 22.5151813756655 0.0861794233888292 0.228610890013846 0.376969895806842 0.7061959770054 0.879406080634672 0.883219565327318
"INA" 58.9666144568669 0.0574186858965283 0.152372067815944 0.376832097375528 0.706298385886751 0.879430942249793 0.883248715064561
"TCEAL3" 30.7909847752978 0.0801581838758299 0.212801508717487 0.37668052430139 0.70641103793328 0.879468550610913 0.883290666244457
"KLHL42" 116.874199734168 -0.0371470456880843 0.0987973583399809 -0.375992296881604 0.706922622764089 0.880002756100425 0.883658282280814
"HOMER3" 34.9991666462006 0.0738141246514479 0.196448842639301 0.375742222044941 0.707108545421427 0.880032319630999 0.883658282280814
"SLC35A2" 45.0738242456485 0.0607323714505171 0.161634712591076 0.375738419532229 0.707111372603103 0.880032319630999 0.883658282280814
"ABHD10" 70.6149661631023 0.0516820471030704 0.137623545834923 0.37553201226963 0.707264843193952 0.880100796409546 0.883658282280814
"CEP15" 64.1904735447342 -0.0525920214219314 0.140155293420091 -0.375241063955366 0.707481193039984 0.880100796409546 0.883658282280814
"GKAP1" 29.3008653106229 -0.0765817990172284 0.204098074395757 -0.37522058571083 0.707496421600437 0.880100796409546 0.883658282280814
"TCTN1" 46.8953797319142 0.0780177918370407 0.207876151486625 0.375309006247695 0.707430668878159 0.880100796409546 0.883658282280814
"ENSG00000289357" 12.031655782669 -0.121957220963457 0.324886507192765 -0.375384074941272 0.707374846784034 NA 0.883658282280814
"KCNH5" 10.2914354658308 -0.127607135407817 0.33973423178254 -0.375608706659553 0.707207817002454 NA 0.883658282280814
"VEGFA" 12.2295653687906 -0.14218564161335 0.3782523692243 -0.375901522850833 0.706990108337482 NA 0.883658282280814
"SIRT6" 20.0343711872107 0.11378542868528 0.303410991456305 0.375020786620602 0.707645007493295 0.880182986815646 0.883745012154136
"ALDH9A1" 150.145757173363 -0.0352471620671902 0.0940649071976112 -0.374711070443551 0.707875358147617 0.88018817834698 0.883762840852406
"NOTCH3" 144.336708978496 0.0372153199008025 0.0993170360503328 0.37471234926848 0.707874406969703 0.88018817834698 0.883762840852406
"UBE2O" 64.7567860827922 -0.0564051732952908 0.150541317375932 -0.37468234155568 0.707896726543428 0.88018817834698 0.883762840852406
"MAP1A" 172.185420601922 0.0481425116667684 0.128655937051123 0.374195802931647 0.708258646335921 0.880437925379563 0.884022010625439
"STOML2" 410.837254987402 0.0453468125515939 0.121186466237631 0.374190402273755 0.708262664074438 0.880437925379563 0.884022010625439
"ADAMTS18" 41.3673899759264 -0.0650921816405537 0.174030160511531 -0.374028165285986 0.708383361635588 0.880468429752492 0.884073836595839
"APH1A" 59.1492535501207 -0.0689413878790129 0.184740580786897 -0.373179447554831 0.709014891592479 0.880468429752492 0.884090432057103
"COX18" 24.9701017512402 0.079346163442563 0.212559725233657 0.373288793798267 0.708933515934565 0.880468429752492 0.884090432057103
"FBXW9" 30.7000046101853 0.076735546998394 0.205399639478499 0.373591439562515 0.708708303770255 0.880468429752492 0.884090432057103
"GYS1" 33.4173743356599 -0.0732469737673488 0.195900804869355 -0.373898278856979 0.708479997007845 0.880468429752492 0.884090432057103
"HIBCH" 69.4875542022016 -0.0505680280354626 0.135369311040432 -0.373556071511355 0.708734621395468 0.880468429752492 0.884090432057103
"RPL36AL" 931.912040320701 -0.0455710019619241 0.122122195621145 -0.373159045578391 0.709030075145205 0.880468429752492 0.884090432057103
"TMEM200C" 27.4514124717185 -0.0788756326546242 0.211370347641255 -0.373163187432963 0.709026992686098 0.880468429752492 0.884090432057103
"TMPO-AS1" 16.0084753328193 0.100899084850437 0.270212711989212 0.373406136623451 0.708846192901854 0.880468429752492 0.884090432057103
"EIF5A" 400.138135719755 0.0464640074481207 0.124665982951457 0.372707986157001 0.709365791970243 0.880577784585893 0.884212819060028
"EOLA2" 39.911623262275 0.0691931524559949 0.185629212341759 0.372749264962696 0.709335066421285 0.880577784585893 0.884212819060028
"PGAP6" 77.00814443585 0.0482751328272796 0.129466157046737 0.372878394852273 0.70923895267333 0.880577784585893 0.884212819060028
"CDK8" 40.3769346297836 -0.0657017667248564 0.176396395225413 -0.37246660647967 0.70954547046561 0.880595873584254 0.884239366430692
"RGL2" 50.6618892931577 0.0578256343629022 0.155249238305658 0.372469681616433 0.709543181289984 0.880595873584254 0.884239366430692
"DNAJC19" 158.052186818674 -0.0384310642725985 0.103256027350104 -0.372191970375663 0.709749924066325 0.880644694662729 0.884296769931331
"GTF2IRD2" 31.746743877175 0.144008788795475 0.386850152280983 0.372259873613481 0.709699371369322 0.880644694662729 0.884296769931331
"SRPRA" 87.1296503699046 -0.0448341011709038 0.120511602043148 -0.372031409514009 0.709869463721951 0.880690575659694 0.884347030226409
"MSL1" 139.242590838908 -0.0356368288577489 0.0959091784284641 -0.371568492626902 0.710214151344966 0.881015740481074 0.884677734707484
"DTNBP1" 53.3856591554322 0.0544661816336931 0.146743856254263 0.371164987918265 0.710514649066213 0.881137691984611 0.884812758159342
"GLUD1" 137.456556905242 -0.0348072257770635 0.0937503459148692 -0.371275705037617 0.710432191414564 0.881137691984611 0.884812758159342
"PPP1R21" 29.0739767406953 0.0780555141384367 0.210333412715743 0.371103730646569 0.710560272471325 0.881137691984611 0.884812758159342
"MIR34AHG" 27.1517629373173 0.0780899589167752 0.210856928710737 0.370345709739054 0.711124919713123 0.881632905460238 0.885318413816114
"RLIG1" 56.0060101371843 0.0533295952886012 0.143977915524138 0.370401218092789 0.711083566342897 0.881632905460238 0.885318413816114
"RAB40B" 16.9494573334467 0.0968425549664883 0.261857656036307 0.369828999588467 0.711509906260902 0.881943517642037 0.885545734301268
"SYNJ2" 88.1250478452034 -0.0467703283148395 0.126478927629963 -0.369787514736642 0.711540818676983 0.881943517642037 0.885545734301268
"GNB4" 113.541369107501 -0.0407900290899712 0.110343004254277 -0.369665746964563 0.711631556608589 0.881953504629235 0.885545734301268
"DPAGT1" 55.678690849468 0.0538747434203992 0.146060889092249 0.368851263026155 0.712238592191331 0.882005668656435 0.885545734301268
"DSTYK" 76.7079602646471 -0.0460791768681287 0.124832796604377 -0.369127169474252 0.712032938431774 0.882005668656435 0.885545734301268
"FAHD2A" 54.7930269457868 0.0606776311131555 0.164553062441935 0.368742035017223 0.712320013798753 0.882005668656435 0.885545734301268
"FEN1" 270.72461170042 0.0342138189337513 0.0926311869848965 0.369355290020518 0.711862918903349 0.882005668656435 0.885545734301268
"HDAC3" 148.374305739666 -0.0419486521900948 0.11368015192784 -0.369005947640905 0.712123291573117 0.882005668656435 0.885545734301268
"HROB" 21.7521612677374 -0.0903124306231311 0.245007528888754 -0.36861083833933 0.712417815800492 0.882005668656435 0.885545734301268
"KCTD5" 37.6334335064197 0.0644023390512242 0.174667538026342 0.368713842188076 0.71234103005323 0.882005668656435 0.885545734301268
"MATCAP2" 20.9631051074241 -0.090755823913165 0.245736730220868 -0.36932136205928 0.711888204697384 0.882005668656435 0.885545734301268
"THAP5" 69.8862408537571 -0.0478552519119943 0.129658058751049 -0.369088141323164 0.712062027767152 0.882005668656435 0.885545734301268
"ENSG00000285053" 12.4365180728403 0.217533828744205 0.588759815793508 0.369478050146852 0.711771431017574 NA 0.885545734301268
"INPP5D" 12.3130956679861 -0.122950828203305 0.333215729691912 -0.368982665725248 0.712140645297676 NA 0.885545734301268
"MRPL52" 283.387560819662 0.0330884294302989 0.089827237624227 0.368356306009512 0.712607573204278 0.88203585325714 0.88558443654969
"SKP1" 497.580411208449 -0.0374673450417003 0.101707411027112 -0.368383627734982 0.712587203624072 0.88203585325714 0.88558443654969
"SLBP" 148.191269795688 -0.0342312471865632 0.0929679173163457 -0.368204948273534 0.712720420945092 0.882073179048764 0.885626109534042
"ADCK2" 25.669132331594 0.0789830914291653 0.215831961977228 0.365947150299725 0.714404512094395 0.882358869563768 0.885889973743127
"ARHGEF1" 33.3311648509398 0.078545936604414 0.214022857001436 0.366997888472664 0.713620593037086 0.882358869563768 0.885889973743127
"CBFA2T2" 29.6959491456712 0.0731910888188826 0.199061199966004 0.367681340368602 0.713110855627975 0.882358869563768 0.885889973743127
"EIF2S3" 233.254382908981 -0.0283123061989739 0.0773692798842528 -0.365937310536302 0.714411854624306 0.882358869563768 0.885889973743127
"ERVK13-1" 20.1676603643041 -0.0932047526215947 0.253893288462369 -0.367102073418569 0.713542880744662 0.882358869563768 0.885889973743127
"H2AC14" 17.1816303080493 0.1495226854325 0.408416881663128 0.366103097461651 0.71428814629237 0.882358869563768 0.885889973743127
"HIP1" 95.6973688909422 0.0401260368470751 0.109145974528444 0.367636433871578 0.713144344211914 0.882358869563768 0.885889973743127
"LAYN" 69.1669446583658 0.0493539559597507 0.134856605688037 0.365973588820119 0.714384783536925 0.882358869563768 0.885889973743127
"MAP3K3" 36.7769358754623 -0.07108700243162 0.193968915906128 -0.366486568734666 0.714002033131402 0.882358869563768 0.885889973743127
"MCM3AP" 104.149915951109 -0.0408322070261774 0.111406575965032 -0.36651523191049 0.71398064875846 0.882358869563768 0.885889973743127
"NCK2" 128.947941509666 0.0363795426428122 0.0994250041953116 0.365899332237873 0.714440194658504 0.882358869563768 0.885889973743127
"PANK2" 71.649412829761 -0.0490136810705056 0.133583206766605 -0.366914990715424 0.713682429186832 0.882358869563768 0.885889973743127
"PPIF" 150.855543399471 0.0356182172408528 0.0969657724999548 0.367327731451522 0.713374571003706 0.882358869563768 0.885889973743127
"RFTN1" 113.912392593247 -0.0373542103073909 0.102074762393794 -0.365949520051608 0.714402743765782 0.882358869563768 0.885889973743127
"SNX33" 26.6365139218724 -0.0820052298687297 0.223340817155298 -0.367175292511391 0.713488267880697 0.882358869563768 0.885889973743127
"SRGAP1" 109.850279041554 -0.0449663453876006 0.122457447535827 -0.367199760344874 0.713470018071165 0.882358869563768 0.885889973743127
"VAT1" 274.313947214018 -0.0381771957735763 0.104213123487407 -0.366337698132517 0.71411310275091 0.882358869563768 0.885889973743127
"ZNF74" 39.3453071528658 0.0618654499656964 0.168773380613455 0.366559286427924 0.713947782000006 0.882358869563768 0.885889973743127
"NRK" 10.6131712958567 -0.135704818530555 0.369566172717836 -0.367200324457634 0.713469597318623 NA 0.885889973743127
"SRSF8" 81.7724369140682 -0.0500769602503445 0.136906618847048 -0.365774574465902 0.714533293742158 0.882364859024265 0.885907035079384
"COIL" 132.759610860162 -0.0408650614546238 0.111787470267605 -0.365560302570566 0.714693201647103 0.882364859024265 0.885908557903147
"NPPB" 545.362453526722 -0.0394821548227635 0.107992484638121 -0.365600948575885 0.714662867179477 0.882364859024265 0.885908557903147
"BUB3" 225.663506714955 -0.0290335824191048 0.0794853656671452 -0.365269533270899 0.714910218449575 0.882530644624651 0.886016500443324
"PROCR" 11.8631672981754 0.107812469798199 0.295189812996334 0.365230997316081 0.714938981640189 NA 0.886016500443324
"NELL2" 100.361441237588 0.0399567917816344 0.109467109013242 0.365011848232887 0.715102561950177 0.882655686070119 0.886114782442772
"RPS19BP1" 177.429394937742 0.0417126011585845 0.114308619365472 0.364912124651066 0.715177003347149 0.882655686070119 0.886114782442772
"MAP4" 431.276938273619 0.0330908213498 0.0907913079978267 0.36447124817931 0.715506140109056 0.882755493470194 0.88622757187551
"RPGRIP1L" 43.2901430181932 -0.0588520730560657 0.161448530774373 -0.3645252934405 0.715465789720746 0.882755493470194 0.88622757187551
"SEMA4D" 13.7399286289669 0.0997670428778185 0.273625830967037 0.364611201088823 0.715401652394564 0.882755493470194 0.88622757187551
"QTRT2" 65.3010248830565 0.0507214181154445 0.139233459825659 0.364290438368445 0.715641139147641 0.882802658271891 0.886283311908173
"ZBTB8A" 34.6381016414535 0.0707285894015097 0.194203479679289 0.364198363069045 0.715709889259896 0.882802658271891 0.886283311908173
"FBXO33" 44.4004050307519 0.0572792831962361 0.15739793569549 0.363913814645266 0.715922368368738 0.882860566865818 0.886349835370366
"NFE2L1" 175.703082292143 0.0339571995788716 0.0933086499219748 0.363923383386929 0.715915222803033 0.882860566865818 0.886349835370366
"DTNB" 10.7708005375114 -0.143694228580802 0.39511674576774 -0.363675369672308 0.716100437874345 NA 0.886472005466179
"CDC23" 93.6892502045109 -0.0427952557585924 0.117719811591493 -0.36353486452305 0.716205373643818 0.883107469732818 0.886503625108843
"C1D" 73.9523495094551 -0.0479594618139789 0.132000926447934 -0.363326706141686 0.71636084584059 0.883197080742207 0.886597783712705
"LINC02018" 13.5474799632276 -0.107700440866592 0.296600868193117 -0.363115730316975 0.716518434366737 0.883289279947994 0.886694540412167
"E2F4" 76.6957794726182 0.04565040796095 0.125933923732451 0.362494922797253 0.71698221694574 0.883656765818626 0.887022438918483
"TMEM223" 62.7229037849521 0.0523401914684962 0.144347391109864 0.36259880463416 0.716904603350954 0.883656765818626 0.887022438918483
"LINC01089" 13.5085946362614 -0.119551150238345 0.329928664237809 -0.362354542654025 0.717087104289205 0.883683935010738 0.887022438918483
"DAPK3" 86.4239541754019 -0.0541556295854445 0.149560337746246 -0.362098871943768 0.717278146591152 0.883688673446333 0.887022438918483
"FOSL1" 39.9277554116581 -0.0680358625534448 0.187935651855935 -0.362016796076557 0.717339479082384 0.883688673446333 0.887022438918483
"UTP23" 51.3071157089427 0.0535161371927485 0.147805650696163 0.362070982676832 0.717298987082989 0.883688673446333 0.887022438918483
"ZNF416" 11.8803397750669 0.129570640706692 0.357654337573732 0.362278957905774 0.717143580892617 NA 0.887022438918483
"DHRS4L2" 44.4247456708529 0.0620252836418675 0.171539237401618 0.361580735587919 0.717665362739001 0.88398803976177 0.887327144318867
"DHX32" 53.3814017760743 -0.0575106470857787 0.15923618417044 -0.361165694753283 0.717975585385096 0.884080732297884 0.887432811841879
"SETD4" 34.7664296425271 0.0669710516554256 0.185420386061976 0.361184943456222 0.717961196895974 0.884080732297884 0.887432811841879
"ZNF219" 39.2025492053398 -0.0749953186217661 0.207658471327593 -0.361147407771565 0.717989255076082 0.884080732297884 0.887432811841879
"PIGBOS1" 29.5435609593662 0.0747767533514268 0.207381112312325 0.36057648894664 0.718416067658236 0.884504177482734 0.887862070998546
"GGCT" 221.425415458952 -0.0300253943964359 0.0833257539080428 -0.360337506571756 0.718594754328331 0.884622070908287 0.887984620056457
"PSMC3IP" 114.968994094762 0.0395632192972274 0.109983686801238 0.359718976949063 0.719057299190321 0.885089338848737 0.888457873493319
"ENSG00000260400" 12.3765350224908 -0.114209042969794 0.317599130554378 -0.359601245666004 0.719145351909296 NA 0.888468355766674
"COMMD5" 55.9957706222856 -0.0536337031742393 0.149193383475099 -0.359491164587678 0.719227686315615 0.88519692280243 0.888471771811058
"SBK1" 62.5624448219232 0.0470227038265274 0.130854203951665 0.359351877176958 0.719331870072506 0.885223010851803 0.888502174914779
"SRP54" 145.23747150361 -0.0371277562968201 0.103386597239838 -0.359115758599644 0.719508493211146 0.885338227832887 0.88862203685385
"TRAF7" 98.0702297130213 0.0415926152596915 0.115866499839473 0.35897015373137 0.719617417091789 0.885370125503819 0.888658270210895
"CLMP" 10.4657446226156 -0.123982677222251 0.34549729904016 -0.358852811777956 0.719705202234724 NA 0.888668394133908
"HCFC2" 20.0608630075631 -0.0829434758766525 0.231780477545602 -0.357853589547177 0.720452883902854 0.886193601544251 0.889389352842099
"PFDN5" 75.2344527942491 0.107543836917595 0.300442336301088 0.357951672995313 0.720379479778203 0.886193601544251 0.889389352842099
"ASCC1" 34.6892209002403 0.0661318796108482 0.18498134981025 0.357505660320269 0.720713289492065 0.886201803539342 0.889389352842099
"PPP1R15A" 61.0700013293542 -0.051682768347552 0.144576994921627 -0.357475740698364 0.720735684170551 0.886201803539342 0.889389352842099
"PPP1R26" 41.648821390574 0.0597240017155551 0.167106569557619 0.357400680737222 0.720791867207962 0.886201803539342 0.889389352842099
"URB2" 29.0097352685237 -0.0720430345434144 0.201479931288486 -0.357569282869472 0.720665669147339 0.886201803539342 0.889389352842099
"DUSP11" 32.1652069628353 0.0752775299144494 0.210733541487624 0.357216650861772 0.720929621556491 0.886234809049044 0.889389352842099
"USP49" 23.131334919327 0.0813508625494181 0.227782427200802 0.357142838230024 0.720984876059586 0.886234809049044 0.889389352842099
"ZNF287" 26.4082836397043 -0.0747857200635922 0.209469996329304 -0.357023542149793 0.721074181545342 0.886242458179994 0.889389352842099
"OAS3" 11.6487874166761 -0.115241604585795 0.322798119920253 -0.3570082893118 0.721085600150414 NA 0.889389352842099
"CUL4A" 121.022396424753 -0.0380234774007784 0.106601535865824 -0.356687894709485 0.721325468860316 0.886449167780298 0.889586943372464
"AUP1" 202.927900446249 0.040260429628542 0.113022833285074 0.356215009466222 0.721679552290823 0.886473576192151 0.889632594593336
"CENPVL3" 21.9657397886248 0.0916349811164621 0.257025865492044 0.356520465133104 0.721450828684944 0.886473576192151 0.889632594593336
"DSE" 36.7189990780949 -0.0653668197929391 0.183559778343685 -0.356106443267494 0.721760852088575 0.886473576192151 0.889632594593336
"MOCS2" 87.7034519638921 -0.0422668820317681 0.118607907942979 -0.356358043614497 0.721572445969001 0.886473576192151 0.889632594593336
"RPL35A" 1725.2691176905 -0.0544192726938804 0.152791372695371 -0.356167182307991 0.721715367270795 0.886473576192151 0.889632594593336
"GDNF" 12.7596867501041 0.107444206145649 0.301861672284483 0.355938550702754 0.721886584624045 0.886525926569731 0.889689360255197
"ENSG00000280800" 106.944150663506 -0.199063304237037 0.559483338742424 -0.355798449127155 0.721991510604293 0.886552715968228 0.889720473171563
"SH3BP2" 21.2923341755862 -0.0875013110012989 0.246072904145141 -0.355591003833921 0.72214688177972 0.886641435076459 0.889813736697457
"MRI1" 43.7486388538504 -0.0588946645965337 0.165691592160763 -0.355447514436283 0.722254358344656 0.886671336225394 0.889847971452767
"SLC4A3" 11.6981406234247 -0.136696391785811 0.384861704746308 -0.355183147868448 0.722452388794728 NA 0.889993752568616
"ZNF562" 22.6575304943149 0.0784469137030956 0.220958546672614 0.355030003973222 0.722567113601666 0.886953210677672 0.89003688808342
"DNAJB9" 28.196842793637 0.0733988301243557 0.206948190422927 0.354672490609147 0.722834962144561 0.886973849155769 0.890074538970275
"PLEKHA6" 19.6046550031737 -0.0907617378742875 0.255952798707252 -0.354603420367741 0.722886713394519 0.886973849155769 0.890074538970275
"PNPLA4" 57.2056348468523 0.0514934679711231 0.145230544024145 0.354563623768855 0.722916531785906 0.886973849155769 0.890074538970275
"PTGES3L-AARSD1" 52.8152077156868 0.316269756590039 0.891423467043178 0.354791822610521 0.722745554987878 0.886973849155769 0.890074538970275
"HAUS8" 56.6047054140208 0.0527803324133413 0.148942087630103 0.354368152435335 0.723062998669172 0.886997980443339 0.89011145064906
"PPIL3" 45.2855741369818 0.06731021153912 0.19003208260507 0.354204461775047 0.723185660065222 0.886997980443339 0.89011145064906
"RNF13" 97.1410575291774 -0.0405731631001496 0.114532190102183 -0.354251176581459 0.723150653656833 0.886997980443339 0.89011145064906
"ATG16L1" 31.8053557069299 -0.0724761298827173 0.204831880558338 -0.353832273009257 0.723464585726859 0.887238070355071 0.890356614595625
"ENSG00000237188" 21.5244342525388 -0.328950468795394 0.930419217665233 -0.353550810806395 0.723675543494303 0.887297568661174 0.890424782381902
"SREBF1" 38.234016444691 0.0605334248095451 0.171218163338928 0.353545579680811 0.723679464456006 0.887297568661174 0.890424782381902
"NREP" 179.015474949635 -0.028613488541433 0.0809709763574265 -0.353379566711975 0.723803902339276 0.887348146908753 0.890479767906606
"ANXA4" 31.604196670578 0.068272700367651 0.193339342658474 0.353123681030879 0.72399572016104 0.887383548866114 0.890523750382217
"CPOX" 50.6136713312361 0.0564404123084841 0.159833929207412 0.353119094227126 0.723999158693334 0.887383548866114 0.890523750382217
"MAD2L1" 131.202932426836 -0.071638134824547 0.20294633245231 -0.352990536753756 0.724095535045622 0.88739404359145 0.890544194770285
"ENSG00000276529" 17.9636756733932 0.0977564832766833 0.277080972146752 0.352808359662127 0.72423211618706 0.88739404359145 0.890546958778873
"MON1B" 76.8711025247196 -0.0439909220530067 0.124699736596674 -0.352774779270705 0.724257292913393 0.88739404359145 0.890546958778873
"SDR39U1" 69.1827055619864 0.0468552357504032 0.132871595326176 0.352635457077054 0.724361752199332 0.88742010000118 0.890577331541262
"ATP5F1A" 812.868321507545 -0.0370267485835772 0.105146288161253 -0.352145085015199 0.724729458160382 0.88766668161635 0.890833237540602
"DYNLL2" 130.090466331841 -0.0339826745282382 0.0964866061683661 -0.352200951797802 0.724687563193213 0.88766668161635 0.890833237540602
"PRCC" 128.165291809662 0.0377756997386464 0.10735358055453 0.351881134690783 0.724927407858876 0.887773036175312 0.890948415893896
"PRKAA1" 36.0349334859434 -0.0645505479685081 0.183482656620053 -0.351807354207739 0.72498274286333 0.887773036175312 0.890948415893896
"RBBP4" 347.086156785064 -0.0245554128862905 0.0698720682832241 -0.351433891820061 0.725262859873171 0.887912191698281 0.891096511151389
"SUGP2" 147.775594973573 -0.0336463352582702 0.0957203591163043 -0.351506571526633 0.725208343275946 0.887912191698281 0.891096511151389
"UCHL5" 109.174158914668 -0.0374652491074625 0.106795255829698 -0.350813796140972 0.725728046393267 0.888379741895454 0.891569959954585
"ANKRD63" 28.5204781663861 -0.0691027142921959 0.197195203540822 -0.350427967067114 0.726017540690506 0.888442955897733 0.89164606178265
"RGS14" 14.1620962819985 0.107318644137698 0.306264217577648 0.350411957970538 0.726029553441506 0.888442955897733 0.89164606178265
"RUNDC1" 53.7978147712303 0.0522069422480203 0.148908922538119 0.350596467680812 0.72589110691833 0.888442955897733 0.89164606178265
"FBLN2" 14.4620282770033 0.103040999191955 0.294564806213746 0.349807570416899 0.72648311719821 0.888590231757058 0.891712706016842
"GORAB" 20.7492180218254 0.0800452122493002 0.228777612096925 0.349882191336921 0.72642711259856 0.888590231757058 0.891712706016842
"LPCAT4" 32.6880863264141 0.0684461327703758 0.195641999143481 0.349853983653982 0.726448282897236 0.888590231757058 0.891712706016842
"RBM15" 46.0223191483462 -0.0635888241189839 0.181663404865641 -0.3500365093675 0.726311298248374 0.888590231757058 0.891712706016842
"C1orf74" 11.6073762031142 0.147490470406792 0.421288362756993 0.350093863124026 0.726268256343499 NA 0.891712706016842
"COX10" 58.827044555647 -0.051308808798306 0.146749409247852 -0.349635538986384 0.726612236043173 0.888646264832897 0.891773161976046
"DROSHA" 140.22634032377 0.0339036465268944 0.097041445072917 0.349372853026036 0.7268094109733 0.888785508065137 0.891917120884478
"BRPF1" 36.8576997913896 -0.066581951087801 0.191094139682983 -0.348424871627448 0.727521126497367 0.888954082107203 0.892115848538984
"INPP5B" 18.8822357187386 0.0886212775528522 0.254273932775232 0.348526789929308 0.727444598054429 0.888954082107203 0.892115848538984
"PIF1" 26.6586002079705 -0.0769576452511146 0.22067163112829 -0.348742812375254 0.727282400047793 0.888954082107203 0.892115848538984
"PLCXD1" 25.5803824333915 0.0773776873614706 0.221895780731065 0.348711846194369 0.727305649903875 0.888954082107203 0.892115848538984
"RND2" 71.7229006663217 -0.0468200967302349 0.13438132503335 -0.348412227060683 0.7275306212427 0.888954082107203 0.892115848538984
"UBQLN4" 82.0632070020216 0.0437828094773512 0.125593069376579 0.34860848369007 0.727383257783244 0.888954082107203 0.892115848538984
"ZNF592" 49.7155617264552 -0.0552878112944466 0.158602216715267 -0.348594190166352 0.727393990038846 0.888954082107203 0.892115848538984
"EXOG" 30.33995480066 0.070335759913813 0.201977900311072 0.348234929690262 0.727663757403548 0.889014923860228 0.892181126075329
"BTF3" 966.448291866745 -0.0428412507220885 0.123210727880517 -0.347707147413604 0.728060128370972 0.889355727610225 0.89253158281489
"RICTOR" 40.9657311196268 -0.0587257408105141 0.168926165232578 -0.347641472412875 0.728109456193877 0.889355727610225 0.89253158281489
"ADA" 48.3032851105201 -0.0569962938767192 0.164179019195386 -0.34715942485251 0.728471551656197 0.889517500042677 0.89260862744262
"ENSG00000276170" 16.6703567774758 0.091695351346525 0.264076870573744 0.347229771192396 0.728418706431221 0.889517500042677 0.89260862744262
"MSI2" 139.937280431483 -0.0389257852447766 0.11213536143891 -0.347132115554672 0.728492067157854 0.889517500042677 0.89260862744262
"NPY2R-AS1" 11.7693087359988 -0.116275946322153 0.334666621973059 -0.347438133019171 0.728262189478398 NA 0.89260862744262
"METTL8" 33.3222126155156 -0.0702560898797016 0.202470506225035 -0.346994192831304 0.728595681502583 0.88953712739903 0.892636775262552
"MEX3D" 92.2680495444457 0.0420783385518598 0.12130212557036 0.346888715708882 0.728674924459803 0.88953712739903 0.892636775262552
"ATP9A" 23.7316600391174 0.0734137255003747 0.212170950708415 0.346012143770175 0.729333588396545 0.889624353740701 0.892660233606678
"BRI3" 459.962653191159 0.0275989023498209 0.079757540166521 0.346035024302389 0.729316393219943 0.889624353740701 0.892660233606678
"C6orf62" 194.853701276212 -0.0354147433547698 0.102340172071111 -0.346049284831785 0.729305676216363 0.889624353740701 0.892660233606678
"ENSG00000290791" 14.6966154454551 0.0894970647067428 0.258732542178673 0.345905713881707 0.729413574371067 0.889624353740701 0.892660233606678
"NUMBL" 21.8183465795336 0.0806922133940001 0.233132267025257 0.346122029454026 0.72925100835526 0.889624353740701 0.892660233606678
"SNX24" 63.1244910266135 -0.0494649961203891 0.142760873869981 -0.34648846549818 0.72897565120536 0.889624353740701 0.892660233606678
"TNFRSF10D" 85.3326815631733 -0.0423411539195424 0.122393452600527 -0.345942965247801 0.72938557826474 0.889624353740701 0.892660233606678
"ZSCAN20" 12.8917510968308 -0.106359179069496 0.306843167879662 -0.346623911506505 0.728873879599015 0.889624353740701 0.892660233606678
"PARP9" 12.2730302160667 0.0928526080711827 0.268351425259627 0.346011235011511 0.729334271349628 NA 0.892660233606678
"LIG3" 70.269374865124 -0.0448411880411513 0.129696907036988 -0.345738299128159 0.729539398672897 0.889676090733257 0.892716375406199
"MRPL33" 440.774438167854 0.0301372203786199 0.0872080917761132 0.345578257301975 0.729659688495407 0.88972106735031 0.892765733260981
"CENPBD1P" 28.2175194461956 -0.0752864038952217 0.218219390508818 -0.345003272714115 0.730091910353034 0.889834298725828 0.89291855280536
"COG7" 19.6444572992934 -0.0865884329199258 0.250777110982991 -0.345280446770114 0.729883545037735 0.889834298725828 0.89291855280536
"CRADD" 13.0270028650576 -0.106897876248432 0.310294552902418 -0.344504520780453 0.730466896790581 0.889834298725828 0.89291855280536
"CRTC2" 29.3227907244199 0.0714654545152064 0.207442444287654 0.344507387389378 0.73046474134764 0.889834298725828 0.89291855280536
"FTH1" 1906.06724263949 -0.0585323456090457 0.169824772562537 -0.344663176790014 0.730347604342081 0.889834298725828 0.89291855280536
"JAGN1" 77.6603140116936 -0.0451533258596489 0.131086366965779 -0.344454781262161 0.730504296961935 0.889834298725828 0.89291855280536
"MIR1915HG" 71.2847894627261 0.0470086516349143 0.136464632340532 0.344474981016397 0.730489108272148 0.889834298725828 0.89291855280536
"XPO5" 158.931268550542 -0.0341446198200784 0.0990931315964844 -0.344571003761574 0.730416907864411 0.889834298725828 0.89291855280536
"ZNF239" 12.5410604848567 -0.118983673616157 0.345277854426265 -0.344602678946403 0.730393091518139 0.889834298725828 0.89291855280536
"ACVR2A" 39.5320670686744 -0.0661174217085422 0.192110804761172 -0.344162952160541 0.730723742198331 0.889834298725828 0.892934232925347
"ATP2C1" 98.9742031894393 -0.0397175451594638 0.115442379399404 -0.344046487659876 0.730811325567389 0.889834298725828 0.892934232925347
"RNMT" 106.735258734525 -0.0355456271190574 0.103326602957711 -0.344012346303549 0.730837001137806 0.889834298725828 0.892934232925347
"ZFHX2" 43.9789816051964 -0.0635737653621975 0.184681875162475 -0.344233917412133 0.730670376792297 0.889834298725828 0.892934232925347
"PHTF1" 84.0746082627743 0.040831986456527 0.118757879779244 0.343825492105691 0.73097752778868 0.889903822063667 0.893008213926521
"BAG2" 43.755835397476 0.0583296373338571 0.169777134076882 0.34356592041095 0.73117275776324 0.889984617339408 0.893101933058457
"RPL29" 1162.45004831246 0.032417899787813 0.0943947342225083 0.343429112384566 0.731275661303864 0.889984617339408 0.893101933058457
"UPF2" 105.305024292918 0.0408691268798197 0.119011632047642 0.343404473803529 0.731294194335794 0.889984617339408 0.893101933058457
"PAXX" 47.210771215681 0.0604454806871136 0.176148511657219 0.343150675066385 0.731485109751053 0.890013877690713 0.893139719571379
"ZNF559" 20.7253364509987 -0.083134526639361 0.242242631287953 -0.343187019548757 0.731457769264727 0.890013877690713 0.893139719571379
"TUBB2A" 1085.77815514016 0.0534903707552658 0.156004220890402 0.342877714782118 0.731690457644373 0.89016219339559 0.89329276733622
"NAB2" 71.0626779275007 0.0478718799759744 0.139863510480262 0.342275693006649 0.73214342626436 0.890408611100436 0.893468076730905
"TDP2" 71.0379404289195 -0.0472928081326883 0.138167851438352 -0.342285181685622 0.732136286140672 0.890408611100436 0.893468076730905
"VPS4A" 140.695386948477 0.0381254881383565 0.111372663086796 0.342323574579916 0.732107396158376 0.890408611100436 0.893468076730905
"ASGR1" 16.2888423456848 -0.0940866066939924 0.275218054115447 -0.341862044611817 0.732454714538918 0.890482612261983 0.893468076730905
"SRXN1" 38.7866048099097 -0.068283942556983 0.199706882745771 -0.341920827255159 0.732410475377563 0.890482612261983 0.893468076730905
"U2AF1" 383.212421435075 0.0865063103979268 0.252903659893329 0.34205242594913 0.732311438892826 0.890482612261983 0.893468076730905
"ACACA" 78.7013724026056 0.0429555821622116 0.125782832781671 0.341505921056589 0.732722748155194 0.890485232183072 0.893468076730905
"C11orf54" 31.8777674218651 0.0645975384411025 0.189266523077973 0.341304618432125 0.732874271429192 0.890485232183072 0.893468076730905
"MAIP1" 58.9419199827552 0.0548749534263263 0.160635528787856 0.341611559039327 0.732643237149212 0.890485232183072 0.893468076730905
"PHLDB2" 113.527444368765 0.0405983999335816 0.11883221905092 0.341644717719063 0.732618280051245 0.890485232183072 0.893468076730905
"TECPR1" 22.0997309746385 0.0807834737967361 0.236683936173505 0.341313716100769 0.732867423263314 0.890485232183072 0.893468076730905
"C14orf28" 10.641112141179 0.110767882330545 0.324001489930712 0.341874607904529 0.732445259470329 NA 0.893468076730905
"FAM86EP" 10.9919069230754 0.117618116293586 0.34431421349766 0.341601106439324 0.732651104425823 NA 0.893468076730905
"ENSG00000286190" 80.5454323043983 0.225108373978901 0.659990234637636 0.341078340503773 0.733044606388585 0.890590753570277 0.893578174119535
"PRDM5" 23.9341871819866 0.0750670151944206 0.220291016410348 0.340762943571831 0.733282049282663 0.8907777724289 0.893770042821768
"RAB5B" 52.982066755387 0.0522483731917777 0.153378176911175 0.340650633903649 0.733366606466682 0.890779047048519 0.893775543310082
"SNRPB2" 379.995920110867 0.024808584807975 0.0728656945732267 0.340470024382236 0.733502592928844 0.89084278250848 0.89384371413767
"LGALS8" 89.0728443359376 0.0399429362661401 0.117414857552983 0.340186387809705 0.733716168502489 0.891000725115671 0.894006409591749
"MLPH" 30.8286458703368 -0.0664404019732332 0.195511918530067 -0.339827886058084 0.733986146310221 0.891130776355213 0.894145339601589
"RAD51C" 66.1458403057727 -0.0467938877047217 0.137701045623082 -0.339822312118145 0.73399034415083 0.891130776355213 0.894145339601589
"PREB" 104.432529456399 0.052407389566242 0.154382035825516 0.339465594465105 0.734259011559646 0.891355511130846 0.89437505433348
"SYS1-DBNDD2" 14.2859058678591 0.253582637376977 0.747358220664264 0.339305342960687 0.734379718047906 0.891400597680589 0.894424512622482
"SEC16A" 73.1913933092811 0.042507053405358 0.125357077790956 0.339087781515155 0.734543602695255 0.891498078274011 0.894526542446855
"CEP76" 21.2773700943308 -0.0810969127486836 0.239557541627863 -0.338527905227306 0.734965401782123 0.891511346917137 0.894569360678048
"MAFB" 42.7025424519322 -0.0528198085990368 0.155911575269423 -0.338780546009887 0.734775057593796 0.891511346917137 0.894569360678048
"NELFA" 74.5104927709494 0.0426944206693572 0.126204051486042 0.338296751701977 0.73513957133994 0.891511346917137 0.894569360678048
"OARD1" 89.8977221071075 -0.043364155202995 0.128128662834238 -0.338442267668835 0.735029926380696 0.891511346917137 0.894569360678048
"RAB13" 725.903114800563 -0.0562726532621176 0.16628302566682 -0.338414898552968 0.735050548348666 0.891511346917137 0.894569360678048
"RNF130" 156.823048207631 0.0305682274503592 0.0903422569677898 0.338360236685894 0.735091735317347 0.891511346917137 0.894569360678048
"WTIP" 57.1194952392826 -0.0522595357355029 0.154395928687749 -0.338477420872884 0.735003439570466 0.891511346917137 0.894569360678048
"CHMP1B" 90.2262971049224 -0.0388797683839703 0.115084479318995 -0.337836766643414 0.735486201392505 0.891830318319182 0.894893638961394
"TRMT112" 529.074599584304 0.032770526305045 0.0970803110743773 0.337560994009776 0.735694040677492 0.891980942476337 0.895048993049126
"CCDC18" 115.575992944375 -0.0373535597369636 0.110728884165274 -0.337342510209076 0.735858717298179 0.892079206434785 0.895151807097883
"ADO" 64.6765622986707 0.0455323559610848 0.13523313861319 0.336695254048062 0.736346641420037 0.892386494091778 0.895472788303121
"C4orf3" 304.195333692907 -0.0319683915529507 0.0949537385264725 -0.336673332183105 0.736363168744336 0.892386494091778 0.895472788303121
"GXYLT1" 60.1132380785794 -0.0472023361612575 0.140181569433208 -0.33672283990049 0.736325844077741 0.892386494091778 0.895472788303121
"ZFP28" 14.5228423444717 0.0919636902976216 0.273332214720591 0.336453902411869 0.736528607876195 0.892485591300168 0.895576438587128
"CCPG1" 36.2739258239829 -0.0679049916830693 0.201957184773953 -0.336234592292788 0.736693969000786 0.892584571482438 0.895679971457184
"MDFIC" 29.8560036151429 0.0657701816634353 0.195795212693872 0.335913124527041 0.736936379629477 0.892586782119137 0.895694813994272
"MFSD1" 29.2255747805945 -0.0667120518783586 0.198533070072032 -0.336024884187576 0.736852101555294 0.892586782119137 0.895694813994272
"TEN1-CDK3" 18.301341267959 0.0835978264891497 0.248877664682448 0.33589927242292 0.736946825735749 0.892586782119137 0.895694813994272
"PDLIM5" 183.163715724266 -0.0292583151790754 0.0872234267670934 -0.335441019271139 0.737292429587073 0.892693348217939 0.895818572662058
"SET" 1416.80417868099 -0.0408384811231882 0.121673019339174 -0.335641223871886 0.737141433402146 0.892693348217939 0.895818572662058
"TPRG1L" 50.7830311281218 0.0530040366625154 0.158053507143067 0.335355017554511 0.737357296001245 0.892693348217939 0.895818572662058
"TTPAL" 42.9179973173329 0.0558043146500007 0.166411764902718 0.335338758546448 0.737369559496415 0.892693348217939 0.895818572662058
"ENSG00000273345" 23.6879111573773 0.189721112119881 0.566959898132971 0.334628803103434 0.737905114593558 0.892936342299431 0.896079228880007
"MAP3K20" 67.1745427726251 0.0485228485688629 0.144931702525232 0.334798030544183 0.737777446264217 0.892936342299431 0.896079228880007
"SPA17" 59.461798004324 0.0481542345231638 0.143897940850804 0.334641581654674 0.737895473964395 0.892936342299431 0.896079228880007
"ZNF250" 18.9299633092304 0.0833780353238095 0.249081222460958 0.334742356328681 0.737819447129851 0.892936342299431 0.896079228880007
"EGFL8" 14.9407692399037 -0.245924663790254 0.736282507844416 -0.334008564878497 0.738373095632443 0.893401294363802 0.896550020207901
"CXorf38" 24.0004999431147 -0.0776368804045941 0.232625266778712 -0.333742251990397 0.738574063320485 0.893457875632526 0.896615204207886
"EXOSC8" 199.504181022102 -0.0322689267935068 0.0966932787477616 -0.333724610556282 0.738587376706442 0.893457875632526 0.896615204207886
"BORCS5" 12.9516525935875 0.107854400122735 0.324441326732116 0.332431140043351 0.739563727903651 0.894031604591757 0.897122901949948
"MT-CO2" 2730.32482161739 0.0510057366489369 0.153484233136037 0.332319063702974 0.739648346350638 0.894031604591757 0.897122901949948
"NDFIP1" 226.568972083064 0.029007746126246 0.0872219989310253 0.332573736921407 0.739456070787566 0.894031604591757 0.897122901949948
"NSMCE2" 60.8850644917035 -0.0491579245670398 0.147815042088936 -0.332563749076789 0.739463611196972 0.894031604591757 0.897122901949948
"RECQL5" 15.7905241272327 0.0954930648571368 0.286819569467516 0.332937759562295 0.739181265853749 0.894031604591757 0.897122901949948
"SAP18" 413.272607249937 -0.0297897724374021 0.089519263559601 -0.33277499448561 0.739304134992497 0.894031604591757 0.897122901949948
"SDF2L1" 41.0253013550147 0.064371469034822 0.193662080436593 0.332390671884256 0.739594281292634 0.894031604591757 0.897122901949948
"BAK1" 10.7463920938715 0.118580647711989 0.356071458980214 0.333024859817754 0.739115517792261 NA 0.897122901949948
"LZTS3" 19.6391784839337 0.0885577693985136 0.26672695151272 0.332016576863588 0.739876741829762 0.894206345467717 0.897302454574902
"DIAPH2" 36.845650816868 0.0602450107513302 0.181569313381698 0.331801721498401 0.740038984290195 0.894301104047072 0.897401748325838
"PIGC" 66.089144119077 -0.0465402086925089 0.140356785329188 -0.331585028706342 0.740202625951263 0.894397531833045 0.897499811132795
"ZNF876P" 10.4795124260383 0.10552791898898 0.318352102234772 0.331481772063679 0.740280607248168 NA 0.897499811132795
"SLC35G1" 14.086213541353 -0.104956383283578 0.316880431280211 -0.331217623188499 0.740480109435243 0.8945451567347 0.897561821811691
"SNRNP40" 76.1109436692073 -0.0447630090202347 0.135153527545359 -0.33120118899754 0.740492522168126 0.8945451567347 0.897561821811691
"BAG6" 282.13556029895 0.0308970511553197 0.0935187126618689 0.330383623511079 0.741110114028921 0.894923970889644 0.897958773859093
"CREBZF" 99.4105232318221 -0.0381883581242843 0.115602548758744 -0.33034183531698 0.741141685463496 0.894923970889644 0.897958773859093
"ENSG00000291214" 64.6736837694349 -0.044548974730235 0.134762103390202 -0.330574943619305 0.740965575175668 0.894923970889644 0.897958773859093
"RASA4B" 34.3195905593636 0.0853651313413751 0.258309642609206 0.33047597634798 0.741040342003613 0.894923970889644 0.897958773859093
"CETN3" 90.3231998995111 -0.0436766569742333 0.132374555858001 -0.329947524213684 0.741439613237137 0.895081072249947 0.898060655680985
"ZNF766" 40.1705575226324 -0.0589242318135757 0.178557789371527 -0.330000903466448 0.741399279458324 0.895081072249947 0.898060655680985
"PCGF1" 16.1208493096573 0.0885056776998138 0.268435987771346 0.32970868934013 0.741620087424769 0.89519763183886 0.898060655680985
"EHMT1" 80.2733420262695 -0.0413845086533965 0.125603439195587 -0.329485473633835 0.741788771927792 0.895198645791805 0.898060655680985
"ENSG00000278903" 65.1885595831699 0.0510142838966148 0.154822613570001 0.329501503173821 0.741776657962578 0.895198645791805 0.898060655680985
"SH2D5" 11.6819920330481 -0.112293258686474 0.340501666371408 -0.329787692034342 0.741560387923386 NA 0.898060655680985
"SNX16" 12.38504599958 -0.103481303415919 0.314039406812377 -0.329516936954807 0.741764994289322 NA 0.898060655680985
"DNAJA4" 17.5464479511591 -0.0928393395899441 0.282143145839127 -0.329050487169656 0.742117527605075 0.895487801802993 0.898361265528867
"CCNYL1" 47.3172432109353 0.0531788443922717 0.161937564667883 0.328391034540602 0.742616020882092 0.895487801802993 0.898380334687913
"KDM5D" 26.7879188222416 0.0700929604026434 0.213173622105017 0.328806911992672 0.742301638309352 0.895487801802993 0.898380334687913
"KLHL2" 23.4783137399256 -0.0800286786073779 0.243532781620326 -0.328615630614135 0.742446232137429 0.895487801802993 0.898380334687913
"NUP42" 49.3886007690587 0.0561195660441681 0.17088062653643 0.328413859321869 0.742598765373914 0.895487801802993 0.898380334687913
"RGPD5" 23.0133403450137 0.259076750678573 0.788829917980511 0.328431699626502 0.742585278214354 0.895487801802993 0.898380334687913
"ZNF880" 21.1343412406 0.0811686956622928 0.246851770448448 0.328815529719864 0.742295124192658 0.895487801802993 0.898380334687913
"LINC00461" 43.2716432027865 0.0550328007693034 0.16772861048884 0.328106222360704 0.742831349433636 0.895646208252356 0.898543478255441
"ALG2" 45.0121073981647 0.0501971941597679 0.153178399146344 0.327704130866457 0.743135379743298 0.895847355364959 0.898656395169257
"CARD10" 32.1267510384442 0.0638303145916684 0.194804501194652 0.327663448227451 0.74316614302283 0.895847355364959 0.898656395169257
"FAM86B1" 11.039057518704 0.211068928541016 0.644146606253886 0.32767218905105 0.743159533377696 NA 0.898656395169257
"RBM38" 50.6705474687865 -0.0622891515762745 0.190241459424812 -0.327421539787401 0.743349077110291 0.895865394366227 0.898682957450575
"ZNF334" 36.7916115213746 -0.0629344469110701 0.192189425460411 -0.32746050809145 0.743319607828245 0.895865394366227 0.898682957450575
"LINC02987" 43.9173767695211 0.0543683406483817 0.166215900481121 0.327094703280551 0.743596257840704 0.896062051783414 0.898884466282267
"EFTUD2" 149.168737943532 0.0326994468248023 0.100066345652858 0.32677766547247 0.743836053237032 0.896079750351472 0.898919143419715
"PPP2R3C" 116.470417600226 0.0335833371537507 0.102814105079152 0.326641340970643 0.743939171569058 0.896079750351472 0.898919143419715
"PRPSAP2" 63.5257261098293 0.0465096367188545 0.142391968832692 0.326631038956295 0.743946964386673 0.896079750351472 0.898919143419715
"RPL15" 1710.30289730877 -0.0433082131952731 0.132504196670199 -0.326844087082515 0.743785812387636 0.896079750351472 0.898919143419715
"HK2" 44.0595537276241 -0.0552066210521275 0.169148584473378 -0.326379444581261 0.744137287643142 0.896094877243484 0.898947000963933
"HSPB8" 73.4079899370676 -0.0434039944217661 0.13296446903228 -0.326433029347327 0.74409675113742 0.896094877243484 0.898947000963933
"ZNF449" 23.9140776760146 -0.0800341595070874 0.245291905137072 -0.326281291110538 0.744211541904943 0.896094877243484 0.898947000963933
"DUS3L" 39.7369068610909 0.0572762095989583 0.175624947047043 0.326127982168821 0.744327526690835 0.896133377789067 0.898989849976189
"KBTBD4" 21.7146068663516 0.0822487668295441 0.252438775925911 0.325816691702243 0.744563049111619 0.896214629301923 0.89907981035799
"MRFAP1" 854.754535477907 0.0433323623041655 0.132991595097377 0.325827825979811 0.74455462450322 0.896214629301923 0.89907981035799
"ZNF544" 45.8822472351336 0.0534153932957553 0.164102404498573 0.32550036947338 0.74480240303559 0.896401583344312 0.899271586537132
"PON2" 182.442383201443 0.0278108170536107 0.0855271491069372 0.325169461907797 0.745052819732489 0.896426306637977 0.899309057201568
"PPP1R3B" 25.1104261497065 -0.0748179218867598 0.230109810624598 -0.325140078485476 0.745075057153117 0.896426306637977 0.899309057201568
"SLX1A-SULT1A3" 54.0035094679663 -0.0526688596388711 0.161888335946296 -0.32534066973388 0.744923253604311 0.896426306637977 0.899309057201568
"CAAP1" 43.2759708210247 -0.0544460142608244 0.167573409787121 -0.324908434637635 0.745250373022565 0.896536114698511 0.899391815250932
"FAM86B3P" 11.5634705182556 0.112805415205626 0.347268144433712 0.324836634208351 0.745304716686089 NA 0.899391815250932
"EPB41L4A-AS1" 70.5195539587807 -0.0440160717635062 0.135562096154549 -0.324693059580056 0.745413387961278 0.896631101644446 0.899425749943336
"PURG" 13.7899216340285 -0.0902012737171894 0.277958137993102 -0.324513879566383 0.745549015969353 0.896693128125504 0.899492200141955
"RASSF1" 12.6018368800406 0.110166955386403 0.339601916066961 0.324400276247796 0.745635010626485 0.896695451899967 0.899498760658528
"CHPT1" 51.5880679108669 -0.0495413434989287 0.152900948873228 -0.324009392119626 0.745930923606031 0.896918991780473 0.899634284009586
"PRUNE1" 30.7360764785002 -0.0667230437428683 0.205978166150691 -0.323932604070542 0.745989059255307 0.896918991780473 0.899634284009586
"DTWD2" 10.2264394461354 0.105833208458255 0.326624484757034 0.324021049851731 0.74592209775197 NA 0.899634284009586
"SH3D19" 72.1362368755377 0.0415094343002152 0.128186961548752 0.323819472734974 0.746074712765612 0.896920879192019 0.89964041498281
"ADCY9" 17.0820557289346 -0.0858891745136 0.265925658299493 -0.322981900516231 0.746708949390666 0.89703223613658 0.899781752575992
"CAPN10" 29.0524547249955 -0.0766139251253877 0.237253743200514 -0.322919773959638 0.746756000458689 0.89703223613658 0.899781752575992
"ENOPH1" 105.802702030216 -0.0419827262396945 0.129760172587905 -0.323540924787639 0.746285619162047 0.89703223613658 0.899781752575992
"EXOC1" 72.8966764666731 -0.0406396560041188 0.125791213175844 -0.323072295576865 0.746640491075596 0.89703223613658 0.899781752575992
"LDHA" 405.814311150869 0.0215087557731931 0.0665291976531499 0.323297988431019 0.746469577273183 0.89703223613658 0.899781752575992
"UBC" 1034.77753734651 0.044666795015166 0.138243549986121 0.323102199123579 0.746617844853227 0.89703223613658 0.899781752575992
"ZNF688" 13.2223691996345 0.0913463980329206 0.28286235429372 0.32293586136976 0.746743816692252 0.89703223613658 0.899781752575992
"ATXN1L" 55.7042211340119 -0.0502052219023357 0.155599683250767 -0.322656324572487 0.746955532304715 0.897170888761896 0.899925061902724
"PLEKHG2" 62.6822170184926 -0.0486216774150573 0.150778759691329 -0.322470336767556 0.747096406350887 0.897239064010911 0.899997677561118
"ANXA2" 1885.34445548337 -0.0438329894949475 0.136112382441203 -0.322035282233651 0.747425965744746 0.89729096209798 0.900079329234711
"MIR4435-2HG" 399.925152346939 -0.0241731695270702 0.0751569091477817 -0.321636025232735 0.747728448681818 0.89729096209798 0.900079329234711
"NIPSNAP2" 150.758913889107 -0.0312865653765368 0.0972573116771546 -0.321688568571507 0.747688638860043 0.89729096209798 0.900079329234711
"RAB12" 38.0138146585897 0.0603434438731275 0.187436098823742 0.321941420312382 0.747497073412634 0.89729096209798 0.900079329234711
"RGS17" 20.9598612137639 -0.0758361693858328 0.235708751876739 -0.321736756832391 0.747652129284499 0.89729096209798 0.900079329234711
"SNAPC1" 82.1103752212927 0.0405394835342521 0.126004538671484 0.321730343697744 0.747656988128668 0.89729096209798 0.900079329234711
"WDR43" 181.77687856762 0.0267504745735252 0.0830235730960645 0.322203364369453 0.747298635892576 0.89729096209798 0.900079329234711
"CCDC8" 26.392937527112 0.0761612794280764 0.237180097357898 0.321111595266575 0.748125823502544 0.897666834567113 0.900460595583638
"TMCO6" 11.0263229987553 0.106747491892304 0.332636651571149 0.320913198795446 0.748276171347288 NA 0.900544484723412
"BLOC1S5-TXNDC5" 115.721796023548 0.200247344394037 0.62578148213352 0.319995637632676 0.748971637496432 0.897974234527885 0.900629931838249
"CTTN" 280.276902844487 0.0253002624457382 0.0791932530631727 0.319474973777831 0.749366365901243 0.897974234527885 0.900629931838249
"DHX57" 58.8863864344979 -0.0456727779277071 0.142485573985009 -0.32054317254961 0.748556608401889 0.897974234527885 0.900629931838249
"EIF3J" 242.20898846996 -0.024635863071107 0.0770781134058466 -0.319622029944992 0.749254872252496 0.897974234527885 0.900629931838249
"GARS1-DT" 23.2881787016598 -0.0692746772190153 0.216875086146425 -0.319422015916775 0.749406518272544 0.897974234527885 0.900629931838249
"KPTN" 18.284468515438 0.0895166837406158 0.279249863239087 0.320561244694231 0.74854291103564 0.897974234527885 0.900629931838249
"MME" 19.6775347578984 0.0784284737655413 0.245520987905001 0.319436942783432 0.749395200732124 0.897974234527885 0.900629931838249
"MMP14" 14.8172258622013 0.111572130073003 0.348880148447207 0.319800741227574 0.749119385682865 0.897974234527885 0.900629931838249
"RBM48" 23.7287608096554 -0.0742734580028725 0.232579428839069 -0.31934663514143 0.749463672750811 0.897974234527885 0.900629931838249
"RBM7" 79.9445446471708 -0.0412357490191173 0.128710546923572 -0.320375835584033 0.748683441373523 0.897974234527885 0.900629931838249
"TMEFF1" 107.866033227869 -0.140698289609194 0.440439686967887 -0.319449617671381 0.749385590682835 0.897974234527885 0.900629931838249
"UBE2F" 94.8312602945476 0.0374722377734896 0.117346485697394 0.319329867876238 0.749476386050601 0.897974234527885 0.900629931838249
"ZNF248" 51.1098957765095 -0.0499550251395253 0.156344677099712 -0.319518553917032 0.749333324178781 0.897974234527885 0.900629931838249
"CLEC18A" 10.2096233717417 0.120332409878967 0.376166611494006 0.319891256167173 0.749050766451837 NA 0.900629931838249
"RPS15A" 1527.78716705105 -0.0436287923842444 0.136673854375601 -0.319218277581795 0.749560997937087 0.897974748988646 0.900634682337836
"C5orf34" 15.9505506667706 0.0888736528148197 0.27936998527435 0.318121693450866 0.750392628755281 0.898264860389696 0.900955278782954
"CADPS2" 13.9237559048387 0.0916562486346538 0.288038023434015 0.318208851532586 0.750326518916819 0.898264860389696 0.900955278782954
"ENSG00000290872" 15.8748957198837 0.0897595682884808 0.281765992246354 0.318560687799407 0.750059668002731 0.898264860389696 0.900955278782954
"INPP5E" 39.3754332361003 -0.0595074944490976 0.187028092843974 -0.318174096437699 0.750352880609378 0.898264860389696 0.900955278782954
"NDRG4" 46.3896403955128 0.0525690126715797 0.165209228222605 0.318196587667292 0.750335821008805 0.898264860389696 0.900955278782954
"PAM" 128.06580878024 -0.0318785202705558 0.100075045941697 -0.318546146749992 0.750070696098215 0.898264860389696 0.900955278782954
"TNFRSF12A" 74.0393525969984 -0.0703528896530234 0.220826998776022 -0.318588261593775 0.750038755867122 0.898264860389696 0.900955278782954
"SMAP1" 157.637891722867 0.0287951898144005 0.0905903243492978 0.317861648263584 0.75058988521471 0.898400168939106 0.901095221837163
"TAMM41" 39.7718325664687 0.0573283718259127 0.180464259705656 0.317671609433454 0.750734048884684 0.898471906143041 0.901171402907588
"BSDC1" 41.0263032703845 -0.0552782364174141 0.174206688666606 -0.317314087309269 0.751005289154953 0.898481443784519 0.901197874963386
"GSTP1" 1251.8543269417 -0.0257877553034609 0.0812937323408213 -0.317217017362994 0.751078938241919 0.898481443784519 0.901197874963386
"MAP4K3-DT" 21.2983001714008 0.0753502708550852 0.237457806406347 0.317320672650967 0.751000292794631 0.898481443784519 0.901197874963386
"NOMO3" 75.1789121485614 0.179790322253785 0.566227167764661 0.317523305996703 0.750846558084805 0.898481443784519 0.901197874963386
"ARHGEF18" 50.6313571868671 0.0507127206160845 0.160146338675712 0.316664876858503 0.751497902412682 0.898715243832779 0.901445798817495
"NPTN" 63.628665974623 0.0478413055522832 0.151097432832215 0.316625535295547 0.751527757584816 0.898715243832779 0.901445798817495
"TNFRSF21" 90.7500006453471 -0.038668528011425 0.12208068552015 -0.316745665759245 0.751436595223072 0.898715243832779 0.901445798817495
"TAF5" 28.902020665948 0.0607045916749625 0.191790366728329 0.316515332393887 0.751611389353354 0.898715243832779 0.901449277499415
"AKAP8L" 26.8371588825583 0.0707968325200676 0.223863988754935 0.31624931242322 0.751813280998112 0.898855891998079 0.90159457583771
"KLHL11" 34.9320718557377 0.0722396015636544 0.228755741927617 0.315793610052911 0.752159168560244 0.899168648552294 0.90186665213971
"WLS" 1005.18548964449 0.0345399098877475 0.109431233380894 0.315631185180244 0.752282464448259 0.899215267623216 0.90186665213971
"ENSG00000287222" 11.4516303937317 0.0998030048246557 0.316116748417824 0.315715650386047 0.752218346554571 NA 0.90186665213971
"BEX3" 1028.88190742862 -0.0412405792348294 0.130780893040558 -0.315341012559379 0.752502748728509 0.899312024612466 0.901984843663564
"COX6A1" 933.622484797768 0.0281543771518597 0.089387682033361 0.314969316928388 0.752784950573236 0.899312024612466 0.901984843663564
"FUNDC1" 58.0316495323914 -0.0470352604718299 0.149329180501153 -0.314977021329511 0.752779100838368 0.899312024612466 0.901984843663564
"SPTAN1" 250.525974280882 -0.0270186680985707 0.0857732727018884 -0.315001016604277 0.752760881992738 0.899312024612466 0.901984843663564
"STK17A" 58.3221984930243 -0.0460941377394487 0.146257404259363 -0.315157635764604 0.752641969450511 0.899312024612466 0.901984843663564
"H1-3" 47.2506758671935 -0.0799814988015498 0.254207612040211 -0.314630620852133 0.753042126993068 0.899518518324194 0.902079773005706
"BLM" 83.7823208155176 -0.0362555353146027 0.115380206347302 -0.314226646513971 0.753348905899893 0.899582758226146 0.902079773005706
"TMEM59" 142.126946755766 -0.033846623138431 0.107702585781441 -0.314260079206598 0.75332351556859 0.899582758226146 0.902079773005706
"TTLL1" 24.3165793681626 0.0703341894812021 0.223769888079324 0.314314808327873 0.753281952321308 0.899582758226146 0.902079773005706
"DOP1B" 10.63367696591 0.0970082006633747 0.308521710700873 0.314429089748659 0.75319516523846 NA 0.902079773005706
"EHBP1-AS1" 12.2390049631656 -0.0993008541987187 0.315629181202165 -0.314612399970442 0.753055963127152 NA 0.902079773005706
"GET1" 59.5565114019416 0.0447733012239834 0.142663884096026 0.313837671725289 0.753644330922522 0.899784778155988 0.902292145273168
"TMEM234" 26.6773499564002 0.0720123101170779 0.229499114470856 0.31378033977653 0.753687877392337 0.899784778155988 0.902292145273168
"PAIP2" 273.169786690008 -0.0215093324535186 0.0685972545050211 -0.313559669533774 0.75385549473892 0.899784778155988 0.902299330502174
"THAP7" 48.0791587580955 0.0507338163779085 0.161764183343926 0.313628241611703 0.753803407317544 0.899784778155988 0.902299330502174
"EEFSEC" 19.1655023020033 0.0853295364684081 0.272487169438031 0.313150658228749 0.754166203404965 0.900054921875225 0.902534961894976
"RAB23" 28.4865271630644 -0.0674331820967058 0.215584690137405 -0.312792072821713 0.754438638382418 0.900099266117342 0.902534961894976
"SKA1" 76.2567647592763 0.0448011774259479 0.14324066887782 0.312768557819022 0.754456504955016 0.900099266117342 0.902534961894976
"ZDHHC4" 80.1878192580368 0.0385351606872531 0.123185164129298 0.312823065664025 0.754415090388232 0.900099266117342 0.902534961894976
"ENSG00000289294" 10.0797809231482 0.105523079354677 0.337333349196424 0.312815437922305 0.754420885834789 NA 0.902534961894976
"PRKCA" 33.9516973068603 -0.060503994131717 0.193583069122238 -0.312547964065554 0.754624117299835 0.900198552811155 0.902638767409744
"BCAR1" 372.476835990798 0.0303767304300831 0.0972894531336164 0.312230457173647 0.754865386822282 0.900348892823945 0.90270133392265
"NUBPL" 28.9920540364799 0.0612718015178478 0.196283342477035 0.312159966019615 0.754918955415521 0.900348892823945 0.90270133392265
"AFF2" 10.6111064514383 -0.11022636341068 0.353057695787532 -0.312204958922673 0.754884763662685 NA 0.90270133392265
"MCM10" 102.360781009736 -0.0342503361804068 0.109953046841444 -0.311499655210075 0.755420804960352 0.900846699442378 0.903204701594099
"NOA1" 55.9609396070659 -0.0468917499304437 0.150704418118239 -0.311150466031153 0.755686237529444 0.900969937813537 0.903336781732578
"STT3A" 184.439882095022 -0.0325376519647369 0.104575104822206 -0.31114147119485 0.75569307524306 0.900969937813537 0.903336781732578
"UQCC5" 113.261507521811 0.0333701179963937 0.107323928726057 0.31092896423472 0.755854624797414 0.901061833115112 0.903433177102112
"NLE1" 45.0768379553821 0.0548194354056287 0.176679452261072 0.310276235884093 0.756350901026088 0.901552694294924 0.903929590159189
"MRPL16" 118.901475730368 0.0325172459532659 0.104905390114131 0.309967351705084 0.756585783965926 0.901731905873132 0.904034317346723
"ERCC3" 91.5733739924891 0.0361718520583325 0.116743047876024 0.309841594137114 0.756681419480787 0.901745134800754 0.904034317346723
"CXCR4" 12.08510993122 0.0958034174368995 0.309128114217545 0.309914928570616 0.756625650007911 NA 0.904034317346723
"HERPUD2" 37.1092394319397 0.0575195897105577 0.185914558349637 0.309387227235774 0.757026985297587 0.902056172047516 0.904253671141726
"LRRC75B" 10.3065293591071 0.115112938293293 0.372015842142147 0.309430204989249 0.75699429676303 NA 0.904253671141726
"DCAF13" 169.827370677687 -0.0282707155595801 0.0914385927589981 -0.30917706306015 0.75718684074241 0.90214587626486 0.904347872898679
"DIXDC1" 70.2354776346793 0.042084579953332 0.136271721955809 0.308828415384516 0.757452052656767 0.902361072781967 0.904567873793097
"RASSF4" 31.2136789859021 0.0606834032603363 0.196750949676227 0.308427498622989 0.757757060307876 0.902623625047919 0.904835347598946
"TUBGCP4" 40.6123307748381 -0.0518508864636385 0.168295565046727 -0.308094193980941 0.758010659029399 0.902824888328115 0.905041383524622
"LYPLAL1" 39.2226028568477 0.0554644684599998 0.180586916955827 0.307134477928803 0.758741015539153 0.903579290743102 0.905816548648581
"C19orf48P" 186.810527988756 -0.0302112982553725 0.0985026510430316 -0.306705433158083 0.759067593920403 0.903579290743102 0.905819039619025
"FBXW5" 50.1887833839839 0.0576576679398661 0.187801197329934 0.307014378819809 0.758832427707704 0.903579290743102 0.905819039619025
"KDM7A" 19.4535229695218 -0.0720440776927803 0.234818556930036 -0.306807428827892 0.75898995341619 0.903579290743102 0.905819039619025
"PARD6B" 57.6469225257908 -0.0432779644839657 0.141024415363921 -0.306882778930759 0.75893259744374 0.903579290743102 0.905819039619025
"MRGPRF" 24.4974757526699 -0.076391701768356 0.249179901768685 -0.306572485285234 0.759168799312696 0.903598926832016 0.905843002043766
"SHQ1" 21.8461285738132 0.0746565872294755 0.243716054950565 0.30632609429288 0.759356373181624 0.903711929765498 0.905970003520249
"INO80B-WBP1" 98.7121849621425 0.11707598050213 0.382520342755785 0.306064717130286 0.759555371278882 0.903711929765498 0.90597338927012
"MZT1" 110.474074487611 0.0371804118316254 0.121503558091414 0.306002658816398 0.759602621381593 0.903711929765498 0.90597338927012
"THUMPD3-AS1" 109.448056518217 0.0320467146306616 0.104708493893332 0.306056494932569 0.759561631463245 0.903711929765498 0.90597338927012
"ATP2B4" 74.1287837673661 -0.0403252485865309 0.13204146699857 -0.305398368430484 0.760062764277873 0.903717750796529 0.906004853124072
"COQ8B" 16.5499712996695 -0.0886196684462271 0.29018001646739 -0.305395490444416 0.760064955952174 0.903717750796529 0.906004853124072
"FGFR1OP2" 103.734063757083 -0.0336944917814296 0.110203818452126 -0.30574704447348 0.759797251079494 0.903717750796529 0.906004853124072
"KPNA2" 1013.55702289794 0.0313716491081059 0.102592159862893 0.305789927320292 0.759764598189422 0.903717750796529 0.906004853124072
"PLCE1" 43.0793188034165 -0.050326778333225 0.164828208666285 -0.305328673656326 0.760115839518745 0.903717750796529 0.906004853124072
"RPS6" 2087.00831388114 -0.0531693558082025 0.174054950405749 -0.305474539415607 0.760004758446235 0.903717750796529 0.906004853124072
"PM20D1-AS1" 16.3258524669584 0.0784022142357176 0.256974925965926 0.305096748023243 0.760292467906112 0.903827009378636 0.90607126680674
"ARMC7" 12.4933141264447 0.0946507028815747 0.310287025518463 0.305042412661057 0.760333850078735 NA 0.90607126680674
"RIPK1" 44.6694944239987 0.0493117228847888 0.161759906439208 0.30484514964356 0.7604840926671 0.90395406914196 0.90615359926591
"FAM161A" 78.6575000085198 0.0450088264864179 0.147942287285163 0.304232328108204 0.760950897135037 0.904408158188238 0.906613072706981
"HTATIP2" 40.5676561597992 -0.0530927120321697 0.174637661068153 -0.304016394330029 0.761115401089664 0.904479442199064 0.906693087422314
"NUP50" 207.659724979386 -0.023687902775733 0.0779384224434742 -0.303931001335226 0.761180458668885 0.904479442199064 0.906693087422314
"AMACR" 30.0948836639247 0.0715480048502281 0.235951483602849 0.303231849860528 0.761713178269791 0.904617360809468 0.906771914513024
"ARL6IP5" 172.892900827036 -0.0297097662878369 0.0979124987880057 -0.303431805495667 0.761560810206225 0.904617360809468 0.906771914513024
"CFAP20" 136.369148620204 -0.0294502226701693 0.0971813052433117 -0.303044115289819 0.761856242177155 0.904617360809468 0.906771914513024
"NXF1" 87.9633161155843 0.0345764623603481 0.114004610316959 0.303290035939929 0.761668838979941 0.904617360809468 0.906771914513024
"TIMM29" 37.9979694761554 0.0538040966828383 0.177571508016518 0.302999604406317 0.761890163074179 0.904617360809468 0.906771914513024
"TSHZ2" 16.8003510901022 -0.0881907875546839 0.290962957532618 -0.30309970830152 0.7618138764438 0.904617360809468 0.906771914513024
"ZNF512" 95.1124343057572 -0.0325678089742369 0.107434676846008 -0.303140568113945 0.761782738885999 0.904617360809468 0.906771914513024
"KC6" 12.0161609310937 -0.101624391725048 0.335403386066308 -0.302991549718456 0.761896301447357 NA 0.906771914513024
"ANAPC10" 39.0048211667367 -0.0552812881714597 0.182818489314855 -0.302383464487844 0.762359758547294 0.904812489084774 0.906977323407156
"FBXO38" 46.2503311148986 -0.0529507982325451 0.175106146558984 -0.302392573151101 0.762352815676435 0.904812489084774 0.906977323407156
"MAP3K8" 14.9276236827811 -0.082254065897246 0.27205924046196 -0.302338805907042 0.762393798808845 0.904812489084774 0.906977323407156
"SURF2" 107.34327745751 0.0352450561422352 0.116520101971248 0.3024804780117 0.762285813183872 0.904812489084774 0.906977323407156
"ZNF444" 46.7814817610281 -0.052107565964959 0.172417607249598 -0.302217196933526 0.762486495558963 0.904821832031089 0.90699096723249
"MSRB3" 70.4753345559386 0.0384133906316151 0.127234649904203 0.301909822996622 0.76272080731131 0.90495870320739 0.90714099857985
"PCBP1" 547.888022065199 -0.0249579487757746 0.0827127497345576 -0.30174246238784 0.762848395774699 0.90495870320739 0.90714099857985
"PHC2" 235.296694773143 -0.032990751256018 0.109337914904604 -0.30173203215739 0.762856347542969 0.90495870320739 0.90714099857985
"MLYCD" 18.7975571234906 -0.093389255950129 0.310316724082914 -0.300948188423051 0.763454003565374 0.905566980543962 0.907755021170372
"FOXK2" 117.606778393607 0.031253430225498 0.103913231817852 0.300764682983603 0.763593941032362 0.905632262507472 0.907824738667734
"ENSG00000289106" 13.0077972025652 -0.108400356351251 0.36094756970345 -0.300321613026266 0.763931848881568 0.905730913862363 0.907936458181116
"PIP4P2" 29.5190360181667 -0.0648180744746648 0.215816679360682 -0.300338577475461 0.763918910095208 0.905730913862363 0.907936458181116
"PPM1D" 144.070960464598 -0.027306783149317 0.0908899594476611 -0.300437840607043 0.763843203420641 0.905730913862363 0.907936458181116
"B4GALT3" 66.1785930853966 0.0419215364281081 0.139808741899006 0.299849178661453 0.764292201066001 0.90605744707391 0.908227780276821
"PFN1" 1257.7053372382 -0.0263479695028724 0.0879515335685185 -0.299573736054824 0.764502320152413 0.906105138785087 0.908227780276821
"RAB11A" 279.204710929414 -0.0260381017228705 0.0869078347167749 -0.299605919394108 0.764477768466611 0.906105138785087 0.908227780276821
"BNC2" 10.4454980284079 0.101791426618261 0.3396105508487 0.299729871065194 0.76438321173741 NA 0.908227780276821
"AKAP1" 142.094832243227 -0.027687561323186 0.092977933973148 -0.297786368657989 0.765866219068897 0.906568575697509 0.908559175955512
"CCDC90B" 203.946671254777 -0.0260992800538515 0.0875157582615806 -0.298223777892 0.765532374892161 0.906568575697509 0.908559175955512
"CEP152" 67.688555082616 0.0389199982372527 0.130597610714174 0.298014626947755 0.76569199989447 0.906568575697509 0.908559175955512
"CPSF7" 96.2090619143586 0.0334782020366008 0.112387903576566 0.297880830331472 0.765794119331568 0.906568575697509 0.908559175955512
"DDIT3" 45.8746524931971 0.0539504660551042 0.181103104298498 0.29789917883562 0.765780114708793 0.906568575697509 0.908559175955512
"LACTB2" 32.5789968309791 0.056116698201082 0.188358606658996 0.297924789296597 0.765760567475202 0.906568575697509 0.908559175955512
"NUP188" 70.7094894306711 0.0388868217261996 0.130701022239425 0.29752500064586 0.766065723932264 0.906568575697509 0.908559175955512
"PPM1M" 13.9206567280818 0.0933819628707806 0.313857845172238 0.297529484469426 0.766062301253276 0.906568575697509 0.908559175955512
"RACGAP1" 121.594309150366 -0.0303840823657783 0.10180444237993 -0.298455368503333 0.76535563544441 0.906568575697509 0.908559175955512
"SARNP" 348.667344725045 -0.029236469955817 0.0981188538519654 -0.297969949790964 0.765726099004413 0.906568575697509 0.908559175955512
"SRI" 257.131659070012 0.0223033348337128 0.0746803139156938 0.298650791142776 0.765206507254638 0.906568575697509 0.908559175955512
"VPS29" 257.323900442147 0.0280840120113063 0.0942841176666927 0.297865777464102 0.76580560859392 0.906568575697509 0.908559175955512
"WDR76" 33.4610947119006 0.0551366885686927 0.185273891446574 0.297595565884641 0.766011859237977 0.906568575697509 0.908559175955512
"ZNF551" 18.4728154990381 0.0748996294051728 0.251761640843495 0.297502149867752 0.76608316690141 0.906568575697509 0.908559175955512
"KCNJ2" 11.602753235296 -0.102647621776766 0.343506277517644 -0.298823132195871 0.765074999983955 NA 0.908559175955512
"RIN3" 10.733278123189 -0.110780501529654 0.371115764351606 -0.298506590586913 0.765316546723458 NA 0.908559175955512
"ZFAS1" 488.916956667467 0.0266397273128267 0.0896386542977652 0.297190174501435 0.766321322802105 0.906749811462013 0.908745103059506
"COP1" 72.4312133233221 -0.0394554436705523 0.132906663081818 -0.296865806090273 0.766568962725955 0.906882271326858 0.908886439700567
"ENSG00000188223" 18.3381944791905 -0.0857229292013489 0.288803619166959 -0.296820827414189 0.766603303698723 0.906882271326858 0.908886439700567
"SH2D4A" 10.846497570439 0.0974344635451387 0.328508592706673 0.296596392631162 0.766774665276155 NA 0.908993089762559
"ARFIP2" 34.2838003479465 0.0575225598911083 0.194174184436192 0.296242057398783 0.767045232318409 0.907211745093883 0.909134122905339
"TCN2" 24.8039363309906 0.0658541271451741 0.222309418100093 0.29622733804073 0.767056472496077 0.907211745093883 0.909134122905339
"ANAPC4" 58.5222821013131 -0.0418287253637192 0.141266828634408 -0.296097291686004 0.767155782225869 0.907211745093883 0.909137316583228
"IFT46" 36.3971766206412 0.0541124728767854 0.182805878935316 0.296010572482369 0.767222007358388 0.907211745093883 0.909137316583228
"NOD1" 13.2450664505973 0.0870096531437563 0.294558865713142 0.295389693781926 0.767696205418038 0.907496986752139 0.909440359530122
"RAB7A" 207.957600587967 -0.0235107331242694 0.0796141765017172 -0.295308375434396 0.767758319007005 0.907496986752139 0.909440359530122
"RNF152" 48.3196245037056 -0.0494334186138469 0.167345422746753 -0.295397494610029 0.767690246971169 0.907496986752139 0.909440359530122
"RSU1" 150.943724362563 0.0270295362082041 0.0915482174781021 0.29524918073549 0.767803534774356 0.907496986752139 0.909440359530122
"TFB2M" 30.1539672997171 -0.0593056232308142 0.201239449269717 -0.294701776644837 0.768221705857622 0.907790067174394 0.909742662806894
"TSPAN13" 38.0565824717872 0.056196734231193 0.190625639406561 0.294801551387 0.768145481242623 0.907790067174394 0.909742662806894
"PUS7L" 53.9773150964425 -0.0478867700473821 0.162591753901196 -0.294521517225787 0.76835942379551 0.907852234562108 0.909809260456062
"ATP5F1E" 1146.22066368344 0.0289066382870491 0.098233007140779 0.294266042834489 0.76855461838794 0.907899457780617 0.909865176272846
"PLSCR3" 18.0946678439523 0.411976812005087 1.40010818635171 0.294246413256525 0.768569616926875 0.907899457780617 0.909865176272846
"ELAPOR2" 63.9735520354145 -0.040891249318494 0.139309284261521 -0.293528529238081 0.769118196161745 0.908280179945137 0.910259607522722
"RPN2" 403.005151369879 0.0189533005592457 0.0645789517318062 0.293490371877791 0.769147357780484 0.908280179945137 0.910259607522722
"STOX1" 19.4225921674758 0.0720931147967099 0.245537022848052 0.293614030016663 0.76905285370002 0.908280179945137 0.910259607522722
"ENTPD1-AS1" 24.6751774997158 -0.0636509112530546 0.217090609247101 -0.293199744907457 0.769369479060362 0.908341365040054 0.910329511835117
"SNAPC4" 32.837643950802 0.0584695305669255 0.199385640186014 0.293248453160304 0.769332250845425 0.908341365040054 0.910329511835117
"LRRC20" 26.2643959633723 -0.0656574605077362 0.224029114717616 -0.293075570068185 0.76946438956302 0.908352882189988 0.910345345821221
"ADAMTS1" 37.3135115892869 -0.054819346505546 0.187456110919095 -0.292438300553487 0.769951527824071 0.908726814261935 0.91072868216987
"TTLL5" 48.7267476343074 -0.0442536617863385 0.151308552019479 -0.292472971261014 0.76992502268438 0.908726814261935 0.91072868216987
"C5" 16.1436537115669 0.0816514038402873 0.279609205967806 0.292019726452386 0.770271541483415 0.908998254463714 0.91100930332394
"NRG1" 37.0391430507471 0.0532981296465933 0.182581262019837 0.291914564818828 0.770351947159649 0.908998254463714 0.91100930332394
"ILF3" 525.622054099408 0.0180457831779127 0.0618443138500254 0.291793732592366 0.77044433748323 0.909006719160891 0.911022076918114
"ENSG00000288013" 20.0984835142973 0.0731119014761766 0.250865050957223 0.291439166983222 0.770715463025624 0.909226038939873 0.911246173246942
"RARS2" 97.5072267070724 0.0328527168839044 0.112828108817552 0.291174931745323 0.770917533901237 0.909269264724046 0.911298073346
"WWP2" 29.1473915300521 -0.0595802881654078 0.204624895773533 -0.291168325047544 0.770922586497073 0.909269264724046 0.911298073346
"RABIF" 46.6442992207292 0.0485975142102298 0.166977990090628 0.291041437160989 0.771019628269986 0.909283181288661 0.911316308803076
"ANKRD45" 14.0446862827101 -0.0848644134604562 0.292076401282836 -0.290555529607052 0.771391275518217 0.909302314504713 0.911356910847416
"FAM219A" 53.6608577424394 0.0455758522675544 0.156743926400352 0.290766304725234 0.771230057349032 0.909302314504713 0.911356910847416
"REXO2" 187.911006338704 -0.0262691719495609 0.0903895277192615 -0.290621852026372 0.771340545604882 0.909302314504713 0.911356910847416
"UBA52" 935.655022329605 -0.0228369176573334 0.0785814252839732 -0.290614704108593 0.771346012988844 0.909302314504713 0.911356910847416
"ZNF706" 289.341010191702 -0.0224240983249643 0.0772012286656832 -0.2904629720606 0.771462074272772 0.909302314504713 0.911356910847416
"ENSG00000291203" 13.0483254698237 0.0851240214699134 0.293595311488508 0.289936583245626 0.771864753713482 0.909676425573054 0.911736151482571
"EPC2" 50.415856673007 -0.0443735833826121 0.15325785457141 -0.289535459743346 0.772171648362462 0.909795282517099 0.911876688012249
"GRWD1" 70.3885038417995 0.045792308901596 0.15827675653988 0.289317963690127 0.772338066819023 0.909795282517099 0.911876688012249
"SMU1" 86.1662010671776 -0.0347724337846388 0.120199879118536 -0.2892884255761 0.772360668898368 0.909795282517099 0.911876688012249
"ZBED6" 81.8972027236547 0.487347799623782 1.68488218547378 0.289247404848514 0.772392057605217 0.909795282517099 0.911876688012249
"ZNF384" 73.9024784032439 -0.0387641484189337 0.13386907181613 -0.289567619264415 0.772147042194237 0.909795282517099 0.911876688012249
"L3MBTL3" 21.2436181630159 -0.0709607757999865 0.245677029107337 -0.288837650218342 0.772705618745892 0.910064131076784 0.912150432277897
"VASP" 101.275028884965 0.0358238702761342 0.124081579420012 0.288712236285062 0.772801598079708 0.91007668875207 0.912167298536789
"PCNX3" 21.3013844104519 0.0786776649312067 0.272799627679285 0.288408256274101 0.773034248522557 0.910250174300708 0.912345462319297
"BASP1" 405.090657004667 -0.0189643066910657 0.0658315238677391 -0.288073335947175 0.773290602685724 0.91035838699796 0.912462481825797
"FAM171A1" 130.561822667608 0.0285287855033334 0.0990358646839414 0.288065193295165 0.773296835529063 0.91035838699796 0.912462481825797
"RNF139" 66.9103171539532 -0.0427053509926026 0.148346060919056 -0.287876541702746 0.773441244149535 0.910427913412391 0.912536446763917
"ZFYVE21" 57.1747224729615 0.0421513446469609 0.146478675244832 0.287764376463037 0.773527107877169 0.910428518120464 0.912541329799944
"UQCRC2" 212.499250369485 0.0238124062944488 0.0828040484954499 0.287575387038682 0.773671787633554 0.910491861805525 0.912615590610212
"ABCA3" 25.7227541652382 0.0643307110790383 0.223877011824565 0.28734844437467 0.773845532662391 0.910491861805525 0.912621920351286
"ACYP1" 61.8109360458709 0.0424264923633647 0.147662114675702 0.287321446374668 0.773866202814884 0.910491861805525 0.912621920351286
"MXRA7" 471.966864856503 0.0197144810659748 0.0686322391545063 0.287248111220635 0.77392235033193 0.910491861805525 0.912621920351286
"CLIC4" 281.693147706314 -0.0239580291510802 0.0835576914949258 -0.286724402295569 0.774323351413526 0.910804025200564 0.912943361485837
"LINC00938" 22.7868793132912 -0.068868731705718 0.240229801171953 -0.286678552659763 0.774358461099083 0.910804025200564 0.912943361485837
"MRPL44" 61.1709688693122 0.0407150349441864 0.142188966521134 0.286344545152418 0.774614243651539 0.911004425251485 0.913148505554591
"F2RL1" 20.5023966756989 0.0693879592089474 0.242422581933995 0.286227292257121 0.774704041582417 0.911009592278651 0.913157957173996
"DCTN5" 140.387928018156 0.0267992849761949 0.0938041153992776 0.285694128259977 0.775112402316675 0.911015163826229 0.913184890625207
"GPATCH1" 33.0089593062973 -0.0551615278290936 0.193099619275004 -0.285663576325 0.775135804526752 0.911015163826229 0.913184890625207
"TPM1" 2197.52952827464 0.039798946752694 0.139156723946397 0.286000888954704 0.774877440694177 0.911015163826229 0.913184890625207
"VCPKMT" 22.8337257014087 0.0664535105091774 0.232424648197706 0.285914213593433 0.774943827109442 0.911015163826229 0.913184890625207
"VDAC1" 481.254367874579 -0.0277109172278964 0.0969583223023081 -0.285802358888761 0.7750295013254 0.911015163826229 0.913184890625207
"ZNF503" 133.438944621517 -0.028106102232705 0.0984306077070473 -0.285542301195126 0.775228701019536 0.911023967585699 0.913197982443732
"DAG1" 206.840227298478 -0.0291265134918863 0.102244397598694 -0.284871486124911 0.775742602019466 0.91142706638855 0.913610578435751
"ZHX2" 27.6054815862684 -0.0611513506019296 0.214654568383219 -0.284882595616401 0.775734090410305 0.91142706638855 0.913610578435751
"NEMP1" 81.9263021481064 -0.0371713844712188 0.130579442836758 -0.284664903323934 0.775900881682667 0.91151263269923 0.913700616417281
"ESD" 273.299914173668 0.0255932961873087 0.0900920560160368 0.284079388561772 0.776349542090311 0.911646369847614 0.913851734809862
"GATAD1" 82.1077277220714 -0.0374043875863224 0.131642422822453 -0.284136274495417 0.776305949023659 0.911646369847614 0.913851734809862
"PMPCB" 151.655451911623 0.0281000008271123 0.0988652316816328 0.28422530700783 0.776237722670705 0.911646369847614 0.913851734809862
"RGL1" 42.2236000625488 0.0534791350493806 0.188260274475335 0.284070206518195 0.776356578578394 0.911646369847614 0.913851734809862
"CYYR1" 40.0745037477474 -0.0479742195031481 0.169082263416757 -0.283733009800682 0.776614995711159 0.911652368472263 0.9138747938995
"ITPA" 104.382056464768 0.0345117901745667 0.121684288081068 0.283617472056659 0.776703545952557 0.911652368472263 0.9138747938995
"POGLUT2" 65.9583990893917 -0.0377509767059507 0.133059179584003 -0.283715688192093 0.776628271124026 0.911652368472263 0.9138747938995
"WASHC4" 64.8469053138964 -0.0405228324109851 0.142850180866693 -0.283673651409659 0.776660488705811 0.911652368472263 0.9138747938995
"BHLHE40" 14.1954210949264 -0.0770793877252862 0.272279059670415 -0.28308966476742 0.777108104007487 0.91180601428168 0.914045848727127
"CAPN15" 20.3273186277868 -0.0712191133523229 0.251446713397097 -0.283237400044479 0.77699486056529 0.91180601428168 0.914045848727127
"MYO9B" 87.0812439352925 -0.0384562105011342 0.135887373746329 -0.283000616178831 0.777176364661951 0.91180601428168 0.914045848727127
"STARD13" 33.1511654639014 -0.0602225790016453 0.212650030124128 -0.28320042544312 0.777023202242046 0.91180601428168 0.914045848727127
"CAMLG" 125.025108093789 0.0305929883665762 0.1082380283401 0.282645469764551 0.77744862108248 0.91182456746419 0.914077214173631
"TCEAL5" 22.4582503644389 0.0602558080715695 0.213094895372958 0.282765140695229 0.77735687789497 0.91182456746419 0.914077214173631
"TMEM131L" 30.5211822327243 -0.0588010673208364 0.208011849101203 -0.282681335582129 0.777421124986423 0.91182456746419 0.914077214173631
"EIF2S2" 549.480475612569 0.0221223927366462 0.0783790168773876 0.28224891837127 0.777752650991845 0.911880361412399 0.914145905365783
"SLC25A44" 61.9130291646261 -0.0431486159836422 0.152816667617498 -0.282355430571511 0.777670986366735 0.911880361412399 0.914145905365783
"ZNF133" 20.0619841540753 -0.0688733171366608 0.243851011486393 -0.282440153587405 0.777606029615059 0.911880361412399 0.914145905365783
"RBX1" 555.189096279754 0.0286912755466779 0.101849195450409 0.281703507031117 0.77817086513529 0.912208604349114 0.914483468668797
"TRMT13" 50.7868806192785 -0.0420340514085187 0.149236448861881 -0.281660758675794 0.778203646721378 0.912208604349114 0.914483468668797
"MEAF6" 120.27523196133 -0.0279640327687966 0.0993868445602589 -0.281365535776134 0.778430049242298 0.912373732036874 0.914653260006261
"CSTF2" 64.4634255084018 0.0386450061586786 0.137664337326981 0.280719080257429 0.778925873048644 0.912707414307762 0.915000530827874
"GLTP" 71.5802553068537 0.0368291591701651 0.131148573614056 0.280820127548974 0.778848365021884 0.912707414307762 0.915000530827874
"PPIL2" 48.2028111691794 0.0438686812266168 0.156305604346206 0.280659682102317 0.778971435254323 0.912707414307762 0.915000530827874
"PRPF3" 102.579295490207 -0.0309188711065002 0.11039388267252 -0.280077757553108 0.779417848964617 0.913123573902122 0.915428600140834
"INPP4A" 43.4605316371315 -0.0512914093610935 0.183210132268002 -0.279959458170489 0.779508609266732 0.913123573902122 0.915430488618843
"PSMG3" 165.392388765079 0.0272101408238468 0.0972270124423166 0.279861945156345 0.77958342434861 0.913123573902122 0.915430488618843
"MYLK" 115.096974951895 0.0363642916192434 0.130005282143088 0.279713954847002 0.779696971115171 0.913156301151244 0.915467547788854
"CASP2" 61.1485979249869 -0.0402138287458144 0.144000413570183 -0.279261897579308 0.780043844822994 0.913192808127066 0.915521135867475
"LDLR" 176.529724232426 0.0243208869054342 0.0870320946540749 0.279447334941231 0.779901549263599 0.913192808127066 0.915521135867475
"LXN" 13.9594897934101 0.0829849247149425 0.297195139465789 0.279227058908529 0.780070579136948 0.913192808127066 0.915521135867475
"ZNF33B" 64.9692284096942 -0.0389165530227275 0.139367725908373 -0.279236478668764 0.780063350625767 0.913192808127066 0.915521135867475
"RAB3IP" 46.6973743736301 0.0442522551750656 0.158611329349903 0.278998072561661 0.780246303933321 0.913198082516649 0.915534912748998
"RPL23AP7" 155.267235078968 0.0264131750479856 0.0946607336025309 0.279029900179005 0.780221878654144 0.913198082516649 0.915534912748998
"CUTA" 512.219595110642 -0.0229548958975215 0.0823837512007719 -0.278633778663218 0.78052588727717 0.913324883675468 0.915670525040647
"PLCD3" 17.0692424567704 -0.0969918010079474 0.348021624240345 -0.278694754154025 0.780479088655363 0.913324883675468 0.915670525040647
"ERCC8" 48.6551353873167 0.0428940972514253 0.154283117708014 0.278021976018165 0.780995489116081 0.913511274384311 0.915882838216077
"GDF11" 96.083039894051 -0.0338204971556543 0.12153127024991 -0.278286379185437 0.780792531157216 0.913511274384311 0.915882838216077
"MRPL13" 191.742546394263 0.0230863164621373 0.0831169987926738 0.277756858374104 0.781199010493455 0.913511274384311 0.915882838216077
"OSTF1" 13.9060490721553 -0.0860808445521212 0.309791284165714 -0.277867225296354 0.781114283914526 0.913511274384311 0.915882838216077
"TMEM184C" 50.5269067979502 -0.0412477763502467 0.148388831741701 -0.277970894885447 0.781034701116947 0.913511274384311 0.915882838216077
"TPRN" 16.4287495796235 0.0735192245162296 0.26460260256772 0.277847699919783 0.781129272984165 0.913511274384311 0.915882838216077
"GNG10" 47.7165332813442 -0.314303419989604 1.1340457165328 -0.277152336460074 0.781663136475027 0.913653372428129 0.916042252506313
"HMGXB3" 57.8617786319917 0.039811107521376 0.143617559628195 0.277202228087159 0.781624828878504 0.913653372428129 0.916042252506313
"PHLDB1" 167.961050674616 -0.0278243475676449 0.10032537299527 -0.277341082688591 0.781518216863768 0.913653372428129 0.916042252506313
"ZNF514" 27.8610580390006 0.061498482697906 0.221813594613459 0.2772529916621 0.781585852330107 0.913653372428129 0.916042252506313
"ARF6" 143.64009345473 -0.0262739016610624 0.0951616375524935 -0.276097620184069 0.782473088479585 0.913999171573778 0.916318249183329
"DMAC2L" 33.2983679439256 0.0502501642987934 0.181856116812603 0.276318251920966 0.782303638429057 0.913999171573778 0.916318249183329
"ENSG00000293550" 23.3691660159519 -0.162110210180455 0.586964421767528 -0.276184048246556 0.782406708587055 0.913999171573778 0.916318249183329
"HSD11B1L" 18.6608374990907 -0.0722301791569154 0.2613166049285 -0.276408685076399 0.782234186751244 0.913999171573778 0.916318249183329
"MED14" 65.6894454381792 0.0372358035417782 0.134650732469018 0.276536212310214 0.782136250175818 0.913999171573778 0.916318249183329
"SUPT7L" 82.6659550630628 0.0326719620338213 0.118330972960144 0.276106595057118 0.782466195377252 0.913999171573778 0.916318249183329
"NATD1" 10.633080821059 0.0893360003481698 0.323394767184798 0.276244421410568 0.782360340743264 NA 0.916318249183329
"CCDC107" 34.6063799717634 -0.0556953684865727 0.20218828351755 -0.27546288794592 0.782960634406637 0.914258434018248 0.916595131010942
"NXPE3" 78.6859601511089 -0.0363867134332989 0.132141215069103 -0.27536233425938 0.783037878802917 0.914258434018248 0.916595131010942
"SLC11A2" 41.7182935847047 0.0448831551481062 0.162873882167348 0.275569996557152 0.782878356932179 0.914258434018248 0.916595131010942
"UBE2Z" 120.534695132208 -0.0277669337365769 0.100766010298905 -0.275558530641545 0.782887164572736 0.914258434018248 0.916595131010942
"EMX2" 22.9241278722969 -0.0653111929880152 0.237497644056129 -0.274997224699121 0.783318370510162 0.914485833231028 0.916827350641139
"ARMH3" 30.7526962837732 0.0563967681850002 0.205457040004338 0.274494211460505 0.783704851438346 0.914736803839899 0.917087441957721
"EIF3C" 796.392170548412 0.0333450180067135 0.121472729428302 0.274506205332242 0.783695635547168 0.914736803839899 0.917087441957721
"AAGAB" 90.9001679569144 0.0368456789894028 0.134319179917281 0.274314353408752 0.78384305500645 0.914798016165624 0.917153049586296
"STRADB" 55.4067730107486 0.0421750433955178 0.153883158082591 0.274071860241404 0.784029398414127 0.914915391410512 0.917274964657601
"FOXN2" 40.697833221363 -0.0468374440549705 0.17119504751959 -0.273591115710346 0.784398862228807 0.915246408159559 0.917611073404595
"METTL14" 70.2227004487688 -0.0338868064935703 0.124070054672695 -0.273126392850925 0.784756059197056 0.915563040955375 0.917932763146274
"RBM25" 545.567928445395 0.0329032050977587 0.120596032602349 0.272838205268769 0.784977589762158 0.915721341862746 0.918039375965027
"DNAJC18" 44.1649321485841 -0.045230783254762 0.166047163359243 -0.272397205346442 0.785316621299157 0.915744119525364 0.918039375965027
"NR2C1" 80.5607395686866 -0.036631535017018 0.134488374753945 -0.272376962574182 0.785332184498174 0.915744119525364 0.918039375965027
"SLC9A3" 13.5759465024065 0.090817464359523 0.333438898941024 0.272366135588715 0.785340508617046 0.915744119525364 0.918039375965027
"ZNF570" 26.3652384634607 0.0595961396434053 0.218598949208481 0.272627749855136 0.78513937840767 0.915744119525364 0.918039375965027
"TCF7" 12.1390888601722 -0.0903893932742829 0.331414893771465 -0.272737873200753 0.785054719379958 NA 0.918039375965027
"DRAM2" 51.6364525610964 0.0412831300805107 0.151782296136626 0.271989099725767 0.785630400670496 0.915746274910794 0.918058507516667
"RWDD1" 254.52677798707 -0.0259540581326695 0.0954170260471871 -0.272006571655611 0.785616966347895 0.915746274910794 0.918058507516667
"THAP2" 19.9830075893282 0.0675675323592227 0.248485765261744 0.271917114801526 0.785685751193737 0.915746274910794 0.918058507516667
"TRPS1" 48.3041519642068 -0.0432879461651149 0.159029613915165 -0.272200536110255 0.785467829639295 0.915746274910794 0.918058507516667
"AXIN2" 47.0604852109391 -0.0425864539266086 0.15684120055989 -0.271525936900407 0.785986553961757 0.915810260527196 0.91809214410397
"FOXO1" 66.341630222879 -0.0418427092878811 0.153999207336755 -0.27170730298879 0.785847085509315 0.915810260527196 0.91809214410397
"LYRM7" 48.4053410672718 0.0421876162838792 0.155381001386068 0.271510776140885 0.78599821272396 0.915810260527196 0.91809214410397
"MLLT11" 394.157095105389 -0.0216965622203886 0.0799641959496182 -0.271328460978444 0.786138418502849 0.915873581276746 0.91809214410397
"FZD7" 63.2300679309996 0.0357124213537518 0.131680398716796 0.271205294802898 0.786233140878492 0.915883904526687 0.91809214410397
"AUH" 20.1615639631437 0.0672446037533103 0.24860305849962 0.270489848995214 0.786783425302784 0.915924784208753 0.91809214410397
"AUNIP" 13.7970205901762 0.0823495485240325 0.304428537011325 0.270505351871691 0.786771500151091 0.915924784208753 0.91809214410397
"ENSG00000289393" 12.5942120208547 -0.0842943795965697 0.311430308943054 -0.270668516120514 0.78664599367534 0.915924784208753 0.91809214410397
"EVI5" 64.698264682054 -0.0409269031142353 0.151084460299393 -0.270887575288242 0.786477501361074 0.915924784208753 0.91809214410397
"MPPE1" 21.1553749828542 0.064962290831219 0.239801206974329 0.27090059992139 0.786467483603596 0.915924784208753 0.91809214410397
"SIGIRR" 37.9136649968559 0.0491229454415117 0.181462703939818 0.270705463850045 0.786617574130062 0.915924784208753 0.91809214410397
"TTN-AS1" 12.2619609022442 -0.0942254441046863 0.34740561868965 -0.271226022365693 0.786217199884478 NA 0.91809214410397
"ZFHX3-AS1" 11.1772580938093 -0.101950895854969 0.376507854552161 -0.270780262940954 0.786560040851995 NA 0.91809214410397
"NSUN6" 16.7917771308127 0.0706856036571835 0.26166020253481 0.270142738454006 0.787050443413141 0.916135648176339 0.918307758740975
"GTPBP2" 42.6594915624882 0.0504923916485378 0.187166051295068 0.269773237716792 0.78733471290976 0.916366544747235 0.918543454639054
"ENSG00000272447" 17.5051007142046 -0.120969435983744 0.448692476183015 -0.26960433349099 0.787464666120562 0.916417412006548 0.918599087118909
"ATAD3A" 24.7803601355106 0.0668455260031493 0.248118796489197 0.269409359343156 0.787614684625137 0.916417412006548 0.918607193766344
"NUAK1" 354.669165122195 -0.0179300353396783 0.0665600199672825 -0.269381459748537 0.787636151989878 0.916417412006548 0.918607193766344
"DCAF6" 49.6683386662943 0.0410018116572328 0.152306166275715 0.269206511199346 0.78777076996418 0.916474076039689 0.918668242028202
"KDM4A" 55.0852455122536 -0.0398990722269226 0.14832115037139 -0.269004603369223 0.78792614022566 0.916554867806664 0.918753475538818
"GLI2" 55.3643433804833 -0.0401361179145453 0.14934638153252 -0.268745164781952 0.78812579341535 0.916611523114046 0.918818761247105
"PWWP3B" 17.5433804544329 0.0666938731879788 0.248192807021291 0.268717993838788 0.788146703853195 0.916611523114046 0.918818761247105
"RPS2" 2139.618368134 0.0373024579366327 0.139045174118663 0.268275818798272 0.788487018005507 0.91690733904554 0.919106116990057
"ENPP1" 10.0217794349533 -0.0951199002087694 0.354681708490681 -0.26818383336864 0.788557818445705 NA 0.919106116990057
"SREK1IP1" 182.310240345231 0.0220166297930659 0.082134613757729 0.268055437114588 0.788656646922916 0.91700462750455 0.919125364736591
"KIAA0753" 43.2124160691269 -0.251780111372308 0.939898080792937 -0.267880227141113 0.788791514093133 0.917061480199613 0.919186604713413
"CHMP7" 49.4595170242049 0.0422320578807781 0.15787269303456 0.26750704677935 0.789078789265947 0.917295493145146 0.919425415939013
"NAA25" 100.59851215205 -0.0288294222757297 0.107977745466005 -0.266994112085867 0.789473694465509 0.917554576036564 0.91969361214417
"SNRPE" 669.293504788028 -0.0251862888286619 0.0943201039839202 -0.267029909476729 0.78944613252235 0.917554576036564 0.91969361214417
"USB1" 161.303410430788 0.0281101174006522 0.105328587243595 0.266880228210425 0.789561380286778 0.91755651416484 0.919699809334672
"SNHG1" 194.618404110368 0.0232851564446518 0.0874100423862567 0.266389945697051 0.789938907738607 0.917887773162571 0.920043584417366
"GNB2" 345.472715332562 0.0399899197987824 0.150232288553213 0.266187250316817 0.790095001693217 0.917887773162571 0.920044605024975
"PARP14" 46.7992844117198 0.0459551228054994 0.172650153740462 0.266174815428093 0.790104577967444 0.917887773162571 0.920044605024975
"ATMIN" 138.177755068628 0.0245643255104729 0.0925569216168579 0.265396958772653 0.790703678737672 0.917901806235257 0.920092667018644
"B3GNT2" 21.0092436449574 0.0650750943258016 0.245285446197167 0.26530352833691 0.790775646655053 0.917901806235257 0.920092667018644
"BCL10" 26.2901995696166 0.052510107408028 0.197841892792461 0.265414501786595 0.790690165843531 0.917901806235257 0.920092667018644
"CMIP" 33.8409128429804 -0.0502940588458852 0.189340391483202 -0.265627732423629 0.790525925264757 0.917901806235257 0.920092667018644
"EPG5" 15.8746860799695 -0.0691504036109077 0.260594962847946 -0.265355872021426 0.790735326961927 0.917901806235257 0.920092667018644
"LEF1" 33.257235516641 -0.0515955687198935 0.194358164598381 -0.265466433203411 0.790650164891003 0.917901806235257 0.920092667018644
"RNF8" 88.0951922019911 0.0328489470369263 0.123784923484035 0.265371146278271 0.790723561496244 0.917901806235257 0.920092667018644
"TSPAN2" 32.3761728589291 0.0530872703020764 0.200128935468573 0.26526534095522 0.790805062276368 0.917901806235257 0.920092667018644
"ENTPD5" 13.97973855873 0.0753603853709059 0.284606121086755 0.264788350591849 0.791172511562481 0.917928777554599 0.920112334485424
"GRSF1" 299.184109296325 -0.0204486123225604 0.0771855503107236 -0.264927985098778 0.791064939382262 0.917928777554599 0.920112334485424
"HIVEP2" 15.5947192637583 -0.0713759527623983 0.269457392499481 -0.264887714158875 0.791095963058962 0.917928777554599 0.920112334485424
"SIAH1" 43.6299774337968 0.0433781004192949 0.163732324658103 0.264933027182475 0.791061055116435 0.917928777554599 0.920112334485424
"PAX3" 11.9058082878994 -0.0859674130709912 0.324762495345468 -0.26470856180466 0.791233981347756 NA 0.920112334485424
"SNRPD1" 555.787182095636 0.0244878261379833 0.0926291121885124 0.264364253952335 0.791499253175132 0.918207997130955 0.920324967297045
"PSMG2" 97.0259783225845 0.0294593096464501 0.111518136852759 0.264166085247156 0.791651943113747 0.918285262852799 0.920406663557695
"USP42" 65.2647270020834 -0.0383121578417453 0.145163046539167 -0.263925005400105 0.791837707069796 0.918400872166306 0.920526791998057
"BBS2" 32.0224420054474 -0.0510270654519785 0.193516611274541 -0.263683128367655 0.792024097175318 0.918517182492837 0.920647623262503
"APBB2" 22.1733007868481 -0.0594807250561238 0.227875423629636 -0.261022992776954 0.794074776065047 0.918604134889541 0.92084925045679
"CEP85" 43.490182127411 0.0445395992594067 0.170446821776028 0.261310822902482 0.793852820982295 0.918604134889541 0.92084925045679
"DAB2IP" 21.7309849018752 0.0660493606789926 0.251112942027042 0.263026509688537 0.792530146529881 0.918604134889541 0.92084925045679
"DGKD" 26.3305513887095 0.0578138925215232 0.221868083381415 0.260577779554417 0.794418127164819 0.918604134889541 0.92084925045679
"GCC1" 36.1267756380935 0.0508579949012218 0.194107311150724 0.262009682168698 0.793313977593106 0.918604134889541 0.92084925045679
"IDH3A" 32.7816925587452 -0.0511930741625554 0.194635030694966 -0.263020865153436 0.792534497095028 0.918604134889541 0.92084925045679
"MCCC1" 33.2409344872383 -0.050985424749478 0.195620196765489 -0.260634768763675 0.794374174521293 0.918604134889541 0.92084925045679
"MNAT1" 149.353043754195 0.0302870144103582 0.115378590472744 0.26250116495844 0.792935087334669 0.918604134889541 0.92084925045679
"MSANTD4" 68.0979944210294 -0.0335024962957473 0.127973403508013 -0.261792648920598 0.793481306787183 0.918604134889541 0.92084925045679
"MTBP" 13.4237496662859 -0.0877469509053618 0.335593465099653 -0.261467996342854 0.793731626524357 0.918604134889541 0.92084925045679
"MXI1" 32.7793917260934 -0.0490631720330095 0.18829180052033 -0.260569880883964 0.794424219026532 0.918604134889541 0.92084925045679
"NAA40" 41.4682870527041 0.0464167328603081 0.176569334265307 0.262881054932019 0.792642258867964 0.918604134889541 0.92084925045679
"NQO1" 410.117068261832 0.0224750591012268 0.0861396727738017 0.26091414533516 0.794158716180654 0.918604134889541 0.92084925045679
"PCCB" 101.927718874049 0.0306385054731484 0.116889476423416 0.262115174185267 0.793232648356439 0.918604134889541 0.92084925045679
"PCDH18" 24.1887725358853 -0.0586917444362633 0.224206866082899 -0.261774964619337 0.793494941522147 0.918604134889541 0.92084925045679
"POLR3E" 65.645759961773 0.0344651097080737 0.132139557005535 0.260823560250243 0.794228574692815 0.918604134889541 0.92084925045679
"POMGNT2" 45.279610396973 -0.0443798931197907 0.16984467363588 -0.261296937782895 0.793863527862256 0.918604134889541 0.92084925045679
"RAB11FIP5" 24.6692136104432 0.0577334054983313 0.221397788644235 0.260767760382211 0.794271607938111 0.918604134889541 0.92084925045679
"RASL10B" 18.871315931515 -0.0695063747944354 0.266126608133188 -0.261177847949911 0.793955360178679 0.918604134889541 0.92084925045679
"SAAL1" 87.3124202693405 -0.0328898955001164 0.126221772179907 -0.260572284258834 0.794422365418647 0.918604134889541 0.92084925045679
"SGPP1" 28.438556531361 0.0542520410042917 0.206016684773014 0.26333809353386 0.792290001111439 0.918604134889541 0.92084925045679
"SUPT4H1" 161.56587729842 -0.0272522678111141 0.10363721137494 -0.262958327897502 0.79258269855726 0.918604134889541 0.92084925045679
"TBC1D23" 54.4278310569725 0.0417603914535821 0.159587247903555 0.261677496179516 0.793570091586206 0.918604134889541 0.92084925045679
"TTC33" 30.5990639624758 -0.0530905204996818 0.202925117572552 -0.261626166020086 0.793609668908681 0.918604134889541 0.92084925045679
"VCL" 577.775472285777 -0.0173190594400183 0.0661608683022097 -0.261771948954906 0.793497266629374 0.918604134889541 0.92084925045679
"ZMYND8" 138.482903877837 -0.0260108441029194 0.0991329764571252 -0.262383366590117 0.793025895126519 0.918604134889541 0.92084925045679
"ZNF175" 16.2298970635042 0.0732557589420584 0.279972378869441 0.261653521814806 0.793588576581734 0.918604134889541 0.92084925045679
"RPS17" 2264.81432698063 -0.0508136458310375 0.195125496844135 -0.260415202794472 0.794543517266924 0.91864249931566 0.920891936246883
"MTHFD2" 133.331873757931 -0.026961527037675 0.103664151629539 -0.260085348829423 0.794797939078841 0.918784274331192 0.921042512291084
"ZNF625-ZNF20" 17.628936938153 0.0834792064063093 0.321033265172 0.260032885880483 0.794838406630565 0.918784274331192 0.921042512291084
"SP110" 25.2844341749247 0.0607933128160318 0.233949121792922 0.25985698236492 0.794974094693915 0.918841550341315 0.921104154960284
"LIMK2" 36.5832800071999 0.0507745442686523 0.195590312860618 0.259596416233739 0.795175101015258 0.918874748405346 0.921145884213754
"ZBTB6" 19.6690343593994 0.0619219455717364 0.238448489344675 0.259686885590745 0.795105309464694 0.918874748405346 0.921145884213754
"TNPO3" 117.589034895903 0.0298002522525166 0.114873570082296 0.259417829803388 0.795312874284894 0.91893440532896 0.921209912268167
"NLGN1" 30.1940812726716 0.0520113236758902 0.200763303561056 0.259067881198082 0.795582866065206 0.919146803023671 0.921427059691328
"NRSN2" 25.3454439738257 0.0734554067962345 0.284332166564041 0.258343639708067 0.796141709402302 0.919692832379722 0.921883057885109
"MYPOP" 12.5147007234182 0.0819378324952793 0.31704040433522 0.258446025726876 0.79606269936725 NA 0.921883057885109
"CDC42BPB" 146.960945791372 0.0283470947570868 0.109862866215586 0.258022530574259 0.796389518934727 0.919779882901336 0.921978783662536
"FNTB" 36.6664469319722 0.0491409092224206 0.190444940202132 0.258032107181551 0.796382128082994 0.919779882901336 0.921978783662536
"EDN1" 201.378908144518 -0.0218689177190379 0.0848184062251574 -0.257832216995272 0.79653639931389 0.919849926543387 0.922053227735735
"LDHB" 1518.2077042306 -0.0387930266923951 0.150722447889646 -0.257380551043055 0.796885015295693 0.920152896531626 0.922218853283162
"CAT" 45.5746986309904 0.0446474506715417 0.173879831597048 0.256771876654495 0.797354881509192 0.920163519637989 0.922218853283162
"DDX11" 44.137970674994 0.0426118201013578 0.166076063694779 0.256580142576546 0.797502905855202 0.920163519637989 0.922218853283162
"DGCR6" 20.7423224181511 0.0724814770608796 0.282514562119941 0.256558375316978 0.797519711280038 0.920163519637989 0.922218853283162
"OLFM1" 21.0030427454722 0.0628511017947563 0.245164510401 0.256362969060876 0.797670578990577 0.920163519637989 0.922218853283162
"PACS1" 26.775076613215 -0.0536325426875997 0.209114921303439 -0.256474011291501 0.797584845459442 0.920163519637989 0.922218853283162
"RPL8" 1518.68608809738 0.0311616688979071 0.121504970480365 0.256464149365336 0.797592459560677 0.920163519637989 0.922218853283162
"SLC25A16" 20.0248561901392 0.0592856973417887 0.230684766177696 0.256998753424927 0.797179735384919 0.920163519637989 0.922218853283162
"STON1" 37.722341578744 0.0452602528374131 0.176137277300758 0.25696010254621 0.797209572674638 0.920163519637989 0.922218853283162
"TMEM106C" 114.923085410586 0.026322795304129 0.102352104430145 0.257178838194716 0.797040719389018 0.920163519637989 0.922218853283162
"ALDH1L1" 11.4305657329577 -0.0954938559531364 0.372112763801325 -0.256626123161208 0.797467406827827 NA 0.922218853283162
"SLC6A15" 11.9468334304478 0.0802779749855743 0.312808897023908 0.25663584299982 0.797459902739884 NA 0.922218853283162
"MAP3K13" 146.710832191413 -0.0239192510163533 0.0934007624524657 -0.256092674067051 0.797879278659674 0.920205240075981 0.922262034427786
"WASH6P" 23.6664597087038 0.0627137895795627 0.244842170926652 0.256139656588611 0.797843001564577 0.920205240075981 0.922262034427786
"ACTR10" 147.196877129287 0.0244903795469141 0.0957971775791527 0.255648236887551 0.798222468069908 0.920259477970905 0.922262034427786
"AMPH" 29.4197692413112 -0.0522279139260504 0.204321788963438 -0.255615978065835 0.798247379489278 0.920259477970905 0.922262034427786
"ASB6" 37.3065883422412 0.0464669922162168 0.181772222540061 0.255633075102967 0.798234176518286 0.920259477970905 0.922262034427786
"MAP2K5" 13.7689929325943 0.0800690685342127 0.313826454676094 0.255138046334728 0.798616479570326 0.920259477970905 0.922262034427786
"NR2E1" 13.1611498949361 -0.0765730238136203 0.299872491247828 -0.255351944738196 0.798451283215794 0.920259477970905 0.922262034427786
"RFX2" 19.5221333159589 -0.0656306660549853 0.257094432095756 -0.255278441932732 0.798508049314754 0.920259477970905 0.922262034427786
"TTC21B" 30.6547088700635 -0.05029679848988 0.197001843886386 -0.255311308247891 0.798482666580512 0.920259477970905 0.922262034427786
"ZNF439" 23.070172645971 0.057056994747811 0.223599863965293 0.255174550359598 0.798588286426999 0.920259477970905 0.922262034427786
"OSGIN1" 10.0369955450514 -0.0986062116128456 0.38615984883865 -0.255350761891474 0.798452196717989 NA 0.922262034427786
"ENSG00000275964" 10.6108346287096 -0.0953110018130203 0.374107061639765 -0.254769320299003 0.798901272362095 NA 0.92249551263652
"GON7" 43.1491492720042 0.0440281682112204 0.172923217321138 0.254611086315004 0.799023495692149 0.920629037432292 0.922541242156813
"CCNK" 166.450775791642 -0.0236831128808152 0.0933570613771821 -0.253683144386159 0.79974035700136 0.921277496673076 0.923199563457367
"GNA11" 98.884573004853 0.0343470751620442 0.135406507032142 0.253658970420756 0.799759034329492 0.921277496673076 0.923199563457367
"ACTMAP" 11.1279069955715 -0.0878630621745561 0.347578971704454 -0.252785897097555 0.800433666331087 NA 0.923882811479524
"MIS12" 52.1709100215117 0.0386900675639806 0.153153321414498 0.252623104785751 0.800559473973332 0.922099979362222 0.923932515388757
"ENSG00000293107" 27.9310485597184 0.0555548824541065 0.220102447544242 0.252404655531782 0.800728302025796 0.92219486047389 0.924031854115341
"ADAR" 162.111022787946 -0.0232334756291232 0.0924243189551045 -0.251378380623058 0.801521580931892 0.922212350749703 0.924038507805149
"ARAP3" 39.8644275039353 0.0462187588932889 0.183746747098057 0.25153511353659 0.801400417953573 0.922212350749703 0.924038507805149
"DHX16" 79.5611191548058 -0.0330180555770795 0.131007323106733 -0.252032136785052 0.801016223834468 0.922212350749703 0.924038507805149
"GNE" 37.2242185470717 0.0427489097824356 0.170010549949951 0.251448570662353 0.801467319663135 0.922212350749703 0.924038507805149
"MAML2" 28.4794640490733 -0.0553677946801911 0.220119328560642 -0.251535360580284 0.80140022697927 0.922212350749703 0.924038507805149
"PGBD2" 13.0995177264864 0.0734918973316552 0.291359463712534 0.252237893340458 0.800857190105298 0.922212350749703 0.924038507805149
"PRICKLE1" 27.9519642981203 0.0521120743061925 0.207024505282579 0.251719351943684 0.801257997856014 0.922212350749703 0.924038507805149
"SVIL" 79.2594607655845 0.0293202318361535 0.116577440766719 0.25150862502485 0.801420894663551 0.922212350749703 0.924038507805149
"UTP11" 197.442793084083 -0.0197530695669768 0.078548238254115 -0.251476926867191 0.801445398823583 0.922212350749703 0.924038507805149
"ASNSD1" 126.916705829777 -0.0262972940869773 0.104782793235635 -0.250969584556123 0.801837624751592 0.92226495374012 0.924038507805149
"NETO2" 99.3946624174127 -0.0276218019412817 0.110070378351753 -0.250946733852502 0.801855291788088 0.92226495374012 0.924038507805149
"RHOT1" 55.2488493880164 -0.0377154518300835 0.150203149666286 -0.251096278033302 0.801739673444966 0.92226495374012 0.924038507805149
"SRPRB" 116.228580035687 0.0261021450918041 0.104045704073644 0.250871915608634 0.801913138271268 0.92226495374012 0.924038507805149
"LINC00339" 21.4820795097738 0.061402981411316 0.245503584733458 0.250110325183157 0.802502031349297 0.922306686943446 0.924038507805149
"LRRFIP2" 105.5202878847 -0.0263837663678565 0.105517230308926 -0.250042256516892 0.802554670311153 0.922306686943446 0.924038507805149
"MAFF" 35.6048041171444 -0.048205877871794 0.192658960702023 -0.250213525995045 0.802422225653918 0.922306686943446 0.924038507805149
"NAGK" 63.8905717640686 0.0389812946212542 0.155574325430877 0.250563802949439 0.802151370134304 0.922306686943446 0.924038507805149
"PDE9A" 101.640765556472 0.029321528391924 0.117193275842181 0.250198044053397 0.80243419778417 0.922306686943446 0.924038507805149
"SCAPER" 39.0698535693664 -0.0422372518259718 0.168751803141448 -0.250292151193006 0.802361425784678 0.922306686943446 0.924038507805149
"ZNG1E" 139.155858856111 0.0444628701861618 0.177362052637448 0.250689871508478 0.802053892045815 0.922306686943446 0.924038507805149
"ENSG00000290927" 10.6085545308677 -0.0816727498251706 0.326541387142846 -0.250114543028638 0.802498769628263 NA 0.924038507805149
"TOR2A" 10.7946545413726 0.0804708659250542 0.320626062713612 0.250980426369556 0.801829242431862 NA 0.924038507805149
"AEBP1" 96.6652407554568 0.0326724481220149 0.130919766449435 0.249560849427836 0.80292697831593 0.922635147872026 0.924291962341232
"UBASH3B" 10.1726465009545 -0.0934497082899233 0.374482562783388 -0.249543550426879 0.802940357756578 NA 0.924291962341232
"MYO18A" 31.754655001118 0.0486054481005233 0.194880089182945 0.249412078495584 0.803042043024597 0.922661051466645 0.924311069638824
"TRIM25" 71.1065009536706 -0.0334469184570776 0.134159005841143 -0.249308037484132 0.803122514565276 0.922661051466645 0.924311069638824
"DPH5" 68.366521466837 0.0330498700204754 0.132902645451647 0.248677292375642 0.803610415211164 0.92288578961618 0.924553321575278
"HNRNPK" 862.502263723026 0.0281430208314426 0.113167230789049 0.248685247798482 0.803604260971167 0.92288578961618 0.924553321575278
"TOP3B" 27.7197236993855 0.0524048273682621 0.210793210639471 0.248607757381202 0.803664207344586 0.92288578961618 0.924553321575278
"WDR27" 23.8187064366458 -0.058431409463848 0.234908632021916 -0.248741006070806 0.803561127239888 0.92288578961618 0.924553321575278
"RPS8" 2545.2940185433 -0.0500032448845959 0.201446724506341 -0.248220689649495 0.803963659160639 0.923030928023521 0.924707274226174
"TXNDC11" 33.7763758462397 0.0488080605701895 0.196596620947928 0.24826500239349 0.803929375505896 0.923030928023521 0.924707274226174
"IMPA1" 41.8249347878664 0.0399501927634439 0.161252397654749 0.247749449586353 0.804328269052889 0.923151457498081 0.92484084566415
"VAPB" 107.248143868839 -0.0269624069094365 0.108823949118991 -0.247761702527033 0.80431878811544 0.923151457498081 0.92484084566415
"ZNG1A" 138.17826826039 0.0348356560705789 0.140587738774786 0.247785876451031 0.804300083183047 0.923151457498081 0.92484084566415
"EFHD2" 37.4771138127265 -0.0445103654167852 0.179854797566814 -0.247479444635054 0.804537197635646 0.923192586830834 0.924890594955176
"OTUD7B" 32.4638920488674 0.0479011697838255 0.193536859433223 0.247504118461491 0.804518104563015 0.923192586830834 0.924890594955176
"TIMM23B" 10.1358816688878 0.0818984892289894 0.331126432932788 0.247332985481148 0.80465053289301 NA 0.924925658872076
"BCL7B" 47.0855699911567 -0.0412647779504183 0.166965130560189 -0.247146082610002 0.80479517088716 0.923389274804059 0.924996693579622
"BCL2L2" 35.5748961095691 -0.0532039305439124 0.216108700103894 -0.246190600000531 0.805534691783687 0.923901692558762 0.925542165456853
"CCDC43" 108.328418200575 -0.0262056997159632 0.106621156446752 -0.245783300325116 0.80584998500551 0.923901692558762 0.925542165456853
"GDF7" 26.2599557095866 -0.0753569380424543 0.306273957304007 -0.246044223628374 0.805647999010692 0.923901692558762 0.925542165456853
"HSP90B1" 1344.11229674733 -0.0349428915333108 0.142112916721954 -0.245881179130797 0.805774213527782 0.923901692558762 0.925542165456853
"MYL6" 2931.22415578886 0.0405196589512554 0.1647155029773 0.245997846097338 0.805683899846239 0.923901692558762 0.925542165456853
"RPS3A" 2022.44064967944 -0.0409206247962801 0.16609168690965 -0.246373708146754 0.80539295692249 0.923901692558762 0.925542165456853
"VAPA" 242.784173677746 -0.0171376999687433 0.0697025086211037 -0.245869199082952 0.805783487612579 0.923901692558762 0.925542165456853
"TGFBR3" 68.2894619470305 0.0333533680068496 0.135824621250985 0.24556201739902 0.806021294736274 0.923901692558762 0.925548516765244
"TMCC2" 15.5757076433194 0.0721969912154528 0.293979064739489 0.245585485073335 0.806003126417932 0.923901692558762 0.925548516765244
"CRELD1" 18.4029597172674 0.0611480842143949 0.24994713062188 0.244644073577703 0.806732035002119 0.924409700435116 0.926074533750898
"EPHB4" 80.4800263760954 0.0399194014752411 0.163030469524176 0.244858532222539 0.806565970884046 0.924409700435116 0.926074533750898
"MIDN" 119.214158387488 -0.0339072394351416 0.138656135003942 -0.244541934146496 0.806811128813249 0.924409700435116 0.926074533750898
"OTX2" 84.1877527353923 0.0309214731488688 0.126390296638399 0.244650688947544 0.806726912319852 0.924409700435116 0.926074533750898
"FILIP1" 141.16246156425 0.0236233619664565 0.0967823171829771 0.244087583910541 0.807162988378625 0.92461421789463 0.926287967958451
"PARP4" 107.585821741152 -0.0269477467946628 0.110386502099928 -0.244121756573716 0.807136522902276 0.92461421789463 0.926287967958451
"CHCHD2" 429.421276356121 0.0249613399374838 0.102372352170584 0.243828918728862 0.807363322247899 0.92469662248357 0.926383338900005
"SOX2" 360.016210076379 -0.0166771687670757 0.0684447278134354 -0.243658924505242 0.807494988134851 0.92469662248357 0.926383338900005
"SRSF5" 231.060902702519 0.0184673895267543 0.0757647183296703 0.243746560851692 0.807427110339626 0.92469662248357 0.926383338900005
"ELMOD3" 12.0607500637968 -0.0803682057683785 0.330092264505841 -0.243471945301997 0.807639815722395 NA 0.926454302687103
"WDR62" 25.0656745226852 0.0588319122331675 0.241792880390629 0.2433153206915 0.807761136772988 0.924902108840432 0.926498290005874
"CCDC148" 14.9970391405898 0.0693870247219661 0.285711075288786 0.242857315390495 0.808115933107206 0.925027983202999 0.926641498846379
"GABPA" 44.5709674207144 -0.0384214920365235 0.158291855951967 -0.242725639960797 0.808217943512886 0.925027983202999 0.926641498846379
"PPAN" 34.6169770779737 0.0476615811125163 0.19613581501138 0.243002947267693 0.80800311428702 0.925027983202999 0.926641498846379
"RNF34" 87.1017005107856 -0.0295317124353922 0.121628781003896 -0.242802009455691 0.808158778826818 0.925027983202999 0.926641498846379
"TMEM87A" 100.269818808412 -0.0268537623644832 0.110750056029417 -0.242471772270258 0.808414626810075 0.925153827291392 0.926771840139764
"XRCC6" 719.298784409299 0.0265742098258981 0.109757818932996 0.242116781148147 0.808689675507951 0.925369316524706 0.926896829883164
"CFAP20DC" 10.5876056256966 -0.0894277265435922 0.369312297327543 -0.242146625473126 0.808666551081748 NA 0.926896829883164
"C1orf174" 53.9354213749606 -0.0381910800913538 0.158099931251675 -0.241562913968371 0.809118861464301 0.92576111715539 0.927293565340284
"IER5" 139.198051953606 0.0255051126923621 0.105718379107168 0.241255237809759 0.809357301360121 0.925934613214115 0.927471636595557
"PRKACA" 63.4575897510206 0.0346455847309445 0.143802994844852 0.240923944374896 0.809614063733611 0.926129031404443 0.927670665536121
"SLC25A25" 36.3251208577135 -0.0459353980859104 0.190882275694709 -0.240647791518255 0.809828106163971 0.92627454519098 0.927763639555793
"ABHD15" 11.5769632199973 0.0848294600097262 0.352567523564859 0.240604861026347 0.809861382298971 NA 0.927763639555793
"AOPEP" 130.742038976582 0.0233562574455655 0.0978079962777298 0.238797013888767 0.811262985829168 0.926659815284087 0.928166322656033
"ARL6IP6" 72.4432485981503 -0.0421955882227746 0.175809373102119 -0.240007614373696 0.810324353694285 0.926659815284087 0.928166322656033
"CBR1" 93.6782513066475 0.0275786639332453 0.115611647994534 0.238545721055281 0.811457858341225 0.926659815284087 0.928166322656033
"CERT1" 71.6568356902719 0.0293733764576638 0.123012093219691 0.238784461664311 0.811272719548104 0.926659815284087 0.928166322656033
"CLSTN2" 150.882553782443 0.0260786613321853 0.109628040928367 0.237883128361527 0.811971741559173 0.926659815284087 0.928166322656033
"CNTLN" 62.4318235275393 -0.0352358336653956 0.147240102477204 -0.239308673877424 0.810866240008367 0.926659815284087 0.928166322656033
"CXXC4" 84.4748127443897 -0.0295361889174738 0.123942587765959 -0.238305407768692 0.811644227364275 0.926659815284087 0.928166322656033
"EMC4" 221.941888067323 0.0200221792480093 0.0841128493680145 0.238039483841611 0.811850470525521 0.926659815284087 0.928166322656033
"FBXO45" 64.1467148164789 0.0316048953243955 0.132942510625543 0.237733552463263 0.812087758496025 0.926659815284087 0.928166322656033
"HSPA14" 63.7769743905729 0.0321809039274108 0.134856824560389 0.238630147434623 0.811392386087208 0.926659815284087 0.928166322656033
"KIF7" 19.3177257251292 -0.0638022600987956 0.268122971350129 -0.237958947633321 0.81191293473282 0.926659815284087 0.928166322656033
"LAMP3" 17.7729546836401 0.0674792088924237 0.283100699677376 0.238357619636136 0.811603734834515 0.926659815284087 0.928166322656033
"LRCH3" 51.0011219144037 0.0353657222419614 0.148303589718396 0.238468416773424 0.811517808599098 0.926659815284087 0.928166322656033
"MTRF1" 20.6211349690662 0.0630561909529526 0.265019473914278 0.237930405723122 0.811935072240568 0.926659815284087 0.928166322656033
"NCSTN" 91.5295749425472 0.0280766408975887 0.118149499371026 0.237636562550463 0.812162989883841 0.926659815284087 0.928166322656033
"NIFK" 176.838034048806 0.0201980242753031 0.0846194849712579 0.238692356520057 0.811344144082537 0.926659815284087 0.928166322656033
"PI4KA" 43.5311968395116 -0.0403540442759486 0.169219193672276 -0.238472027907789 0.811515008103011 0.926659815284087 0.928166322656033
"PRR5L" 28.7634221740603 0.0542769772719431 0.228355350975925 0.237686469968752 0.812124278380341 0.926659815284087 0.928166322656033
"SEPTIN3" 33.6392465979442 0.0439347000793075 0.184049122248706 0.238711815316014 0.811329054290268 0.926659815284087 0.928166322656033
"TMEM245" 113.45864891198 -0.0252854524952643 0.10624047461168 -0.238002066422287 0.811879491477638 0.926659815284087 0.928166322656033
"UNC119B" 93.742101180718 0.0287057929000669 0.120535607423112 0.238151974455995 0.811763224356748 0.926659815284087 0.928166322656033
"VPS52" 23.5705887025822 -0.0542282512521745 0.226157138987788 -0.239781293196774 0.810499809834453 0.926659815284087 0.928166322656033
"ZSCAN29" 83.3037254072994 0.0295215564809458 0.123165780443831 0.239689598641475 0.810570899011763 0.926659815284087 0.928166322656033
"ANKZF1" 36.2488088769443 0.0432009747074097 0.182405329250259 0.236840529193849 0.812780508149991 0.926672536255216 0.928166322656033
"CALCOCO2" 52.6924170052785 0.0378399993945629 0.159459349116298 0.237301855327185 0.812422622864185 0.926672536255216 0.928166322656033
"P3H3" 14.4537370212197 0.0783952809807786 0.331034177647495 0.236819296236712 0.812796981089421 0.926672536255216 0.928166322656033
"PWP2" 79.21392442792 0.0292707342463447 0.123535010222714 0.236942824496265 0.81270114663397 0.926672536255216 0.928166322656033
"PYCR3" 13.2313103008066 0.0828467555185815 0.349473572522553 0.237061574987147 0.812609021463391 0.926672536255216 0.928166322656033
"SIN3B" 48.3708455685912 0.0361504064143892 0.152781976182426 0.236614339712589 0.812955994588573 0.926672536255216 0.928166322656033
"SYT11" 125.109627670985 -0.0230393019556982 0.0971379201758337 -0.237181338801508 0.812516112795607 0.926672536255216 0.928166322656033
"THUMPD3" 101.673601451413 -0.0258900983028284 0.109367828235365 -0.236724992354348 0.812870144868853 0.926672536255216 0.928166322656033
"ZNF426" 63.754367465848 0.0334380667949242 0.141246692938843 0.23673521906387 0.812862210602011 0.926672536255216 0.928166322656033
"SPEN-AS1" 11.8595877984153 -0.0825095745451362 0.34865988593985 -0.236647741459339 0.812930079646429 NA 0.928166322656033
"RAF1" 144.024900392126 -0.0222434105192328 0.0943086703963728 -0.235857534898386 0.813543220905979 0.927242818399837 0.928741806015352
"DNAAF11" 23.8481543221495 -0.0524903104406172 0.222786555897824 -0.235608069926314 0.81373681084017 0.92731566418843 0.928867841938391
"CLDN4" 22.8250173818048 -0.0536353479555312 0.229504502673395 -0.233700634762095 0.815217394930049 0.92731566418843 0.928900231305429
"FAM184A" 56.7410627663106 0.035356176734473 0.151383560822079 0.233553607422586 0.815331547556695 0.92731566418843 0.928900231305429
"FAM222B" 65.1989943195353 0.0350308331497282 0.150002333321879 0.233535254912055 0.815345796796033 0.92731566418843 0.928900231305429
"GDAP2" 26.0944058931854 0.050025896440938 0.213455783486477 0.234361869347556 0.814704058218142 0.92731566418843 0.928900231305429
"GOSR2" 71.0582527693097 -0.0317536884291417 0.13533815465829 -0.23462480709387 0.814499953664597 0.92731566418843 0.928900231305429
"HDAC7" 133.186583018294 0.026912298298955 0.115167630837206 0.233679360279597 0.815233912282461 0.92731566418843 0.928900231305429
"HIF1AN" 87.6386049900678 0.0272532220892476 0.115910355280628 0.235123272836715 0.814113055856337 0.92731566418843 0.928900231305429
"MAZ" 308.590404665959 0.0236879744783001 0.100928218434412 0.234701204933027 0.814440652455434 0.92731566418843 0.928900231305429
"MSANTD2" 21.1820874497087 -0.0547578503245719 0.234279369464625 -0.233728861613826 0.815195479935842 0.92731566418843 0.928900231305429
"MYC" 70.4695645501005 -0.0384717985392314 0.163480165496208 -0.235330068467075 0.813952559078754 0.92731566418843 0.928900231305429
"NT5C2" 102.867665751729 -0.0265976269137309 0.113308941533552 -0.234735463536698 0.814414060731573 0.92731566418843 0.928900231305429
"PTPN2" 85.1834647684122 0.0283713285948676 0.121273605421013 0.233944793645524 0.815027837642246 0.92731566418843 0.928900231305429
"RPL21" 1735.07737349324 -0.0260566316583403 0.110945349532532 -0.23486006189651 0.81431734857637 0.92731566418843 0.928900231305429
"RPS27" 2136.66431252076 -0.0351491167430339 0.149422029207397 -0.23523383352161 0.814027247300001 0.92731566418843 0.928900231305429
"SLC44A1" 27.4200831202326 0.0503195086051843 0.215453326127264 0.233551783626035 0.815332963584402 0.92731566418843 0.928900231305429
"TBC1D9B" 102.68571461381 0.0283637787718106 0.121042465665981 0.234329155604622 0.814729453032665 0.92731566418843 0.928900231305429
"TMEM120A" 36.6211955250028 -0.0442926002912923 0.189243355642587 -0.234051019339063 0.814945370729792 0.92731566418843 0.928900231305429
"TMEM184B" 70.3552384783344 -0.0321306645619823 0.137485176459183 -0.233702755376841 0.815215748504791 0.92731566418843 0.928900231305429
"ZNF280D" 50.788602778615 -0.0338067978864729 0.144124803687372 -0.234566133111999 0.814545498057546 0.92731566418843 0.928900231305429
"CTBP2" 237.177941285229 -0.0189082545879845 0.0810580389170989 -0.233268098273666 0.815553229220257 0.927452696811565 0.929041762647765
"UBE4B" 64.5986870207286 -0.0325975278183351 0.139822067332325 -0.233135787792768 0.815655965813166 0.927470652097756 0.929064012472693
"ASCC2" 55.6243798477454 0.0418717433605552 0.180011200240031 0.232606322855036 0.816067117049021 0.927649435185111 0.929264412641891
"RPS12" 1980.79759013779 -0.037322789503496 0.160548320800837 -0.23247075595263 0.816172398455156 0.927649435185111 0.929264412641891
"RUNX2" 16.7256995001976 -0.0646454591274015 0.278196483188408 -0.232373387278302 0.816248017122664 0.927649435185111 0.929264412641891
"TAF1" 38.6668491257977 0.0423979515963734 0.182332646343568 0.232530775188132 0.816125787041156 0.927649435185111 0.929264412641891
"VPS33A" 61.0804191982734 -0.0346721481387934 0.14913586415231 -0.232486989872424 0.816159791000204 0.927649435185111 0.929264412641891
"ICA1L" 10.7105785090436 -0.0806273661926842 0.347972486277121 -0.231706153136698 0.816766251923761 NA 0.929664828642275
"LINC00680" 10.5302017073058 -0.0827323179271105 0.356976914773189 -0.231758173997542 0.816725844902735 NA 0.929664828642275
"DCP1A" 118.112493356481 -0.025691312415505 0.111167876400336 -0.231103743701875 0.817234206787558 0.928270362239346 0.92972251243322
"DHX8" 76.3786717179072 0.0282692086237688 0.122261054546414 0.231220062092929 0.817143844960083 0.928270362239346 0.92972251243322
"EIF4E3" 18.4177161203455 0.059036387332496 0.255289378746707 0.231252814442667 0.817118401767904 0.928270362239346 0.92972251243322
"MAPKAPK2" 132.077846518797 0.030292176213251 0.131136212083364 0.230997797877478 0.817316512810719 0.928270362239346 0.92972251243322
"P4HA1" 79.1377095988335 0.0286468854988964 0.123902369070911 0.231205308774213 0.817155305926641 0.928270362239346 0.92972251243322
"TRAF3IP2-AS1" 20.42256348871 0.0580834970549698 0.251033868422068 0.231377134169454 0.817021827529058 0.928270362239346 0.92972251243322
"HDHD5" 96.1125287448132 0.0275254363269822 0.119339499951196 0.230648162077424 0.817588148301446 0.928480014684502 0.929936769271055
"PDLIM3" 54.118429771786 0.0341914353747571 0.148356846022262 0.230467526720178 0.817728494270909 0.928540541663593 0.930001667043081
"PLIN3" 236.319624896729 -0.0290608551520485 0.126365021772483 -0.229975469037404 0.818110831730149 0.92877695211425 0.930247000722896
"RPS6KA1" 31.2000654765335 -0.0524713821738321 0.228112430002578 -0.230024212942885 0.818072954927489 0.92877695211425 0.930247000722896
"ADRM1" 309.807462056347 0.0295522918867415 0.12875223890933 0.229528372765252 0.818458270904642 0.928900391983205 0.930383457975235
"ARHGAP19" 66.2789888030568 0.0319807874745936 0.139327324951929 0.229537081011407 0.818451503372975 0.928900391983205 0.930383457975235
"BAP1" 98.8069011495464 0.0289069919426991 0.125956736448694 0.229499372226699 0.818480808498185 0.928900391983205 0.930383457975235
"KCTD9" 99.6136371329212 -0.0248881317293072 0.108761580164028 -0.228832016708219 0.818999481218284 0.929142965688162 0.930548814188083
"RBSN" 42.3448002213751 0.0378057817333222 0.165252341713924 0.228776072648759 0.81904296487914 0.929142965688162 0.930548814188083
"RNF169" 46.2132099599711 -0.0376516397941357 0.164445060655988 -0.22896181645067 0.818898593866295 0.929142965688162 0.930548814188083
"ZNF749" 38.0266801876247 0.0428246942834231 0.18717094104274 0.22879990902885 0.819024437498662 0.929142965688162 0.930548814188083
"DACT3" 11.0694337505818 -0.0795417925999431 0.347598435182162 -0.228832424283667 0.818999164423999 NA 0.930548814188083
"ATL3" 55.3706215172179 -0.0340621499738234 0.148993694628337 -0.228614707882712 0.81916839205091 0.929186435347411 0.93059573132334
"ALDOC" 11.2663627412704 0.0810302863663031 0.354605120033734 0.228508506472198 0.819250943839193 NA 0.93059573132334
"FOXO3B" 28.957390095596 0.0466523888501447 0.204646530434329 0.227965696516489 0.819672908605192 0.92965985285397 0.930980337451488
"PACC1" 49.6469610783612 -0.0360375532888426 0.15828890482527 -0.22766948402747 0.819903197660429 0.929822178337635 0.931082862733412
"DCDC2" 49.8896501387655 0.0366962166248959 0.161691384955495 0.226952206730101 0.820460905940064 0.92982248592685 0.931082862733412
"IER2" 37.7236844255578 0.0430722736915241 0.18930487178382 0.227528606557528 0.820012727660932 0.92982248592685 0.931082862733412
"PGAM5" 56.9297466384548 -0.0367961740877193 0.162111171834385 -0.226981112229024 0.82043842914231 0.92982248592685 0.931082862733412
"SEL1L" 102.459509574613 -0.0244958092326954 0.107966043710375 -0.226884383190023 0.820513645826328 0.92982248592685 0.931082862733412
"TCEANC2" 21.0521309902992 -0.0538559141490403 0.237320266175528 -0.226933481143187 0.820475466958574 0.92982248592685 0.931082862733412
"TIPARP" 19.8978556275022 0.0539708655455625 0.23779090411565 0.226967746080454 0.820448822586449 0.92982248592685 0.931082862733412
"TMEM117" 14.5022095803314 -0.0694054520309075 0.305430950265691 -0.227237783107876 0.820238849387226 0.92982248592685 0.931082862733412
"ZNF784" 11.4764159482165 -0.0730334812685077 0.321465853782923 -0.227188923517287 0.820276840276683 NA 0.931082862733412
"PLPP6" 21.9057759596368 0.0541443650902987 0.239692086505924 0.225891333667207 0.821285938363085 0.930472764636656 0.931765887854835
"POMT2" 41.8806390492559 0.0386911387139109 0.171360072842094 0.225788528635631 0.821365899530283 0.930472764636656 0.931765887854835
"RP2" 34.8406282331495 0.0509067624848857 0.22535415277872 0.225896713493769 0.82128175401579 0.930472764636656 0.931765887854835
"ALG14" 33.8555897872491 -0.0439563420506343 0.195718831318855 -0.224589232187999 0.822298842380078 0.930472764636656 0.931858221474604
"BTN2A2" 20.8998643912617 -0.0524206662545243 0.233465792618133 -0.224532535009383 0.82234295382636 0.930472764636656 0.931858221474604
"CAMTA1" 249.051053954363 0.0212040617528004 0.0947841542314723 0.223708930303034 0.822983796673509 0.930472764636656 0.931858221474604
"CPT1C" 45.3815778975015 0.0377371186721496 0.168051928549615 0.224556296365312 0.822324466986674 0.930472764636656 0.931858221474604
"CREB5" 81.5022233223334 -0.031319709621026 0.140368309731881 -0.223125217371714 0.823438052414432 0.930472764636656 0.931858221474604
"CSRNP1" 24.3851008580693 0.0542998804660705 0.243593984418475 0.222911417930533 0.823604449738242 0.930472764636656 0.931858221474604
"DAP3" 230.779346004955 -0.0210499217789051 0.0935758662070864 -0.224950327815518 0.822017916535945 0.930472764636656 0.931858221474604
"DAZAP1" 126.413912984633 0.0242591480027352 0.1085789781613 0.223423985135474 0.82320553864845 0.930472764636656 0.931858221474604
"FAM13A" 20.1604110253657 -0.0584387437773127 0.261434297623455 -0.223531282270708 0.823122039246368 0.930472764636656 0.931858221474604
"GATAD2A" 141.52082207276 0.0216344619901939 0.0965059865346213 0.224177408750001 0.822619261347405 0.930472764636656 0.931858221474604
"GGCX" 80.9361648844655 0.0279588573070283 0.124662599837597 0.224276225134494 0.822542374621992 0.930472764636656 0.931858221474604
"GIGYF1" 23.2372283148198 -0.0644075162493758 0.288906816676926 -0.2229352598537 0.823585893486591 0.930472764636656 0.931858221474604
"INPP5A" 100.737536117731 0.0263612586134253 0.117906816312334 0.223577053794706 0.82308642012662 0.930472764636656 0.931858221474604
"IQCJ-SCHIP1" 116.528212584999 -0.172415585698182 0.773373232131553 -0.222939686214604 0.823582448445373 0.930472764636656 0.931858221474604
"LINC00294" 13.315913510565 0.0666421585150516 0.297952810854185 0.223666822689132 0.823016563581106 0.930472764636656 0.931858221474604
"MAGED4" 100.093114557348 -0.0738081427379326 0.327976623352318 -0.225040864143072 0.821947484492828 0.930472764636656 0.931858221474604
"MAP3K14" 15.8033896142153 -0.0671800355821682 0.297988568251297 -0.225445009439136 0.821633100260511 0.930472764636656 0.931858221474604
"MARS1" 227.253667760774 -0.0235453025888864 0.105633990239277 -0.222895135699719 0.823617122311738 0.930472764636656 0.931858221474604
"MRPS22" 104.755668047365 0.02497981421733 0.11115246701525 0.224734681002652 0.822185683099988 0.930472764636656 0.931858221474604
"PIGG" 26.9691828004437 0.0474923427744786 0.212252027304781 0.223754483655803 0.822948348740777 0.930472764636656 0.931858221474604
"PMEPA1" 25.3972922814354 -0.0471058343452203 0.209962212568622 -0.22435386715038 0.822481964374582 0.930472764636656 0.931858221474604
"RBM19" 63.659431855058 -0.0317801256282895 0.1409987580334 -0.225392947225545 0.821673597799558 0.930472764636656 0.931858221474604
"RBM24" 43.3100915766224 0.0371395280178716 0.165760682289642 0.224055110686477 0.822714420978294 0.930472764636656 0.931858221474604
"RPE" 66.0809442359557 0.0319501581487808 0.143316609061842 0.222934092272543 0.823586802216765 0.930472764636656 0.931858221474604
"USP13" 82.9952190324773 -0.0270084017453122 0.121097707746252 -0.223029834733995 0.823512286500304 0.930472764636656 0.931858221474604
"WRAP73" 46.3090088272207 0.0372164111007166 0.166937244004028 0.222936537156553 0.823584899360125 0.930472764636656 0.931858221474604
"NDUFAF4" 99.4732686215624 -0.0262276944016119 0.117854594482753 -0.222542825052527 0.823891339397683 0.930683989977241 0.932074031987288
"B3GAT1" 38.3423716822695 0.0453342507211949 0.204065928381907 0.222154923561528 0.824193283089379 0.930840322351345 0.93223913801637
"CDCA7L" 65.7495669467838 0.0298889681807352 0.134549642498264 0.222140821972982 0.824204260298908 0.930840322351345 0.93223913801637
"DAPK1" 66.5000518607761 0.0310136972095009 0.139759010946949 0.221908390731767 0.824385198515262 0.930841635053733 0.932254924713532
"NRP2" 517.073450593773 -0.0155871993620185 0.0702403435797138 -0.221912345066038 0.824382120149675 0.930841635053733 0.932254924713532
"LINC02802" 45.6269768757101 0.0685684994942948 0.309244016679016 0.221729429822619 0.824524518624413 0.930841635053733 0.932257522661782
"MET" 33.833907509798 -0.0451668414346495 0.203737869608192 -0.22169094789059 0.824554477324714 0.930841635053733 0.932257522661782
"CEP70" 39.5023964210659 0.0394244157800164 0.178193661293231 0.221244770963769 0.824901850697367 0.931135242475006 0.932495362343716
"CRK" 223.628801055352 -0.0166058495969576 0.0751471121410207 -0.220977880903728 0.825109655740753 0.931172735694733 0.932495362343716
"TDRP" 28.3545494692432 0.0457175227067627 0.206840163000661 0.221028266674769 0.825070423601785 0.931172735694733 0.932495362343716
"CCDC174" 93.5295864973461 0.026283633485178 0.119136489683759 0.220617827123717 0.825390019024806 0.93129208091153 0.932495362343716
"LINC02822" 15.8872906032383 0.0641534533856626 0.290729456978415 0.220663754035855 0.825354255849746 0.93129208091153 0.932495362343716
"ACAT1" 93.7971521158997 0.025183946929493 0.114444595290168 0.220053615163219 0.825829399057676 0.931314957777295 0.932495362343716
"ANOS1" 22.8110210615649 0.0488048245007996 0.221534520598487 0.220303474009156 0.825634814757072 0.931314957777295 0.932495362343716
"ENSG00000270299" 37.6739383821077 -0.0507225098116904 0.230440672669708 -0.220110925836392 0.825784765882569 0.931314957777295 0.932495362343716
"PTMA" 1958.21470343908 -0.0433606583024017 0.197070139945052 -0.220026526162166 0.825850495989343 0.931314957777295 0.932495362343716
"ZNF318" 59.1263679009635 -0.0319165476309633 0.144920289108735 -0.220235191547377 0.825687990498766 0.931314957777295 0.932495362343716
"B3GNTL1" 12.409796351912 -0.0683100343376288 0.309006525133301 -0.22106340410825 0.825043064614989 NA 0.932495362343716
"NCAL1" 12.2225855204289 -0.141283006662516 0.641177839490292 -0.220349172976456 0.825599226614694 NA 0.932495362343716
"SETD9" 10.8119168820209 -0.0788729819792712 0.357139769077111 -0.22084625910771 0.825212143175554 NA 0.932495362343716
"CTSL" 97.8113759673607 -0.0273058131896527 0.1242263007305 -0.219807021774645 0.826021450785693 0.931314957777295 0.932499799764741
"MARCHF7" 174.050200019888 0.0187155706203777 0.0851352874921088 0.219833293240625 0.82600098956128 0.931314957777295 0.932499799764741
"NPLOC4" 81.0037672531194 0.0282118453121454 0.128595091577166 0.21938508667896 0.826350086184948 0.931426417223761 0.932624253331256
"RPS3" 1770.58842702068 -0.0363551379299697 0.165745017695502 -0.21934377536922 0.826382264236024 0.931426417223761 0.932624253331256
"SLC38A9" 29.5774644757129 -0.0503359166385347 0.229422711261079 -0.219402501007205 0.826336521968811 0.931426417223761 0.932624253331256
"OTULIN" 26.3337249376263 0.0475898328885594 0.21712429930447 0.219182436240474 0.826507936700098 0.931469641920754 0.932671816189317
"FAXC" 34.9897549583569 -0.0412918604619256 0.189086256669929 -0.218375788854952 0.827136328023881 0.931689546235284 0.932913409257119
"MSH5-SAPCD1" 21.7363005375333 0.0546398386359703 0.24994786718469 0.218604940507839 0.826957803916119 0.931689546235284 0.932913409257119
"PIP4K2C" 25.8311573073182 0.0508667121349874 0.232936735555674 0.218371361707479 0.827139777148977 0.931689546235284 0.932913409257119
"SNHG4" 14.3632699089882 0.0592851827916937 0.271333375801153 0.218495725476621 0.827042888445462 0.931689546235284 0.932913409257119
"TBP" 40.1069927851538 -0.0390011841816789 0.178412976086511 -0.218600603146531 0.826961182920928 0.931689546235284 0.932913409257119
"EEF1E1" 157.691049972137 -0.023744118959245 0.108847280626263 -0.21814159088432 0.827318792773819 0.931792795113328 0.933021072630286
"FYCO1" 18.1616552142299 0.0546859119807496 0.251060377067284 0.217819763594531 0.827569545146706 0.931965208772085 0.933169901216688
"KANSL1" 60.7459336848984 -0.0306919410645694 0.141041864950207 -0.217608729687492 0.827733982179313 0.931965208772085 0.933169901216688
"TRAK1" 81.5979739702676 -0.0279427142318862 0.128389673955425 -0.217639887780908 0.827709703404367 0.931965208772085 0.933169901216688
"ZNF816" 10.0312724163776 0.0733902808824253 0.337359584169563 0.217543192267921 0.827785050291178 NA 0.933169901216688
"SLC4A2" 91.3942822536569 -0.0285327340520191 0.13128676541354 -0.217331381134602 0.827950102882068 0.932103433867848 0.933261745283785
"PALD1" 19.6683805428401 -0.0601720770025555 0.277036899147069 -0.217198781778929 0.828053434024613 0.932103433867848 0.933263582044153
"WDR77" 168.697228507781 -0.0193862542647846 0.0892903470266825 -0.217114782396258 0.828118894043836 0.932103433867848 0.933263582044153
"NAP1L2" 14.0438533114449 0.0629280705169746 0.290395108416985 0.216698107829746 0.828443622702949 0.932370555325212 0.933535320526908
"ARL6IP4" 180.964475719872 0.036659565335172 0.169536163239912 0.216234487289268 0.828804972417139 0.932383741908208 0.933565653385431
"EEF1B2" 1211.77898758849 -0.0320267654353677 0.148075967524011 -0.216286045405542 0.828764785799784 0.932383741908208 0.933565653385431
"NBPF15" 17.7574004211186 0.0733285883286621 0.338811327601739 0.21642897493338 0.828653382710684 0.932383741908208 0.933565653385431
"SLC35B4" 81.5166682410073 -0.0286377476170572 0.132395271941419 -0.216304911777578 0.828750080648494 0.932383741908208 0.933565653385431
"DKC1" 192.842587835819 -0.0209444149132622 0.0969879063214853 -0.215948727090137 0.829027714349492 0.932535972684386 0.933722358122496
"DVL1" 54.5499395303168 0.0322942741427976 0.150106181715476 0.215142866028069 0.829655934067317 0.932652529106973 0.933864733850369
"IFT172" 25.345212825505 -0.0485679036387157 0.225670478393418 -0.215216026413725 0.829598896413386 0.932652529106973 0.933864733850369
"KIF9" 43.2051997796998 0.0374886600099034 0.174174365655286 0.215236380329919 0.829583028154406 0.932652529106973 0.933864733850369
"PIGM" 49.3034782211949 -0.0356367788038456 0.165370031112422 -0.215497200817595 0.829379694224711 0.932652529106973 0.933864733850369
"RNFT2" 57.193195230039 0.0323082778341151 0.150169365080951 0.215145597883423 0.829653804228887 0.932652529106973 0.933864733850369
"VPS53" 69.8561444046971 0.0288743575753564 0.134023616218566 0.215442310766098 0.829422485197328 0.932652529106973 0.933864733850369
"GPR27" 18.7327859343499 0.0637173965357406 0.296376689906289 0.214987880983107 0.829776767223204 0.932690071229706 0.933906600424785
"ASB13" 15.9538213984833 0.0653339936288156 0.308206480270531 0.211981245726787 0.832121665581427 0.932775860269489 0.934107629752096
"CNOT8" 86.8095133657878 0.0254747538420961 0.120108721325803 0.212097452715312 0.83203100693739 0.932775860269489 0.934107629752096
"CPE" 73.5665671111168 0.0269562953584393 0.12597077022909 0.213988493595909 0.83055603014033 0.932775860269489 0.934107629752096
"DANCR" 483.406107891475 0.0193484093314838 0.0912041858884662 0.212143874132542 0.831994791988356 0.932775860269489 0.934107629752096
"EML1" 84.9506669495065 -0.0273089425287056 0.128320883985761 -0.212817599758242 0.831469235572013 0.932775860269489 0.934107629752096
"ENSG00000272916" 16.6882411300023 -0.0824530108811244 0.385243845149189 -0.214028106923275 0.830525138843684 0.932775860269489 0.934107629752096
"ERMARD" 17.6692718718714 -0.0583831982646236 0.275072214858629 -0.212246803242665 0.83191449471087 0.932775860269489 0.934107629752096
"FAM136A" 180.744285040852 0.0183591013974296 0.0865688951430274 0.212075034192098 0.832048496528431 0.932775860269489 0.934107629752096
"HMGCS1" 932.050469418915 -0.0248891088516063 0.11633862914137 -0.213936755446568 0.830596377019696 0.932775860269489 0.934107629752096
"IFNGR2" 99.0572500407134 -0.0245680712793585 0.114782425038933 -0.214040357406853 0.830515585714796 0.932775860269489 0.934107629752096
"LAPTM4A" 218.545614897095 0.0204475136020342 0.096093421005171 0.212787861938372 0.831492431709524 0.932775860269489 0.934107629752096
"MCCC2" 44.3733061500158 -0.0358839311515075 0.168679757629389 -0.212734068721803 0.831534391945452 0.932775860269489 0.934107629752096
"MTFR2" 27.0406154979184 -0.0474790207893278 0.221635663067906 -0.214221033438923 0.83037469447861 0.932775860269489 0.934107629752096
"NIPBL-DT" 36.6354386587471 0.0396990280370323 0.185868649911912 0.213586465796393 0.830869554587032 0.932775860269489 0.934107629752096
"PCGF3" 77.2073078419697 -0.0274496548363125 0.129563378768618 -0.211862758575737 0.832214105389025 0.932775860269489 0.934107629752096
"PCSK9" 16.0912966158419 -0.0566478171813361 0.26683070920433 -0.212298716854053 0.831873996418784 0.932775860269489 0.934107629752096
"POGZ" 96.0320919412683 -0.0234845311817318 0.109824037814985 -0.213837804992156 0.830673542640157 0.932775860269489 0.934107629752096
"POLR3F" 48.4316172817595 0.0349773258182604 0.164694007181814 0.212377647594956 0.831812422667402 0.932775860269489 0.934107629752096
"SDHD" 101.114700736676 0.0284211074736488 0.134140765423959 0.211875244515136 0.832204364157267 0.932775860269489 0.934107629752096
"SEMA4F" 17.7542559519799 -0.0605779050495932 0.285014507872131 -0.212543233331726 0.831683252839421 0.932775860269489 0.934107629752096
"SRPK2" 110.880612076728 -0.0228769478034635 0.107569336502348 -0.212671645538728 0.831583084402134 0.932775860269489 0.934107629752096
"TBC1D1" 110.499679453674 0.0231170162306345 0.108977615153802 0.212126281145068 0.832008516842845 0.932775860269489 0.934107629752096
"TIMM8A" 50.9136532425119 -0.036085948749013 0.16853745333793 -0.214112341407331 0.830459451911566 0.932775860269489 0.934107629752096
"TYMS" 484.111250825051 -0.0151530616377483 0.0714885452715484 -0.211964890042029 0.832134425614695 0.932775860269489 0.934107629752096
"ZC3H4" 57.4160250902443 0.032732672314896 0.153978544997556 0.212579436410543 0.831655012211369 0.932775860269489 0.934107629752096
"ZKSCAN4" 20.3121255250091 0.050645450522271 0.238643579309485 0.212222137586159 0.831933736775781 0.932775860269489 0.934107629752096
"ZNF26" 20.2269239566404 0.0553824914159258 0.259658010790393 0.213290132075428 0.831100669939006 0.932775860269489 0.934107629752096
"ANKRD10" 111.942789385812 0.0248770784569335 0.117510634770933 0.21170065590597 0.832340576359451 0.93281959739717 0.934155681538811
"CHIC2" 20.4324357890501 0.0524406570213464 0.247880198906395 0.211556458534024 0.832453081433472 0.932829319992778 0.934173920011701
"HMGN5" 115.6531138406 -0.0248916399401209 0.11771024215009 -0.21146537026389 0.832524151713813 0.932829319992778 0.934173920011701
"ENSG00000290928" 32.5886247754435 -0.0429990238072322 0.20368832611344 -0.211102052963432 0.832807638297192 0.933048952601213 0.934398119898156
"NAT14" 100.776151705614 -0.0258973892537916 0.122851699060221 -0.210802043861818 0.833041743611046 0.933179150305328 0.934537005878691
"NLGN2" 32.4331287703512 0.0438566088245469 0.208118614355668 0.21072891033955 0.833098813945593 0.933179150305328 0.934537005878691
"RPL19" 2020.30754295963 -0.0364958371121787 0.173553812135362 -0.210285424809419 0.833444910287253 0.933299376703637 0.934670152476298
"SFR1" 21.523942371587 -0.0491427417462204 0.233729204399871 -0.210255033693375 0.833468628712744 0.933299376703637 0.934670152476298
"UNG" 57.0076341105061 0.0329859262550493 0.156818342533571 0.21034482141646 0.833398555270339 0.933299376703637 0.934670152476298
"ENSG00000274015" 18.3974872139762 -0.0598844901354122 0.285344640829542 -0.209867232695587 0.833771297203692 0.933540298863418 0.934915676298095
"APP" 285.318440883717 0.0193325009614008 0.0928642690320718 0.208180187739637 0.835088277589939 0.933834234884777 0.9352821505231
"ARHGAP17" 75.065410918921 -0.0264839874946208 0.126977316967996 -0.208572587033761 0.834781912280801 0.933834234884777 0.9352821505231
"BZW2" 140.657850040349 -0.0209332143849638 0.100701501583756 -0.207873905113054 0.83532742480133 0.933834234884777 0.9352821505231
"COX6C" 785.027495591576 0.0162658176493803 0.0782182949706756 0.207954132156402 0.835264781598294 0.933834234884777 0.9352821505231
"CPSF3" 173.737434844385 0.0193912610616677 0.0933716040882548 0.20767835415293 0.835480120065358 0.933834234884777 0.9352821505231
"CXXC1" 33.9419799553332 0.0416043476736527 0.199636529804816 0.208400475175205 0.83491628533726 0.933834234884777 0.9352821505231
"CYSTM1" 101.594449587738 0.0252762966833368 0.120870214576324 0.209119316714507 0.834355095509205 0.933834234884777 0.9352821505231
"DYNLT1" 297.924218575785 -0.0160816712299104 0.0770834330843882 -0.208626816248632 0.834739574853015 0.933834234884777 0.9352821505231
"GOLIM4" 140.381132627218 -0.0212334944679678 0.101636707946991 -0.208915606348074 0.834514120872761 0.933834234884777 0.9352821505231
"GTF3C6" 363.858426463939 -0.0193199206397003 0.0928484178591947 -0.208080235346596 0.835166319310097 0.933834234884777 0.9352821505231
"JRKL" 34.963779560367 -0.0378916605079271 0.181232785765066 -0.209077294419822 0.83438789942525 0.933834234884777 0.9352821505231
"OAZ1" 737.948223939399 -0.0163021047416117 0.0785172007541547 -0.207624629826721 0.835522071598417 0.933834234884777 0.9352821505231
"RETREG2" 93.2621147903217 -0.0240076371762942 0.115436407908113 -0.20797283639841 0.835250177026951 0.933834234884777 0.9352821505231
"SNX9" 103.075118676689 0.0213226872565596 0.102676060561207 0.207669510692307 0.835487025596391 0.933834234884777 0.9352821505231
"TPBG" 104.525749189137 0.0219917286308661 0.105369233855141 0.208711099305323 0.834673774964984 0.933834234884777 0.9352821505231
"TUBGCP6" 15.7047428536197 0.0585518002430002 0.281139813087466 0.208265772108144 0.835021455554503 0.933834234884777 0.9352821505231
"ZIC3" 19.9529233840253 0.0515064708155685 0.246170240974853 0.209231102068223 0.834267833773338 0.933834234884777 0.9352821505231
"RPL13" 1931.00253210413 0.0364283299250147 0.175797284766171 0.207217818941108 0.835839751819114 0.933993571407342 0.93545020234662
"ZNF32" 43.1893917958814 0.0339625556377138 0.163824196579818 0.207310985475621 0.835766995339695 0.933993571407342 0.93545020234662
"KIF1C" 177.776497516032 0.0205955807560064 0.0994871022727931 0.207017596105407 0.835996116456392 0.934070448752523 0.93553143278734
"WIPF2" 81.5910352263081 -0.0270124501617195 0.130631909938234 -0.206782938215415 0.836179381503723 0.934177363060349 0.935642747156085
"DDX1" 447.215442760449 -0.0138879974982363 0.0673172804716266 -0.206306573898063 0.836551443763123 0.934358262381674 0.935759834915205
"EIF2B5" 128.792880286376 0.0212176278271973 0.10302334500356 0.205949708063392 0.836830196219519 0.934358262381674 0.935759834915205
"KCTD21" 21.8805836652055 0.0544357062894292 0.263684199183463 0.206442807183735 0.836445035616262 0.934358262381674 0.935759834915205
"PDGFC" 49.2572815928142 -0.033255720698726 0.16152150456617 -0.205890359850519 0.836876555853624 0.934358262381674 0.935759834915205
"SKIDA1" 65.3626261291792 0.0272426724385447 0.132370161319193 0.20580674803933 0.836941869867822 0.934358262381674 0.935759834915205
"VBP1" 123.901071965144 0.0207489564263385 0.100825562351382 0.20579063426423 0.836954457397291 0.934358262381674 0.935759834915205
"ZNF35" 25.8770678295457 0.0457552617706972 0.222168446624001 0.205948515488941 0.836831127789005 0.934358262381674 0.935759834915205
"OSBPL10" 10.4770274380055 -0.0796085352699785 0.386654341548265 -0.205890705768892 0.836876285639142 NA 0.935759834915205
"DSN1" 45.1799047564536 0.0327972063156482 0.159828994235964 0.205201856349218 0.837414419149357 0.93436806923617 0.935795059033981
"FGF12" 16.3747900370407 0.057446292888366 0.279528138184937 0.205511664268873 0.837172385821414 0.93436806923617 0.935795059033981
"KLHL18" 79.9327770606003 0.0265438827300471 0.129415032728303 0.205106641558203 0.837488807534173 0.93436806923617 0.935795059033981
"PRKAG2" 86.1158737499391 -0.0254138990946923 0.123869980463319 -0.205165924783673 0.837442491204569 0.93436806923617 0.935795059033981
"SRA1" 126.471576926998 -0.0217069447900412 0.105813523064306 -0.205143389629407 0.837460097225332 0.93436806923617 0.935795059033981
"TRNP1" 80.1346500531497 0.0268592878392453 0.130842867191075 0.205278961061145 0.837354180676774 0.93436806923617 0.935795059033981
"CLASRP" 13.4517703918536 -0.0663158259622278 0.323779460644585 -0.204817890023676 0.837714409098805 0.934522024875231 0.935851064363873
"CCZ1B" 121.454011192032 0.0219817398679269 0.107612691057707 0.204267170088138 0.838144723543391 0.934576558992543 0.935851064363873
"ENSG00000282936" 32.0499235608827 0.339274239618055 1.66236903137665 0.204090808487387 0.838282536937479 0.934576558992543 0.935851064363873
"HDAC4" 13.4575886546562 -0.0576359884163946 0.282300102919016 -0.204165665617659 0.838224041085482 0.934576558992543 0.935851064363873
"ILF2" 732.388071949404 -0.02465159268431 0.120743503880727 -0.204164960366409 0.8382245921881 0.934576558992543 0.935851064363873
"TTC12" 14.149319143238 0.063267556796775 0.310017900580349 0.204077108703527 0.838293242501116 0.934576558992543 0.935851064363873
"ZNF45" 21.783560485776 0.0497459535404662 0.243537296696947 0.204264210103182 0.838147036509191 0.934576558992543 0.935851064363873
"ATP6V1E2" 11.7657333790609 -0.0685153280126621 0.335101399001201 -0.204461480068057 0.837992890582405 NA 0.935851064363873
"MSL3P1" 12.5151479304045 -0.065141437056868 0.318074180049137 -0.204799512638231 0.837728767801273 NA 0.935851064363873
"AK6" 109.583174966494 -0.0225007926279116 0.110558336882657 -0.203519637345786 0.838728898471134 0.934576558992543 0.935871751700754
"DBNDD2" 49.2766755399963 -0.141509543051392 0.694582741368017 -0.203733169028475 0.838562020637794 0.934576558992543 0.935871751700754
"LRRC34" 13.7560810415571 -0.059721940421848 0.293490262306466 -0.203488660756607 0.838753107687673 0.934576558992543 0.935871751700754
"RIPPLY3" 17.08583014247 -0.0560232132703178 0.27542028345916 -0.203409903463501 0.838814659772626 0.934576558992543 0.935871751700754
"RNPEPL1" 23.0005878756021 -0.0463074556207659 0.227655267803344 -0.20341042870472 0.838814249271603 0.934576558992543 0.935871751700754
"WIPI2" 103.769039446219 0.0228552529540305 0.112072636815686 0.203932499523662 0.83840624777156 0.934576558992543 0.935871751700754
"KIAA1549" 49.1198509792538 0.0321419683260145 0.158369653020221 0.202955349797417 0.839169931538068 0.934874742529146 0.936174588425823
"EGLN2" 62.4514957738902 -0.295313528282457 1.45792188052118 -0.202557854592928 0.839480634202214 0.935123216900065 0.93642764850169
"UFM1" 103.961733824621 0.0216008223649786 0.106752453137429 0.202344974097883 0.839647042818913 0.935209055379215 0.936519716323642
"MRPS15" 224.073047061526 0.0187329247966895 0.0926295053533164 0.202234965254716 0.83973303950709 0.935209055379215 0.936522085411123
"OCLN" 28.8647657316922 0.042172205894864 0.208672193413315 0.202097870372857 0.839840212712813 0.935230770331723 0.936548069025394
"LINC02482" 10.5001785593628 0.0712887322512684 0.352956133726608 0.201976181851785 0.839935344564405 NA 0.936560620871395
"RRAGD" 47.767264214772 -0.0312946872533633 0.155145487934884 -0.201711874898341 0.840141978596739 0.935469152994928 0.936654173308156
"OLFML2A" 40.4478101505858 0.034551904854921 0.171433503626205 0.201546979581414 0.840270898623303 0.93549468916185 0.936654173308156
"SHROOM1" 11.7475368496556 0.0702726990329523 0.348662348105734 0.201549434330206 0.840268979396806 NA 0.936654173308156
"ANKS1A" 40.9321317778483 -0.034629723486623 0.17232756709003 -0.200952894951109 0.840735407026574 0.93549468916185 0.936659304805007
"ENSG00000289194" 26.7647642524336 0.0439117916860713 0.218544307087698 0.200928554356945 0.840754439859912 0.93549468916185 0.936659304805007
"H1-0" 209.651369150234 -0.0168218515375443 0.083645722416281 -0.201108329889563 0.840613868751463 0.93549468916185 0.936659304805007
"IFITM3" 1015.66394691487 0.018429598110587 0.0917363758791745 0.200897385949283 0.840778811755381 0.93549468916185 0.936659304805007
"RBM5" 173.474621908276 -0.0166143484989775 0.0825996110731324 -0.201143180738071 0.840586618565459 0.93549468916185 0.936659304805007
"UXS1" 42.9252885981258 -0.0363687800432599 0.180913476819069 -0.201028583844155 0.840676223606589 0.93549468916185 0.936659304805007
"RAD23A" 142.004252027532 -0.0189672547766279 0.0944751193927675 -0.20076454942358 0.840882683960854 0.935512681457075 0.936681569144742
"FLVCR2" 13.2227766130778 -0.0629203350696285 0.314053788386447 -0.200348912818094 0.841207711031528 0.935776687201305 0.936875209608486
"FAM20B" 94.1285514172536 0.0244297460800878 0.12201428581821 0.200220375149233 0.841308232737264 0.935790919562919 0.936875209608486
"ADA2" 11.810464600992 -0.0658496344458046 0.328736188761108 -0.200311485918143 0.841236980128508 NA 0.936875209608486
"SYNJ1" 11.5627627769124 -0.065360996560796 0.326977353985011 -0.199894566899554 0.841563039678289 NA 0.937065506686057
"DCAF4" 14.0426969139526 0.0592264763534948 0.296531201279598 0.199731010085682 0.841690959859676 0.93611901457858 0.937114493747447
"NUDCD2" 148.402070845573 0.0182786366729368 0.0916393039739783 0.199462849239091 0.841900701429216 0.936184892614253 0.937188975181518
"STK3" 40.2317096701053 -0.03363365353989 0.168648189127307 -0.199430860858524 0.841925721838242 0.936184892614253 0.937188975181518
"ARG2" 42.2231000097165 0.035192748423202 0.177559985325234 0.198202023720265 0.842887004196741 0.936231795825879 0.937189476700172
"ARMCX5" 22.4560705917147 0.049115949229093 0.247750020635358 0.198248012666697 0.84285102419989 0.936231795825879 0.937189476700172
"CRYZL1" 88.2716103445626 0.0244069758729976 0.123171599387605 0.198154249797407 0.84292438103834 0.936231795825879 0.937189476700172
"DCLK2" 14.2311126696087 0.0601416587521396 0.302759058435667 0.19864528269736 0.842540228950736 0.936231795825879 0.937189476700172
"DOCK1" 81.7354322288154 0.023504936251569 0.118301593293912 0.19868655693565 0.842507940386841 0.936231795825879 0.937189476700172
"FSBP" 18.0692532573242 0.0496558242388832 0.24953723820321 0.198991639870784 0.842269284238 0.936231795825879 0.937189476700172
"MBD2" 84.3460737834855 -0.0242326235403797 0.122054911970927 -0.198538699910347 0.842623609185115 0.936231795825879 0.937189476700172
"PEX11A" 21.4958603743335 -0.0491168693801955 0.247886254207512 -0.198142771317519 0.842933361499179 0.936231795825879 0.937189476700172
"POLD3" 93.0882328843847 -0.0243610423510644 0.122287687734734 -0.199210916506234 0.842097760427415 0.936231795825879 0.937189476700172
"SKA3" 76.6916783921742 -0.0258001722505063 0.129671828843231 -0.198965129748404 0.842290021643222 0.936231795825879 0.937189476700172
"ZNF500" 22.93593354693 -0.0512004998085051 0.257630876569657 -0.198735883253737 0.842469353081438 0.936231795825879 0.937189476700172
"IRAK4" 11.8574636050888 0.0616004725677581 0.310621102523151 0.198313868785418 0.842799501456758 NA 0.937189476700172
"SLC22A23" 59.2448272022219 -0.0292193639537302 0.147593025156265 -0.197972525617617 0.843066559655597 0.936282247979828 0.937244245829789
"GPR161" 109.870406782906 0.0216140992159209 0.109295617748136 0.197758150429499 0.843234290569937 0.936371036592704 0.937337390592724
"NASP" 768.90149871792 -0.0233408285796228 0.118153293368534 -0.197546999446051 0.843399505761312 0.936389867268769 0.937372459718386
"TMA16" 138.895796016187 0.0186118435674151 0.0942356308051909 0.197503252308997 0.84343373659239 0.936389867268769 0.937372459718386
"PLAGL1" 32.7842696689109 0.0388536274670401 0.196839458855683 0.197387392207405 0.843524395097979 0.936389867268769 0.937379915969749
"GBA1" 38.9883305373028 -0.121089833596076 0.615119700870429 -0.196855723243342 0.843940443343955 0.936389867268769 0.937390330224894
"MBOAT2" 73.116008128581 0.0256160995138009 0.130090562064979 0.196909745850786 0.843898166908179 0.936389867268769 0.937390330224894
"RANBP6" 88.2574702622333 0.0240037148885493 0.121915656217774 0.196887878335103 0.843915279701132 0.936389867268769 0.937390330224894
"UHRF2" 65.5623384320341 0.0261407034879034 0.132542419692793 0.197225186838239 0.843651321448823 0.936389867268769 0.937390330224894
"ZDHHC5" 61.3692028244228 -0.0284441214970947 0.144504490021407 -0.196839015125973 0.843953518695223 0.936389867268769 0.937390330224894
"FNTA" 148.23450913456 0.0181306694762093 0.0921733302349438 0.196701903142649 0.84406082069946 0.936411520998559 0.937416264564369
"RPS6KC1" 30.063425227478 0.0385493647065386 0.196515514832895 0.196164484719279 0.844481425052982 0.93678071558238 0.937790113589418
"CCDC160" 53.4191403227129 -0.0313456781168763 0.160898233705115 -0.194816794411335 0.845536374157609 0.936976524326741 0.938041425872449
"ENSG00000269044" 14.662680754063 0.0618664378714029 0.317581060883845 0.194805186742639 0.84554546164959 0.936976524326741 0.938041425872449
"FBXO16" 12.5698918207745 -0.0590196611071359 0.302834327275697 -0.194890921508396 0.845478341507681 0.936976524326741 0.938041425872449
"MFSD5" 40.7029369730603 0.0323866309288068 0.16573537876122 0.195411692849643 0.845070663493793 0.936976524326741 0.938041425872449
"PRPS2" 61.2042875940993 -0.0304433217759224 0.155974905420712 -0.195180895887113 0.845251334313146 0.936976524326741 0.938041425872449
"RAD51AP1" 68.3747230775631 0.0261068176145975 0.134238902729238 0.194480266776728 0.845799845574406 0.936976524326741 0.938041425872449
"SELENOS" 169.75404709057 0.016850019282487 0.0862750942151689 0.195305718710237 0.845153620396746 0.936976524326741 0.938041425872449
"SH3PXD2A" 26.7738848093251 -0.0435168519619131 0.222670119505509 -0.195431933384472 0.845054819332286 0.936976524326741 0.938041425872449
"SNRNP200" 321.86715263232 0.0128077537439085 0.0658516554378136 0.194494028415177 0.845789071088525 0.936976524326741 0.938041425872449
"WDR12" 107.033627221048 -0.0200147141957335 0.102881680560835 -0.194541089206825 0.845752225705778 0.936976524326741 0.938041425872449
"ZC3H18" 43.3671553213078 -0.034745931606066 0.1779283335326 -0.195280486902891 0.845173372191173 0.936976524326741 0.938041425872449
"ZNF420" 24.1056918762032 0.0396833858454063 0.20386396813705 0.194656202408111 0.845662101360268 0.936976524326741 0.938041425872449
"ZNF629" 63.0654442829864 -0.0309600717474901 0.159108124149056 -0.194585109422106 0.845717761191809 0.936976524326741 0.938041425872449
"DNLZ" 43.7244219773772 -0.0551779239333594 0.284114602807201 -0.194210094758145 0.846011378884745 0.937113538791649 0.938182844038838
"ZNF300" 15.8720796398329 -0.0581952671586448 0.299854101038654 -0.194078610087587 0.846114329859637 0.937130262341683 0.938203833884082
"LSG1" 64.7543973235239 -0.0261073393670774 0.134605274736671 -0.193954801683301 0.846211272808517 0.937140328804864 0.938218158294102
"ADAM15" 16.9892724112249 -0.0568581619613042 0.29567681922699 -0.192298341513389 0.847508517437188 0.937214737248858 0.938352018413847
"ATP6V1H" 88.823490010976 0.0219801201237594 0.114016137293418 0.19278078213783 0.847130654794052 0.937214737248858 0.938352018413847
"LRCH1" 21.7506471135465 -0.0460731645880218 0.238031617439128 -0.193559011545196 0.846521195191341 0.937214737248858 0.938352018413847
"MRE11" 65.3280596011284 -0.0255645210693028 0.132273080672223 -0.193270776936484 0.84674691145624 0.937214737248858 0.938352018413847
"PLEKHA1" 46.178615370122 -0.0296046421790267 0.153682745790077 -0.19263478165249 0.847245003253467 0.937214737248858 0.938352018413847
"PRDX6" 1560.14823909993 -0.0280963235908806 0.145923089761817 -0.192542000287555 0.847317671848694 0.937214737248858 0.938352018413847
"RCOR1" 45.0936510496705 -0.0338530748347938 0.176036324349866 -0.192307326114763 0.847501480094703 0.937214737248858 0.938352018413847
"RHBDF2" 12.7583263614642 0.058684955258729 0.304161766348838 0.192939947591652 0.847005999118924 0.937214737248858 0.938352018413847
"SERINC3" 86.1271199042815 0.022651272205296 0.116961452422788 0.193664423073484 0.846438650661362 0.937214737248858 0.938352018413847
"SLC1A3" 45.8000855935577 -0.0312236012459767 0.162244810473158 -0.192447457363466 0.84739172147478 0.937214737248858 0.938352018413847
"SVIL-AS1" 18.9210703346864 -0.0509245365664173 0.263967878136425 -0.192919445070124 0.847022056130194 0.937214737248858 0.938352018413847
"TMEM169" 22.8432509883711 -0.0457654596074894 0.237153641588113 -0.192978101879517 0.846976117898578 0.937214737248858 0.938352018413847
"TOR1AIP1" 38.9804585098022 -0.0347524758212537 0.179850186312632 -0.193230135224012 0.846778738956938 0.937214737248858 0.938352018413847
"VMA21" 163.994919162988 0.0170995363176864 0.0884224796506665 0.193384492102484 0.846657859708355 0.937214737248858 0.938352018413847
"TUBB" 1881.51594829804 0.0328680350436822 0.17134989861555 0.191818234555403 0.847884587082571 0.93753341872186 0.938675322165773
"CYP27A1" 19.9325154513023 0.0481817749345132 0.251348592933125 0.191693036242032 0.847982661104756 0.937544677239265 0.938690829175741
"CD2BP2" 176.947658144675 0.0197278863446561 0.102974443889188 0.191580411600819 0.848070887559647 0.937545046906286 0.93869543323662
"CASK" 81.4578747997991 -0.0249708141777413 0.130726504725208 -0.191015695173913 0.848513296592487 0.937936925881042 0.939092027926624
"FBXW11" 93.6944526840032 0.0207270053635776 0.108576831592066 0.190897128417331 0.848606189994406 0.937942413083652 0.939101755944255
"GAL" 13.6412596034913 -0.0550715896664802 0.288940129959119 -0.190598618732095 0.848840072446298 0.938103714544619 0.939267490727912
"TIPRL" 116.500988716584 -0.0202207790242276 0.1061899754075 -0.190420790160569 0.848979407525963 0.938160503478653 0.939328583475516
"ABAT" 32.9814666087889 0.0365501041138609 0.192832639780516 0.189543140390873 0.849667146701923 0.938434401933052 0.939623983368691
"MED25" 38.826368040377 -0.0391535979247806 0.206142128194 -0.189934965102976 0.849360092967213 0.938434401933052 0.939623983368691
"OTUD6B" 55.6838641713963 -0.0281695754610936 0.148463250441351 -0.189741066407688 0.849512038974598 0.938434401933052 0.939623983368691
"RANBP1" 652.449432464664 -0.0200179059495111 0.105558693312247 -0.189637682329937 0.849593056750068 0.938434401933052 0.939623983368691
"ZNF44" 12.8377296715664 0.057553128073447 0.303347624781547 0.189726648147956 0.849523337866049 0.938434401933052 0.939623983368691
"CEP44" 32.7025940864456 -0.0369670142258819 0.195154954125504 -0.189423908767945 0.849760587181938 0.938440437257453 0.939634255939148
"TSEN2" 23.6627503131921 -0.0463490349383077 0.245901034538634 -0.188486539006511 0.85049526671948 0.939154555910631 0.940353515020271
"INVS" 18.3487339671753 0.0470574449287402 0.250043201809388 0.188197257866714 0.850722021988521 0.9393077123022 0.940511098764735
"PFDN2" 328.976185442453 0.0169625447041277 0.0902537023273824 0.187942923854785 0.850921393878779 0.93943060530997 0.940638380759375
"CCDC122" 18.7240843460899 -0.04927011129473 0.26252156382835 -0.187680244533913 0.851127317643256 0.939463482750477 0.940679761338671
"RCC1L" 65.8274765451236 0.0263068104884927 0.140131642414286 0.187729266818404 0.851088886540864 0.939463482750477 0.940679761338671
"ABITRAM" 37.2759179016853 0.0327496941008092 0.174777290077331 0.187379573663827 0.851363036809274 0.939480248810081 0.940709234356828
"PACSIN2" 63.8743054495559 0.0255721980803758 0.136356946980521 0.187538652387318 0.851238321029971 0.939480248810081 0.940709234356828
"ROBO2" 41.2654299321651 -0.0345194539643045 0.184276880750575 -0.18732384563763 0.851406727781668 0.939480248810081 0.940709234356828
"RPS6KA6" 13.9140262471109 -0.0539474993795179 0.288432388883757 -0.187036898277258 0.851631702758923 0.939610455385269 0.940864706936394
"BUD31" 259.841861837661 0.014300301930748 0.0770600399908586 0.185573507779705 0.852779230397912 0.939610455385269 0.940907148305878
"CDKAL1" 21.9740603993673 -0.0480294046416888 0.258201304699698 -0.186015344490802 0.852432728173932 0.939610455385269 0.940907148305878
"FRMD8" 31.8567870906497 -0.0373495956910235 0.201031511184126 -0.185789757391888 0.85260963710712 0.939610455385269 0.940907148305878
"LBH" 46.3103041602366 -0.0300326030493285 0.161159856977453 -0.186352877277188 0.852168043546624 0.939610455385269 0.940907148305878
"MGST1" 213.606925282598 0.0284461647462335 0.153174496630325 0.185710842026699 0.852671525522502 0.939610455385269 0.940907148305878
"MSANTD3-TMEFF1" 30.1365804196495 -0.589663915280152 3.16055960902891 -0.186569464975643 0.851998209748555 0.939610455385269 0.940907148305878
"NDUFS5" 830.077537019371 0.02277940876204 0.122459902485952 0.186015244987257 0.852432806204534 0.939610455385269 0.940907148305878
"RNF44" 80.2496220209624 0.0229748938664793 0.123649469825956 0.185806650839813 0.852596388743943 0.939610455385269 0.940907148305878
"RPL28" 1044.77998247722 0.0138913364522816 0.074935986352554 0.185376040650569 0.852934099512099 0.939610455385269 0.940907148305878
"SALL4" 79.6498325007662 -0.0233435033022477 0.125712084197033 -0.18569020990584 0.852687706161939 0.939610455385269 0.940907148305878
"SSRP1" 459.228420561566 0.0215290691044508 0.115770379692082 0.18596353541996 0.852473357001695 0.939610455385269 0.940907148305878
"STMP1" 204.110954425893 -0.025877288611879 0.138716410894891 -0.186548141239662 0.852014930112448 0.939610455385269 0.940907148305878
"WASL-DT" 13.2669036897847 0.0606233490470301 0.326584499917226 0.185628372021316 0.852736202590431 0.939610455385269 0.940907148305878
"WDR47" 20.6334414965077 0.0452891742055316 0.244299676237411 0.185383684919498 0.852928104175053 0.939610455385269 0.940907148305878
"ZMAT1" 14.3635348617724 0.0526472085325924 0.282752661152534 0.186195271577626 0.852291631858008 0.939610455385269 0.940907148305878
"ARMH4" 35.9820818844257 0.0322720828930367 0.174564931252888 0.184871512630936 0.85332981544332 0.939852260333907 0.941157716242603
"STS" 17.4927228021061 0.0487174271509036 0.263507693525548 0.184880473503823 0.853322786849054 0.939852260333907 0.941157716242603
"PPIA" 1941.85748357331 0.0295095148929895 0.160407275536461 0.18396618728358 0.854039980798253 0.940149068645507 0.941476002131829
"SRP72" 411.582057493462 0.0145950520971888 0.0793035149441211 0.184040418731412 0.853981746882786 0.940149068645507 0.941476002131829
"VHL" 40.8388197244876 0.0316683018760001 0.171850601058501 0.184278097841623 0.853795295072394 0.940149068645507 0.941476002131829
"XPO7" 80.1341765309754 -0.0227767684799539 0.123699444404878 -0.184129917393999 0.853911537029984 0.940149068645507 0.941476002131829
"ZNF282" 29.0583410744955 0.0471212057596945 0.255934687194689 0.184114182708846 0.853923880481782 0.940149068645507 0.941476002131829
"CEPT1" 26.5754313381733 -0.0372810850976359 0.202891494838071 -0.183748880786699 0.854210460396991 0.940239704989651 0.941570977373426
"CASC3" 150.921342847801 0.0182468351666455 0.0997896905487384 0.182852908615179 0.854913433309617 0.940262646544773 0.941621898409847
"ENSG00000203644" 14.9301081773725 -0.0540535607486256 0.294974308356668 -0.183248368475762 0.854603144296148 0.940262646544773 0.941621898409847
"ENSG00000269973" 17.136842656193 -0.0508223334746662 0.279358844013982 -0.181924913292248 0.855641652761799 0.940262646544773 0.941621898409847
"GINS1" 81.222317112056 -0.025491186349986 0.139508546340427 -0.182721324382398 0.855016683005015 0.940262646544773 0.941621898409847
"HIGD1A" 303.297320759805 -0.0139181566220828 0.0762666894306901 -0.182493257882019 0.85519564495058 0.940262646544773 0.941621898409847
"HUS1" 33.0391255951715 0.0366206743763735 0.200116897998252 0.182996412310435 0.854800833647315 0.940262646544773 0.941621898409847
"LOXL1-AS1" 13.5443544070306 -0.0600819421480662 0.327501523477784 -0.183455458496949 0.854440664564246 0.940262646544773 0.941621898409847
"MEX3B" 39.441425897653 -0.0345085814292384 0.188624834305753 -0.182948239855317 0.854838631662705 0.940262646544773 0.941621898409847
"MSTO1" 82.3911338006929 0.0222377807219532 0.121623334190065 0.182841400213559 0.85492246346388 0.940262646544773 0.941621898409847
"NEK1" 53.2717137799025 -0.0264693429641604 0.145228934217508 -0.182259431336992 0.855379134489918 0.940262646544773 0.941621898409847
"NPR2" 19.6661580825643 -0.0454358574370186 0.248615594094168 -0.182755460704564 0.854989897149449 0.940262646544773 0.941621898409847
"PACRGL" 21.4526799955725 -0.0474867733368419 0.261014301004564 -0.181931691689229 0.85563633314998 0.940262646544773 0.941621898409847
"PIERCE1" 25.4964436886669 0.0404400742113745 0.221747597602513 0.182369841426035 0.85529249195594 0.940262646544773 0.941621898409847
"ST3GAL2" 44.017981720081 0.0315923180249049 0.173608392475544 0.181974601425765 0.855602658210249 0.940262646544773 0.941621898409847
"STARD7" 328.831201064841 -0.0147693084210554 0.0808883550545024 -0.182588809119729 0.855120665756959 0.940262646544773 0.941621898409847
"ZNF134" 48.4977940764299 0.0277753546383937 0.152642481992039 0.181963463093074 0.855611399387151 0.940262646544773 0.941621898409847
"ENSG00000291044" 11.7696271309622 0.0576938769998706 0.317238156482299 0.18186298155181 0.855690256418119 NA 0.941621898409847
"AP4E1" 21.092488643125 -0.0433894444944971 0.239261921421285 -0.18134705362538 0.85609517480126 0.940439987917847 0.941756076913711
"GMEB1" 31.8930369684255 -0.0351445459114369 0.193999811624095 -0.181157629057574 0.856243851378844 0.940439987917847 0.941756076913711
"PDSS2" 22.9545142021776 0.043301313603044 0.23897365779094 0.181197015618035 0.856212937022293 0.940439987917847 0.941756076913711
"RAD1" 69.2651361159971 -0.024738098750652 0.136322192875652 -0.18146787569077 0.856000345993542 0.940439987917847 0.941756076913711
"ZNF226" 60.9835369269463 -0.0260952793979708 0.144035039457343 -0.181173133261779 0.856231682163554 0.940439987917847 0.941756076913711
"CLEC16A" 20.9128365121531 -0.0466735309187298 0.257902946075314 -0.180973236750464 0.856388583109043 0.940502112223223 0.941756076913711
"SF3B2" 563.634746813126 -0.0193248374895351 0.106856820705023 -0.180847954880495 0.856486921105027 0.940513278508063 0.941756076913711
"TIMM23B-AGAP6" 10.8563856291296 0.164811335756942 0.911318086769242 0.180849407193511 0.856485781122434 NA 0.941756076913711
"ENSG00000285184" 10.528815999141 0.0615834275000021 0.341182315977026 0.180500057054976 0.856760009607107 NA 0.941963594650744
"DUSP8" 16.2714182073445 -0.048268457169274 0.268580981853526 -0.179716586171384 0.857375071571587 0.940810604717016 0.941990558808259
"ENSG00000273590" 37.3215184463001 -0.0344969269797006 0.191632336330364 -0.180016210417796 0.857139842018087 0.940810604717016 0.941990558808259
"PIAS3" 48.6965820935783 -0.0295422674113576 0.163901809293741 -0.180243693090738 0.856961257975344 0.940810604717016 0.941990558808259
"PITPNC1" 16.4229552970359 0.0501456260898371 0.278033410499269 0.180358274208088 0.856871309460882 0.940810604717016 0.941990558808259
"RUSF1" 25.2192414944884 -0.0435763434052334 0.242369013392713 -0.179793377029704 0.857314783255542 0.940810604717016 0.941990558808259
"VPS11" 33.2998740465032 0.0341274471034999 0.189806619806184 0.179801142543649 0.857308686615773 0.940810604717016 0.941990558808259
"ZNF814" 33.8284760672949 0.032520811023947 0.180608699194189 0.180062262609958 0.857103688402875 0.940810604717016 0.941990558808259
"LMLN" 19.381153651258 -0.0433260726893061 0.241579814625428 -0.179344755092571 0.857667007008939 0.94099674659662 0.942185362957685
"SEC23IP" 85.2240192620019 -0.0216296384513209 0.12065006416461 -0.179275813909311 0.857721136885623 0.94099674659662 0.942185362957685
"ARRB1" 34.9946865194758 0.0343538606850621 0.191909343411904 0.179010881254108 0.857929157698668 0.941017373268813 0.942218652963371
"BUD13" 67.1744595356367 -0.0256318441408763 0.143262839156048 -0.178914813442703 0.8580045910202 0.941017373268813 0.942218652963371
"SOST" 14.6205174810987 -0.052071094814647 0.290981825859916 -0.178949646290676 0.857977239800476 0.941017373268813 0.942218652963371
"ACO1" 62.2717793755584 -0.0256355211873228 0.143378662066593 -0.178795929727788 0.858097941392163 0.941023002038676 0.942228499713334
"COX7A2L" 295.40507394347 -0.0156757341402271 0.0878661436287314 -0.178404713042411 0.858405148209479 0.941263128695571 0.942380482244326
"CCDC157" 10.1766469037245 0.0625714514855698 0.350555749319158 0.178492155975461 0.858336480908885 NA 0.942380482244326
"SENP5" 85.972947775973 0.0212047051674668 0.119048934931295 0.178117554598068 0.858630655899944 0.941413630022069 0.942535381810733
"ANXA7" 84.0382791301827 -0.0220316987080574 0.123906812117467 -0.177808615455063 0.858873281016768 0.941582866249318 0.942709039205075
"ADAM12" 21.447107923662 0.0430678926285334 0.2435745020547 0.176816096369814 0.859652845191879 0.941599317672003 0.942763449276621
"FAM174C" 37.0453640801291 -0.0356461266197167 0.201297036705391 -0.177082222387042 0.859443805721511 0.941599317672003 0.942763449276621
"KCTD6" 30.6845034109364 0.0375979122814521 0.211937678965655 0.1774007928413 0.859193584597177 0.941599317672003 0.942763449276621
"KLHL21" 44.1442848540553 0.0302939787071928 0.171014118754917 0.177143144248853 0.859395953560214 0.941599317672003 0.942763449276621
"METTL2B" 45.1974721082344 0.0284954652167969 0.161193465031222 0.176778042529687 0.859682736927687 0.941599317672003 0.942763449276621
"MMACHC" 14.006517677371 -0.056172156495853 0.317089298982865 -0.177149328835876 0.859391095795068 0.941599317672003 0.942763449276621
"PYROXD1" 32.6220455614684 -0.0344974499455371 0.194550739218464 -0.177318524124442 0.859258201197402 0.941599317672003 0.942763449276621
"SMIM14" 42.0038343621616 -0.0295069927352745 0.166870964673951 -0.176825206188075 0.859645689353087 0.941599317672003 0.942763449276621
"TPT1" 2237.16750229489 -0.0319100952716369 0.180277280375963 -0.177005639341182 0.859503959971066 0.941599317672003 0.942763449276621
"ABHD4" 30.6976758445488 0.0445199002267577 0.252298722279445 0.176457097461824 0.859934851022064 0.941672073589226 0.942857345011245
"NEXN" 127.321076661515 0.018013341993706 0.102254398550805 0.176162025780789 0.860166653223145 0.941672073589226 0.942857345011245
"TDRD3" 48.2395090250253 -0.0274276935464222 0.15559701886127 -0.176273901307047 0.860078764707638 0.941672073589226 0.942857345011245
"TSC22D1" 219.830768541874 0.0130064606748504 0.0737597943159485 0.17633537071887 0.86003047556877 0.941672073589226 0.942857345011245
"ZNF331" 44.160160904328 -0.030558522067758 0.173498240061281 -0.176131596821758 0.860190558268812 0.941672073589226 0.942857345011245
"GOLM1" 188.041122373221 0.0169938761722778 0.0967578753478036 0.17563300259738 0.860582273033169 0.942004218208807 0.94319411667534
"GOLPH3" 79.8145463625273 0.0261458763476816 0.149690084101776 0.17466672227871 0.861341517525316 0.942738556068391 0.94393359355066
"ZNF138" 32.3289761812257 0.0335467085646855 0.192281747844561 0.174466422012163 0.861498917389811 0.942814091699714 0.944013435875822
"CC2D2A" 45.4061584281746 0.0293551451393074 0.16854551674434 0.174167463521649 0.861733855044915 0.942974459557253 0.944178218568494
"SPCS1" 275.790059893691 -0.0162215989151039 0.093381887554326 -0.173712476155151 0.862091432049029 0.943268982015283 0.94447732832216
"CLN8" 34.5541353325019 -0.0321329213021228 0.18626587930259 -0.172511044011033 0.863035779655806 0.943945433116517 0.945184123221564
"CREB3" 84.4282018642256 0.0214862482227709 0.124610552565895 0.17242719641588 0.863101692719426 0.943945433116517 0.945184123221564
"DCT" 22.2548367299945 0.0415984895132801 0.241238390816842 0.172437269923854 0.863093773828078 0.943945433116517 0.945184123221564
"ENSG00000256861" 19.8723300455145 -0.20854027110837 1.21019360940933 -0.172319758993071 0.8631861512713 0.943945433116517 0.945184123221564
"HSDL1" 60.1439220943735 -0.0253677270944314 0.147368628223228 -0.172137906149235 0.863329112729422 0.943945433116517 0.945184123221564
"SNRNP70" 306.944886459963 0.0123450636362769 0.0716447247516982 0.172309457242828 0.863194249750513 0.943945433116517 0.945184123221564
"SURF6" 100.807658816248 -0.0185639213147828 0.107811920778873 -0.17218802133076 0.863289714826448 0.943945433116517 0.945184123221564
"PCID2" 106.148066583931 -0.0192427451332394 0.111984830378299 -0.171833498057147 0.863568429556918 0.944110324698539 0.94535343965025
"DHRS7B" 35.1731852737012 -0.0362197993252815 0.211084358682805 -0.171589214621576 0.863760487175218 0.94422352087498 0.945470993020144
"CDC123" 238.701667179084 -0.0139596359758307 0.0814181903239244 -0.171455984470939 0.86386523719359 0.944241262951534 0.945492965938407
"CYTH3" 46.7589273988461 -0.0272006778736263 0.158789558708715 -0.171300166678613 0.863987749409983 0.944278414237325 0.945534373214924
"L3HYPDH" 28.6080001313459 0.0375235706896431 0.219567993826682 0.1708972698419 0.864304543433932 0.944441984104364 0.945706573110061
"SF3B3" 153.728903204967 -0.0149448424400473 0.0874557478987133 -0.170884622213233 0.864314488499747 0.944441984104364 0.945706573110061
"FRAT2" 12.7311642376178 0.0537399003851724 0.315187192925802 0.170501535567859 0.864615726837002 0.944483833588943 0.945761091710769
"GEMIN5" 55.1815977141764 -0.0257103474273687 0.150795492055669 -0.170498116865968 0.864618415205403 0.944483833588943 0.945761091710769
"SPATA6" 26.582321133813 0.0377256014721436 0.221142218648907 0.170594297654389 0.86454278201028 0.944483833588943 0.945761091710769
"MYH10" 923.222498696036 -0.0184460134789667 0.108415780056573 -0.170141408098907 0.864898929280351 0.944693516141051 0.94592492434881
"CENPX" 137.623548243008 -0.0194820800464893 0.114610928767838 -0.169984488005966 0.865022335888026 0.944731571303119 0.94592492434881
"RASA4" 11.672118921607 -0.180819420026559 1.06362308071488 -0.170003287165437 0.865007551498737 NA 0.94592492434881
"TSEN15" 146.192767298507 -0.0199216071645927 0.117434687782776 -0.169639886993549 0.865293351875925 0.944930813314956 0.946128629753876
"ENO2" 75.6612611678483 -0.020878386753865 0.123418876279663 -0.169166884217576 0.865665376907843 0.945240308678059 0.946442729712423
"HNRNPA1" 2225.59830605107 -0.0286362156970947 0.169506441446674 -0.168938805231798 0.865844775698921 0.945269362267857 0.946480242589142
"SLC25A13" 140.320583099833 -0.0170559156968038 0.100977708150807 -0.168907732301978 0.865869217091894 0.945269362267857 0.946480242589142
"METTL5" 126.584001071939 0.0178908269888096 0.106124297801797 0.168583701936227 0.866124101035243 0.945432231153682 0.946660528181334
"RASSF3" 36.6129448716889 -0.0310177459965517 0.184218538566494 -0.168374726224179 0.866288489786573 0.945432231153682 0.946660528181334
"SMIM8" 38.6182151013175 0.0299185026862395 0.177604822375887 0.168455463573614 0.866224977834394 0.945432231153682 0.946660528181334
"ATF1" 45.3740950980227 0.0271928850196571 0.161666339502958 0.168203752885488 0.866422988635704 0.945432231153682 0.946664365133045
"SNRPG" 971.768681360704 -0.0189359598637899 0.112610338979928 -0.168154718610385 0.866461562928508 0.945432231153682 0.946664365133045
"CEP19" 16.9608972500158 -0.0461379114731539 0.274751624511066 -0.167925891449263 0.866641580926878 0.945531936559988 0.946768407458127
"CAPN2" 687.622556382871 -0.0158261614723191 0.0943484992260839 -0.167741528504819 0.866786624022255 0.94559346680767 0.946834224597192
"RPL4" 1993.68473941341 -0.030529966783797 0.182463715572676 -0.167320755734785 0.867117673633722 0.945857881649547 0.947103193171685
"MTARC2" 10.2664455768249 -0.0604484298514955 0.361531186894052 -0.167201149009615 0.867211780367528 NA 0.947113335248808
"CISD1" 115.547671366184 -0.0222156932671157 0.133342577418428 -0.166606148592756 0.86767995544596 0.946276816064254 0.947439309848385
"TUBA1C" 1376.64493228165 0.0315718717706185 0.18949544816345 0.166610185503696 0.867676778852805 0.946276816064254 0.947439309848385
"RPL18" 1396.13674282609 -0.0177054483457061 0.106342585552904 -0.166494431686522 0.867767864886147 0.946276816064254 0.947442649781824
"RILPL2" 25.7341899546675 0.0370091337561385 0.222673176098874 0.166203825734741 0.867996548822487 0.946429437420982 0.947599673851378
"LPAR2" 41.4847731779767 -0.0317376800852274 0.191346940394015 -0.165864580953708 0.8682635216488 0.946623772018372 0.94779846345982
"SNHG21" 16.784318903608 -0.0446324568919106 0.26981023494749 -0.165421659784689 0.868612106481833 0.946907035241871 0.948086293350552
"C1orf226" 21.1158952343111 0.0401662562558823 0.244189760403857 0.164487881021107 0.869347086354136 0.947175198960157 0.948295867087952
"FOXC2" 62.2719575090307 0.0256926108087902 0.156403947932472 0.164270858558399 0.869517921532047 0.947175198960157 0.948295867087952
"JMJD8" 67.2469499107863 -0.0225596983516503 0.13729940310748 -0.164310243461075 0.869486918174183 0.947175198960157 0.948295867087952
"MDM1" 27.4052169456741 -0.0329378889285355 0.199985576385939 -0.164701322584239 0.86917907592759 0.947175198960157 0.948295867087952
"OTUD3" 23.5621329020577 -0.0342808272123635 0.208267526128281 -0.164599963564404 0.869258859896677 0.947175198960157 0.948295867087952
"RHOJ" 31.7690447996784 0.0335508984013326 0.20395164521898 0.164504181200938 0.869334255467079 0.947175198960157 0.948295867087952
"SPATS2" 62.1654267780793 -0.0228241723754682 0.138484978042214 -0.164813344365125 0.869090900398023 0.947175198960157 0.948295867087952
"SPPL2B" 18.4932136090105 0.0453110418868613 0.275939119454727 0.164206662601514 0.869568456306067 0.947175198960157 0.948295867087952
"FKBP10" 11.3109515589882 -0.0621731997272833 0.37757080242011 -0.16466633364861 0.869206617047361 NA 0.948295867087952
"ANGEL2" 36.7760641502674 -0.030166203018027 0.184402726001781 -0.163588704310888 0.870054937561199 0.947470142334257 0.948330280283194
"APRT" 156.769885102426 0.0160742083875499 0.098357550275681 0.163426278333452 0.870182813897074 0.947470142334257 0.948330280283194
"POLR1F" 179.44883346244 0.0135975569790987 0.0832105750593105 0.163411404973547 0.870194523713201 0.947470142334257 0.948330280283194
"TSSC4" 34.3743316294897 0.0395496516250129 0.241799996156114 0.163563491537354 0.870074787101133 0.947470142334257 0.948330280283194
"ARSD" 10.8911707587619 -0.0556088843801215 0.340101285826272 -0.163506833692264 0.870119393050049 NA 0.948330280283194
"RSPO3" 11.2927288426267 0.0542828463817891 0.331872229325001 0.163565497758567 0.870073207638104 NA 0.948330280283194
"SHANK3" 10.7591140498628 0.0542080301732657 0.331627141356645 0.16346077691804 0.87015565322491 NA 0.948330280283194
"ADAM23" 14.501904958262 0.0458142855888185 0.281406759615103 0.162804495711053 0.870672368432832 0.947893667490612 0.948758433289841
"KAT5" 24.6320453685408 -0.0367507741389948 0.226199291931765 -0.162470774444692 0.870935141094845 0.947986239801909 0.94885957512587
"SLC17A5" 21.6664313898839 0.040057681154022 0.246549248620107 0.162473345095221 0.870933116905993 0.947986239801909 0.94885957512587
"DNASE1L1" 26.3571458740239 0.0338723188570819 0.208701052712552 0.16230066124168 0.871069093988868 0.948035305130013 0.948912927168751
"AP3M1" 98.278602636136 0.0179527777702438 0.111334790356459 0.161250384653033 0.871896199085647 0.948317913584322 0.949257341412307
"ATG4C" 25.0722853078096 -0.0365834725087096 0.227657242243033 -0.160695403968986 0.872333309491485 0.948317913584322 0.949257341412307
"C3orf52" 17.4217750981569 0.0439555605368715 0.271854153621358 0.16168802260823 0.871551537001782 0.948317913584322 0.949257341412307
"CHMP2B" 119.449068235837 0.0164682195197844 0.102607788399119 0.160496778818846 0.872489758866329 0.948317913584322 0.949257341412307
"NOL3" 15.0743019950824 -0.0472675804789625 0.294509523532162 -0.160495932057018 0.872490425838663 0.948317913584322 0.949257341412307
"NUDT5" 192.743013826147 0.0151117471528009 0.0941108040001435 0.160573988431528 0.872428943237545 0.948317913584322 0.949257341412307
"PAFAH1B2" 321.630853557676 -0.0119416291510544 0.074000125358304 -0.161373093535095 0.871799557161379 0.948317913584322 0.949257341412307
"PDK1" 16.6337799829514 0.0414178846677736 0.257923237906909 0.16058221432038 0.872422464003231 0.948317913584322 0.949257341412307
"PLSCR1" 41.4900090407781 0.0278723800879356 0.173276194503592 0.160855218270377 0.872207433551215 0.948317913584322 0.949257341412307
"PSMG1" 98.8816446628933 0.0182430495273619 0.113283274740124 0.161039214034129 0.872062515361108 0.948317913584322 0.949257341412307
"RNF2" 47.2171564196893 -0.0268669113926148 0.16627816271427 -0.161578110763603 0.87163809586263 0.948317913584322 0.949257341412307
"RPS19" 2242.23918703771 -0.0270986946141383 0.167814496449752 -0.161480057965388 0.871715316667612 0.948317913584322 0.949257341412307
"ZNF415" 15.712001493356 -0.0456183030378588 0.283743069427247 -0.160773276788548 0.872271973435407 0.948317913584322 0.949257341412307
"AIMP1" 184.797314303236 0.013683136985258 0.0857050873857483 0.159653731215182 0.873153850405801 0.948317913584322 0.949288929348402
"ANKRD16" 17.4938310658164 -0.0420614741423631 0.263181866288475 -0.159819043521256 0.873023622343543 0.948317913584322 0.949288929348402
"BMAL1" 17.3121210578966 0.0388636760120011 0.24351041250575 0.159597594255167 0.873198074196285 0.948317913584322 0.949288929348402
"COA5" 89.9209353497924 0.0180676853406207 0.113262890201966 0.159519903724892 0.873259278194909 0.948317913584322 0.949288929348402
"PRANCR" 23.2378911826653 0.0385803784966611 0.241149606523623 0.159985243404831 0.87289269854278 0.948317913584322 0.949288929348402
"RNF185" 58.3578917553446 0.0264593707529397 0.165556703587306 0.159820594271415 0.873022400725497 0.948317913584322 0.949288929348402
"RPS18" 2574.87945980047 -0.0333339290218558 0.209006193809008 -0.15948775686675 0.873284603462904 0.948317913584322 0.949288929348402
"TNFRSF10B" 169.748622238503 0.0144983024891878 0.0905370889347953 0.160136609866366 0.872773462785056 0.948317913584322 0.949288929348402
"ZBTB22" 25.1221995490061 -0.0370386215471439 0.231063560402421 -0.160296246983459 0.872647715123156 0.948317913584322 0.949288929348402
"MCOLN1" 16.1644530325766 0.0472756607405596 0.298002268695179 0.158641949095082 0.873950976692327 0.948848353015476 0.949828363417026
"ZSCAN16-AS1" 48.373047009063 -0.0249429512747423 0.15713389396557 -0.158736925848777 0.873876144389936 0.948848353015476 0.949828363417026
"VPS41" 78.7399981741595 0.0187457527821276 0.118714492199755 0.157906186808137 0.874530722863556 0.949381154160956 0.950365941751286
"PNO1" 60.8800173556852 0.0219729530687964 0.139320810025118 0.15771479554874 0.874681541251121 0.949448254861678 0.950437338420593
"CCDC92" 29.803360437674 0.0320307237706182 0.203528120906235 0.157377386613689 0.874947434234354 0.949543624069371 0.950448783992684
"CCT8" 631.125843825765 -0.0173844361272811 0.110449802226193 -0.157396715764861 0.874932201637139 0.949543624069371 0.950448783992684
"NOX4" 10.1575230013185 0.0552578658470931 0.350885992382489 0.157480968310808 0.874865805827921 NA 0.950448783992684
"TRMT61B" 42.289816218094 -0.0290227578111583 0.18480686704613 -0.15704371961413 0.875210392294451 0.94973237584994 0.950641949451346
"MRPL3" 222.400926414758 0.0131477754319295 0.0837903655862007 0.156912735013711 0.875313623101557 0.949747779231442 0.950661600578931
"LYN" 45.3674877223665 -0.0261536727521455 0.166849727980011 -0.156749867493214 0.875441984245785 0.949790444055104 0.950708538814281
"TOM1L1" 37.8645416173651 -0.0282411489116077 0.180300670430752 -0.156633632277337 0.875533594971308 0.949793232742697 0.950715561747508
"TRIM9" 11.5920960044163 -0.0538812090738834 0.344263893481732 -0.156511356822677 0.875629968108069 NA 0.950727754171013
"CLBA1" 10.5422731669958 -0.0549771408723662 0.35177529890793 -0.156284824554311 0.87580851760631 NA 0.950829159707541
"AAR2" 56.7759399223807 -0.0228106884651568 0.146328610257934 -0.155886729361731 0.876122305860919 0.950162066826324 0.950917487581735
"CLSPN" 224.345252382212 -0.0171469720724698 0.11002978609129 -0.15583936569906 0.876159640342054 0.950162066826324 0.950917487581735
"COBL" 15.4995808169272 -0.0468390485027899 0.300679025679017 -0.155777571771141 0.876208349916614 0.950162066826324 0.950917487581735
"XPO6" 151.857895492358 -0.014290957482115 0.0917560752223051 -0.155749441630879 0.876230523887558 0.950162066826324 0.950917487581735
"MSX1" 63.4804000024068 -0.0255821941217349 0.164370644756288 -0.155637243862281 0.876318966292057 0.950162066826324 0.950921047387474
"PSMD1" 463.347279193406 -0.0121405847496441 0.0782736194660288 -0.155104425123884 0.876738993662123 0.950520870555328 0.951192148069405
"ERN1" 10.525502809658 -0.0547194285805395 0.352791405398546 -0.155104199657935 0.876739171406978 NA 0.951192148069405
"FEZF2" 118.737994782184 -0.015725776606061 0.101582310758864 -0.154808218956456 0.876972511539395 0.9506774167267 0.951352867370921
"STIM2" 46.9010576614875 0.0244892380886704 0.158379321441819 0.154623961422051 0.877117778700025 0.950738273081309 0.951418021853942
"NOLC1" 328.093782007295 0.0106139860737059 0.0688936839883065 0.154063267621273 0.877559850629738 0.950889986411593 0.951577995368472
"RPS25" 1365.75259508793 0.0199421225301582 0.129516078733029 0.153974106730523 0.877630151928131 0.950889986411593 0.951577995368472
"SCFD1" 138.329175529055 0.0152041159825829 0.0988042886952132 0.153881133940288 0.877703459848931 0.950889986411593 0.951577995368472
"SRP14" 947.722225724907 0.014794487227327 0.0960800826142204 0.153980792114112 0.877624880624452 0.950889986411593 0.951577995368472
"ZNF678" 37.409087829989 0.0282582037153023 0.183417833735713 0.154064646494624 0.877558763427601 0.950889986411593 0.951577995368472
"STIMATE" 11.8163504989493 0.0832778532911364 0.541509350833943 0.153788393797606 0.877776585374822 NA 0.951577995368472
"EMG1" 145.477988108471 0.0146191998145655 0.0954328089374431 0.153188405301456 0.878249700981523 0.950998838734129 0.95162893363995
"ENSG00000288674" 36.3028120547341 -0.0304021405148868 0.197986732250553 -0.153556453855771 0.877959474391933 0.950998838734129 0.95162893363995
"EYA3" 37.6214349259373 0.0271822400453102 0.177283601864717 0.153326307449758 0.878140955610766 0.950998838734129 0.95162893363995
"SERP1" 276.249257169662 -0.0115405683346835 0.0753258846411182 -0.153208533688881 0.878233828214258 0.950998838734129 0.95162893363995
"ZNF548" 14.0975373953427 -0.0462913290333974 0.301964344256924 -0.153300645966369 0.878161191289153 0.950998838734129 0.95162893363995
"GPT2" 69.4016553957113 0.0218050994493491 0.143110340799978 0.152365645469503 0.878898551619178 0.95121863333216 0.951870148145465
"KANK1" 27.4101895545967 -0.032431908009923 0.212754397917364 -0.15243824958448 0.878841290773382 0.95121863333216 0.951870148145465
"LINC00649" 13.1830451219363 -0.049851179491512 0.32643074162501 -0.152715945941081 0.878622285231882 0.95121863333216 0.951870148145465
"NEK3" 30.0692312158774 0.0311225456524968 0.20399510659562 0.152565157919161 0.878741203222321 0.95121863333216 0.951870148145465
"PARD3" 198.598387910822 0.0125563821513169 0.0823478842171699 0.152479717854109 0.878808586187015 0.95121863333216 0.951870148145465
"DNMT3A" 153.52406199459 -0.0141131672297367 0.0927309327163616 -0.152194815864788 0.879033282674403 0.951267934086219 0.951923735267422
"RBBP5" 69.3000682917286 -0.0209617132729796 0.137898526781137 -0.152008246659868 0.879180431346463 0.951306156899037 0.951970487499471
"RPL23A" 1827.74359959243 -0.0246682262748564 0.162372268484476 -0.151923887650894 0.879246967363608 0.951306156899037 0.951970487499471
"CHN1" 72.961392261273 0.0191973543319988 0.126716697794854 0.151498221355783 0.879582713796965 0.951498057405974 0.952171023503075
"RABGAP1L" 15.3154073117121 -0.038908478595312 0.256867686312654 -0.151472842512209 0.879602732172149 0.951498057405974 0.952171023503075
"FAM117B" 14.8054462089756 -0.0436041646591553 0.288643035925486 -0.151066054718229 0.879923609558551 0.951748645625741 0.952426039582278
"AJUBA" 312.00308882118 -0.0121547890954752 0.0806331420917736 -0.150741851057238 0.880179358059443 0.95192114114316 0.952607158191327
"TLCD5" 60.4021876759267 0.0221242933926535 0.146870949858729 0.150637640826413 0.880261567098165 0.95192114114316 0.952607158191327
"MRS2" 109.884055306186 0.0163082614412175 0.10867172220135 0.150069043821732 0.880710142820432 0.952309690163766 0.95300023788477
"LGMN" 82.4066410051267 0.0186973864459748 0.124785985142498 0.149835627972352 0.880894299592634 0.952412273844985 0.953107146245286
"WIPF1" 53.1966813629237 -0.0229556842622688 0.153397433322866 -0.149648424781349 0.881042000881914 0.952475425499887 0.953174593726136
"MFSD9" 17.5057190808329 -0.0380151961814458 0.254699945673343 -0.149254826423092 0.881352559211572 0.952682160945098 0.953389979802522
"ZNF320" 27.449533025123 -0.0304499047959558 0.204115633573468 -0.149179679492781 0.881411853976485 0.952682160945098 0.953389979802522
"METTL13" 57.5586384102213 0.0213034680148085 0.143007886078711 0.148967085654865 0.88157960496857 0.95276693477201 0.953479065195569
"PPP6C" 80.7500212642994 -0.0189424133789123 0.127414237673181 -0.148667948926554 0.881815653180304 0.952925496147736 0.953641993550729
"HNRNPUL2-BSCL2" 296.33986888978 0.0121722253799836 0.082021490218917 0.148402880117098 0.882024827236558 0.953041414057716 0.953766494113972
"LRATD2" 293.690531559585 0.0143561732783008 0.0968013012898637 0.148305581505691 0.882101610667651 0.953041414057716 0.953766494113972
"JTB" 274.242853356136 -0.0135215276273606 0.0915174895388249 -0.147748017297003 0.882541635136881 0.953336691624008 0.954070491165966
"LPL" 19.7313053554531 -0.037488222965551 0.253756958092728 -0.147732788284182 0.882553654240844 0.953336691624008 0.954070491165966
"HDLBP" 338.08262226246 0.0112753845496459 0.076519445006991 0.147353193016699 0.882853248704986 0.953370682722827 0.954117244970952
"PPP1R18" 88.5384448198195 0.0188996273771518 0.128166492986037 0.147461531768766 0.882767740948315 0.953370682722827 0.954117244970952
"ZBTB16" 25.3589878097035 -0.032553386712592 0.220883021129337 -0.14737840213409 0.882833351962216 0.953370682722827 0.954117244970952
"CHST12" 32.9677028709965 0.029435818339646 0.200098497098396 0.147106643810379 0.883047845930829 0.953388087915117 0.954143150867909
"IKZF5" 22.6862754176897 -0.0337222677240058 0.229237421172926 -0.147106295086819 0.88304812117759 0.953388087915117 0.954143150867909
"ARHGEF7" 119.046660403424 -0.015378548027268 0.10587478778134 -0.145252220566702 0.88451173702244 0.953520636565777 0.954247155129716
"BRCA1" 87.7336517658272 0.0190678377132467 0.13112728815775 0.145414718638179 0.884383444386671 0.953520636565777 0.954247155129716
"CEP89" 126.341732270288 0.0157262165937077 0.107594695033641 0.146161635467164 0.883793790715103 0.953520636565777 0.954247155129716
"CLDN12" 45.3996003922311 -0.0245120518771434 0.16712242470701 -0.146671231704044 0.883391526762959 0.953520636565777 0.954247155129716
"EXOSC2" 59.2119419117357 0.0211841120287532 0.14555140911416 0.145543847068756 0.884281499327686 0.953520636565777 0.954247155129716
"FAM241B" 21.8047838768256 0.036017192589644 0.246800638134567 0.14593638355994 0.88397160912355 0.953520636565777 0.954247155129716
"GRINA" 62.1506598745535 -0.0277713983444188 0.190512594644538 -0.145771981092564 0.884101395444858 0.953520636565777 0.954247155129716
"HNRNPAB" 548.034620346833 -0.0108319689289208 0.0740282133812238 -0.146322171428606 0.883667063954743 0.953520636565777 0.954247155129716
"ING5" 56.7658417975584 -0.021238324945891 0.145397451997118 -0.146070819358733 0.883865482082868 0.953520636565777 0.954247155129716
"MED4" 131.232065093653 -0.014425595928918 0.0988684223422529 -0.145907010420181 0.88399479730479 0.953520636565777 0.954247155129716
"MPND" 18.990992582976 0.0387733355906745 0.266830593983734 0.145310682001623 0.884465581223746 0.953520636565777 0.954247155129716
"PIK3C2B" 18.9700235391533 -0.0399028220090718 0.274468184672306 -0.145382322022907 0.884409021354002 0.953520636565777 0.954247155129716
"PSMC1" 484.953264360855 -0.0149843720334295 0.102377603645607 -0.146363770002859 0.8836342266106 0.953520636565777 0.954247155129716
"PXK" 13.4675774789085 0.0428870158713165 0.294092566386252 0.145828289365839 0.884056942941376 0.953520636565777 0.954247155129716
"UQCRFS1" 309.376213879884 -0.0114447632063984 0.0781074474470004 -0.146525889405927 0.883506253685112 0.953520636565777 0.954247155129716
"MAOA" 10.9900813029344 0.0486893720142773 0.334015607582832 0.145769751200033 0.884103155838539 NA 0.954247155129716
"CASTOR2" 31.1940719546689 -0.0290623312363135 0.200839377504469 -0.144704348307726 0.884944305844278 0.95389055279314 0.954597141213147
"TBC1D3L" 10.8936270356089 0.0624080121039514 0.431516722138592 0.144624782545293 0.88500712930669 NA 0.954597141213147
"GFOD2" 46.2121055221228 -0.0238091026797012 0.165748950569153 -0.143645571196347 0.885780353189662 0.954416766823602 0.954989238335188
"METTL2A" 67.3314284957575 -0.0194237819215258 0.135316858652278 -0.143542956250845 0.885861388304757 0.954416766823602 0.954989238335188
"PNMA8A" 63.0743023266228 -0.0195943375032033 0.136253568681689 -0.143807884760647 0.885652176460704 0.954416766823602 0.954989238335188
"PSMA3-AS1" 102.723346804704 -0.015861109898695 0.110602621935592 -0.14340627393021 0.885969328310426 0.954416766823602 0.954989238335188
"SEC24C" 89.4797582358925 -0.0175250740006097 0.122189785786412 -0.143425032524761 0.885954514251668 0.954416766823602 0.954989238335188
"SORBS1" 19.8139238308908 0.0362929172503469 0.252689840616334 0.143626341137519 0.885795539093556 0.954416766823602 0.954989238335188
"ZNF16" 12.0567925202855 0.0459076833963431 0.319463741874917 0.143702327929026 0.885735532859615 NA 0.954989238335188
"RHOD" 17.6669232793378 0.0381352299007421 0.266156833635601 0.143281047417905 0.886068223355802 0.954426914928439 0.955003646910317
"MDC1" 94.0154838820793 0.0165993647721956 0.116084274213947 0.142994086706373 0.886294851326 0.954574634399681 0.955155709864503
"BTRC" 40.382058219011 0.0254790979462403 0.178338340241708 0.142869435207862 0.886393298070228 0.954584281727927 0.95516961650764
"MTIF2" 102.01653734159 0.0160022194841059 0.112397716981458 0.142371392532338 0.886786657633628 0.954815108204089 0.955409091001263
"TRIM4" 33.2118585981233 0.0261663326824136 0.183733322035072 0.142414736709647 0.886752422817868 0.954815108204089 0.955409091001263
"NKAIN3" 37.7153703618991 -0.0258730152333596 0.182190660302187 -0.142010656256725 0.887071588521232 0.95502549805773 0.955586155607332
"CD59" 226.192198207369 -0.0105066297167772 0.0740590545925721 -0.141868266811915 0.887184060162681 0.955050193738553 0.955586155607332
"FBXO27" 12.0256870377264 0.0490397001816999 0.345743752955348 0.141838282723891 0.887207744508437 NA 0.955586155607332
"MAPK8IP3" 16.5070813992576 -0.0432374934401969 0.305385105120988 -0.141583504614827 0.887408997073492 0.95519594064409 0.955710731223246
"FAM135A" 47.0901449604507 0.0227234436530062 0.160627434002877 0.141466766210056 0.887501212694338 0.9551988130169 0.955717864880411
"FANCE" 31.4513706463817 -0.0298209228963106 0.211218230926438 -0.141185364376508 0.887723507793844 0.955245299872585 0.955772894419638
"PDXK" 117.370606359176 0.0142012901780334 0.100568110512818 0.141210669123822 0.887703517792288 0.955245299872585 0.955772894419638
"NFX1" 74.9986420038351 0.0177014380259485 0.125747673262049 0.140769507433031 0.888052032694725 0.955502424122921 0.956034419308648
"DUOX2" 20.6823880021751 0.0495942560054006 0.35375609505463 0.140193361185033 0.888507217111464 0.955799363143201 0.956340041089898
"SDC4" 108.890265951416 0.0170448576642855 0.121550936047158 0.140228106986133 0.888479765143573 0.955799363143201 0.956340041089898
"EEF1A1P5" 26.1164188804573 -0.0574700919958917 0.410845768983504 -0.139882399514742 0.888752907705718 0.955920083773489 0.956469345235655
"GDI2" 617.50503093573 -0.0174361840240036 0.124700506890636 -0.139824483947731 0.888798667935264 0.955920083773489 0.956469345235655
"ZNF140" 32.9783901707243 -0.027917705554159 0.20009386739339 -0.139523044448294 0.88903684719784 0.956079851704744 0.956633462061394
"FARP2" 46.2203299377995 -0.0217364076278661 0.155988378367618 -0.139346327305486 0.889176483056054 0.956133623463601 0.956691521468867
"NBAS" 54.1895047237784 0.0218209147656774 0.156923763135615 0.139054240923471 0.889407287288278 0.956237003331124 0.956807727655226
"PDRG1" 85.531016471012 0.016851174940651 0.121332445261277 0.138884326483025 0.889541556581489 0.956237003331124 0.956807727655226
"RAB4A" 132.310280713898 0.0135322704240012 0.0974298493257712 0.138892449466426 0.889535137589105 0.956237003331124 0.956807727655226
"FAM228B" 38.1280578279057 0.0244569009178575 0.176242873239733 0.138768169562183 0.88963334758814 0.95623931063308 0.956814290037485
"ADAM19" 47.2660365827081 0.0226426403013475 0.16359566156334 0.138406117160881 0.889919462751875 0.956450469438211 0.95702982963377
"ALDH1B1" 24.6241552955715 0.0311758406589576 0.22822001877643 0.136604320804557 0.891343561014142 0.956516448864954 0.957197702556223
"AP3S1" 163.55405842062 0.0129166386907026 0.0952302318639495 0.135635905089005 0.892109119580679 0.956516448864954 0.957197702556223
"ARHGEF16" 24.875846277379 0.0324978828440741 0.237522549128196 0.136820200706647 0.891172915947019 0.956516448864954 0.957197702556223
"ARPC1B" 47.7083164495447 0.0228737195886699 0.167272355115816 0.136745366996432 0.891232068652986 0.956516448864954 0.957197702556223
"C1orf131" 68.7674703553548 0.0174673529013199 0.128809810132813 0.135605765456139 0.892132947385153 0.956516448864954 0.957197702556223
"CLUAP1" 83.0369278596902 -0.0165855677533723 0.12078182781025 -0.137318403389527 0.89077912442852 0.956516448864954 0.957197702556223
"CS" 253.683278491086 0.0109023793729857 0.0803974576709116 0.135606021494013 0.892132744966205 0.956516448864954 0.957197702556223
"EIF3B" 189.29584324558 0.0168428669370215 0.12346403828946 0.136419212998149 0.891489885887164 0.956516448864954 0.957197702556223
"GATD1" 41.7107870120516 -0.0270677695404162 0.199000001773556 -0.136018941201905 0.891806307211154 0.956516448864954 0.957197702556223
"GET4" 82.9010797522804 -0.110640193498636 0.802889984891725 -0.137802433185857 0.890396561304058 0.956516448864954 0.957197702556223
"H1-2" 176.219618436279 -0.0186036919243517 0.136633578008099 -0.136157540449164 0.89169674031378 0.956516448864954 0.957197702556223
"LANCL2" 42.302872629666 0.0252845658651322 0.184946334965699 0.136712986877094 0.891257663878921 0.956516448864954 0.957197702556223
"LINC00665" 43.3358848014418 0.0227419710231027 0.167443678692257 0.135818629886291 0.89196466301463 0.956516448864954 0.957197702556223
"LY6K" 16.4533021970108 -0.0343505155335791 0.252352680447976 -0.136121064664739 0.891725575324316 0.956516448864954 0.957197702556223
"MAPKAPK5-AS1" 43.8974428231325 0.0246329267482068 0.179779725102027 0.13701726784946 0.891017146069662 0.956516448864954 0.957197702556223
"MGST3" 329.159048644839 0.0125846489812891 0.0925462976258746 0.135982198144366 0.891835354056025 0.956516448864954 0.957197702556223
"MRPS18A" 74.047317529122 0.0175287199654632 0.127618082408951 0.137352949006808 0.89075181973001 0.956516448864954 0.957197702556223
"NKAPD1" 151.905174982711 -0.0141292195026912 0.102634112308337 -0.137665920081656 0.890504454726039 0.956516448864954 0.957197702556223
"NLK" 59.5818007765029 0.0191293526317517 0.139117613441551 0.137504893582643 0.89063172496808 0.956516448864954 0.957197702556223
"PLPP3" 20.7048837956523 0.0329216138273649 0.242121320422239 0.13597156074464 0.89184376336967 0.956516448864954 0.957197702556223
"SLC2A3" 478.822006224843 -0.0110490765703869 0.0804133094877387 -0.137403579591158 0.890711801780909 0.956516448864954 0.957197702556223
"SLC35A1" 23.3171984263075 0.0302312221852456 0.221516303574868 0.136474027858758 0.891446555197885 0.956516448864954 0.957197702556223
"TMED9" 128.303888594578 0.0218935469298648 0.158718218105018 0.137939722303199 0.890288056605439 0.956516448864954 0.957197702556223
"UTP14A" 78.6016201294736 -0.0184496399474763 0.134925983963744 -0.136738969066432 0.891237125959023 0.956516448864954 0.957197702556223
"CCDC127" 54.363099165243 -0.019890357058241 0.146830130100521 -0.135465091835197 0.89224416248721 0.956539545854378 0.957225049801325
"PSAP" 604.866503733047 0.01332024346558 0.0985160476354939 0.135208869877368 0.892446734347064 0.956660568312746 0.957350392517948
"CBLB" 33.5474617511315 -0.0248443322237453 0.184231380090114 -0.134853965766272 0.892727336977992 0.956769064959735 0.957467432974379
"RYK" 92.3035141847133 -0.0145217713088678 0.107681114008837 -0.134859036726497 0.89272332756156 0.956769064959735 0.957467432974379
"C4orf46" 56.7792277038519 -0.0203037067380259 0.151432524035242 -0.134077582523162 0.893341226124526 0.957001414803781 0.957738016530412
"CFDP1" 252.375226762295 0.0127133301607284 0.0948108877071003 0.134091457934702 0.893330254222563 0.957001414803781 0.957738016530412
"DLG3" 81.0657028955535 0.0158888540321332 0.118919853879752 0.133609767534692 0.893711160071386 0.957001414803781 0.957738016530412
"FAM120B" 41.0563063937724 -0.0237381247989875 0.177690055779319 -0.133592871558715 0.893724521331409 0.957001414803781 0.957738016530412
"HPS3" 33.7796392514392 -0.0249178060192886 0.18620089789766 -0.133822158220654 0.893543205068569 0.957001414803781 0.957738016530412
"INTS12" 53.7332329828952 0.0208787262405307 0.156260621970712 0.133614764725844 0.893707208321407 0.957001414803781 0.957738016530412
"METTL15" 34.3233282608422 0.0243357958563375 0.181730674855709 0.133911327164001 0.893472693181619 0.957001414803781 0.957738016530412
"STXBP1" 29.4698850512338 -0.0261691813429644 0.195937741282912 -0.133558655783314 0.893751579101459 0.957001414803781 0.957738016530412
"WNT2B" 212.834839347184 -0.0104675450325346 0.0780772185117667 -0.134066571940663 0.893349932693908 0.957001414803781 0.957738016530412
"DENND11" 28.5163687247349 -0.0283278179156065 0.212314413614368 -0.133423903885579 0.893858141847758 0.957019451880963 0.957760292857889
"TRMT11" 34.7655216840924 0.0255030221033903 0.191324204584625 0.133297416073197 0.89395817104068 0.957030490816031 0.957775564943411
"COLGALT2" 13.4046982169701 0.0408299734707741 0.306622484052372 0.133160402757028 0.894066525923785 0.957050439741999 0.957799753282643
"FBXW8" 11.9630053796576 -0.042509788547391 0.319765543343291 -0.132940491658145 0.894240443381084 NA 0.957894166422984
"HEG1" 182.496843990014 0.0122000336995801 0.091847927908035 0.132828622021781 0.894328917823713 0.95723434260048 0.957897045220104
"ANXA2R-OT1" 12.5388952476123 -0.0458071223299823 0.345742024477932 -0.132489310199276 0.894597277714839 0.95723434260048 0.957908822685452
"MFSD11" 24.5599184827517 -0.0310248350157744 0.234104953140019 -0.132525325071693 0.894568793173569 0.95723434260048 0.957908822685452
"RNF214" 86.1097871557275 -0.0179747728960701 0.135452739744305 -0.132701434684903 0.894429508187274 0.95723434260048 0.957908822685452
"RNF5" 164.616312985678 -0.0133377848187967 0.100903916328981 -0.132183024247651 0.894839527983784 0.957301498846958 0.95798448412914
"ZNF441" 20.6155382901573 0.0320184219539275 0.242144477827445 0.132228586177977 0.894803491135935 0.957301498846958 0.95798448412914
"ATP8B2" 30.5891023969489 -0.0254331913440297 0.1928129929975 -0.131906003577049 0.895058639957335 0.95743988291465 0.958127195260627
"COL12A1" 85.1236799166032 0.0165241998896128 0.125929866930813 0.131217480748164 0.895603267883366 0.957926407150493 0.95861829842654
"B4GALNT4" 45.7325822598122 -0.0232486145995631 0.178428208827754 -0.130296743728489 0.896331656237255 0.958441294621623 0.959054341299204
"FAM120AOS" 150.845677515428 -0.011787672262884 0.0904876937453833 -0.130268236209583 0.896354209725819 0.958441294621623 0.959054341299204
"MLX" 76.0870954032919 -0.0166527443890776 0.127707581458968 -0.130397461128242 0.89625197516771 0.958441294621623 0.959054341299204
"CTH" 10.6281682989756 -0.0462698406124194 0.354978240737445 -0.130345568551742 0.896293029075472 NA 0.959054341299204
"ENSG00000283515" 13.4179783382851 0.141941250750045 1.09147812171009 0.130044980221552 0.896530839755192 0.958534075139685 0.959151418674569
"KRBOX4" 22.3032023797424 -0.0298466193327654 0.230110143535826 -0.129705795990339 0.896799196772762 0.958628823727333 0.959254701711338
"RPL26L1" 270.030847712781 -0.0138753719706564 0.106889612954301 -0.129810292947628 0.896716519229051 0.958628823727333 0.959254701711338
"FAM89A" 26.3506406744881 0.0275083801839366 0.212549186825962 0.129421244064607 0.897024338711882 0.958773408921809 0.959403617438398
"ALDH3A2" 86.7268350900661 -0.0146269209592797 0.113227330363793 -0.129181893737883 0.897213722859251 0.958783688813828 0.959422374013254
"MKKS" 210.900079842138 0.0112365575280797 0.0869366038812648 0.129250016982792 0.897159820257029 0.958783688813828 0.959422374013254
"TMEM183A" 173.908651321351 0.0114639649612903 0.089085193943058 0.12868541284894 0.897606578290577 0.959022748912391 0.959671114985304
"TRIM32" 45.6784333070679 0.0208957866992128 0.162397407036953 0.128670691733754 0.897618227199222 0.959022748912391 0.959671114985304
"SPIDR" 29.8041443899291 -0.0270735725174599 0.210593701162177 -0.128558320443833 0.897707148016333 0.959022748912391 0.959674295332731
"MAML1" 82.7936670992738 0.0158476947905593 0.123419506602584 0.128405105698482 0.897828390843756 0.959056223225551 0.959689528125729
"FBXO3" 53.1793938555845 0.0196890540068328 0.153563417269339 0.128214482048805 0.897979239643347 0.959115733227846 0.959689528125729
"ENSG00000224945" 11.2804366608321 0.0415925772930376 0.324187583843141 0.128297872484723 0.897913248704057 NA 0.959689528125729
"FKBP14" 38.668233582181 -0.0258254454181337 0.201770995746734 -0.127993844321164 0.898153844493574 0.959115733227846 0.959692423695239
"SIKE1" 100.109049819225 -0.0140169229805414 0.109477416255058 -0.128034835494154 0.898121405164003 0.959115733227846 0.959692423695239
"ANKRD13D" 46.1622147795192 0.0219315748802847 0.172754664591778 0.126952142983285 0.898978276340033 0.959399683234906 0.960010435160675
"EHBP1" 76.0116487561588 -0.0159872894682307 0.125668138058542 -0.127218320532314 0.89876760550748 0.959399683234906 0.960010435160675
"FLNC" 293.128466215672 0.0119881394462048 0.0944749052177148 0.126892315145259 0.899025629099336 0.959399683234906 0.960010435160675
"MCM9" 16.3803111123161 -0.0335204628060751 0.263119536206035 -0.127396328259818 0.898626722187359 0.959399683234906 0.960010435160675
"PTCH1" 20.7590027157729 0.0304447006641875 0.239113467626887 0.127323236814471 0.89868456965761 0.959399683234906 0.960010435160675
"RCL1" 24.4057619815706 -0.028672582249791 0.226215928551111 -0.126748732653071 0.899139273769509 0.959399683234906 0.960010435160675
"TJAP1" 36.0487535020775 0.023375350582585 0.184103372703044 0.126968616812301 0.898965237635841 0.959399683234906 0.960010435160675
"TXNDC5" 31.3042165994283 -0.313011163136352 2.4680947571674 -0.126822992604867 0.899080497210491 0.959399683234906 0.960010435160675
"CENPL" 35.3964044500204 -0.0242552800572263 0.191899342315436 -0.126395847763545 0.899418588798693 0.959601317629917 0.960216843151946
"UBL5" 913.050288226915 0.0139852651597953 0.110745707678187 0.126282683573027 0.899508163024425 0.959601317629917 0.96022066427636
"GADD45G" 22.324634414159 -0.0316629721561788 0.251204800527732 -0.126044454921487 0.899696735223996 0.959610546408796 0.960238362216702
"PIK3CD-AS2" 15.005527264277 0.0358238304236459 0.284172515508215 0.126063670723323 0.899681524559601 0.959610546408796 0.960238362216702
"NDUFAF8" 396.871923065104 -0.0146787163817636 0.116945928407726 -0.125517122157405 0.900114170712058 0.95976559446282 0.960408488310639
"SCFD2" 13.2382791927896 0.0393904257357069 0.313321803576629 0.12571875077335 0.899954558662123 0.95976559446282 0.960408488310639
"TRAPPC2B" 42.9226118625947 -0.02197693190974 0.174961291098839 -0.125610252254739 0.900040447113984 0.95976559446282 0.960408488310639
"GID4" 21.8569331546357 0.0287219553987099 0.22903143735295 0.125406170133962 0.900202003618685 0.95976559446282 0.960410431149077
"TMEM178A" 73.2416582844554 -0.016985544331203 0.135617514521293 -0.125245949176691 0.900328841428369 0.959804892216312 0.960453983317968
"E2F1" 42.2586986057685 0.0215702606815305 0.172888006977077 0.12476435502198 0.900710107411691 0.960054723682537 0.960647803905626
"TXNDC16" 16.427676776432 -0.0335981287652302 0.269382930130601 -0.124722560367657 0.900743196270257 0.960054723682537 0.960647803905626
"RYR2" 10.3469141793794 0.0438022093307804 0.351287640296255 0.124690436856361 0.900768628595012 NA 0.960647803905626
"APLP2" 454.422004666307 -0.00808138880359641 0.0651652887071032 -0.124013703674661 0.901304424860169 0.960173204832061 0.960760401717293
"METTL9" 240.022418059672 -0.00989309457785187 0.0795514660531836 -0.124360933477177 0.90102950374208 0.960173204832061 0.960760401717293
"PABPN1" 311.71370703596 0.0157873868525077 0.127193108234392 0.124121401478881 0.901219153259521 0.960173204832061 0.960760401717293
"VAMP2" 37.9550924184403 -0.0227494610929036 0.183394464143561 -0.124046607399749 0.901278372645427 0.960173204832061 0.960760401717293
"WWTR1" 159.319534830957 -0.0109925795558645 0.0886330764116326 -0.124023445883932 0.901296711250483 0.960173204832061 0.960760401717293
"CHP1" 157.94412708275 -0.0118954588154109 0.0964252827646812 -0.123364520946657 0.901818450610464 0.960624866453148 0.961216573073353
"BID" 46.3328622418252 0.0197117210479598 0.161444303407767 0.122096107647558 0.902822904464393 0.96131083269332 0.961919899928379
"PSMB5" 458.461724577442 -0.0112911224548495 0.0923725238320431 -0.122234642796808 0.902713191171407 0.96131083269332 0.961919899928379
"RPL17-C18orf32" 339.370923473442 -0.0193645876757314 0.158550835764253 -0.122134882369994 0.902792196529064 0.96131083269332 0.961919899928379
"ZNF695" 18.4413775356619 -0.0317636925992676 0.25992714077683 -0.122202292936156 0.902738810566458 0.96131083269332 0.961919899928379
"WTAP" 190.164388375583 0.0113199329780944 0.0929560237013921 0.121777293470061 0.903075397276419 0.961483707231017 0.962097117258706
"HMGN1" 795.047038106161 -0.0082516131753569 0.067823815052865 -0.121662474588391 0.90316633334591 0.961484558662757 0.962102201692466
"ELMOD2" 65.0269240377775 0.0172750552881104 0.142360893095819 0.121346915662316 0.903416261222546 0.961654651078824 0.962276635773247
"RNF187" 184.186481392759 0.014678559020757 0.121124864939581 0.12118534892137 0.903544228453477 0.961694899711957 0.962321142208272
"DHFR2" 12.6572290609379 -0.0379820728675835 0.314123300080595 -0.120914535336406 0.903758729111468 0.96182723370568 0.962373300361816
"SFXN2" 10.5363014219628 -0.0434650035952271 0.359494508089049 -0.120905890402255 0.903765576535376 NA 0.962373300361816
"ARHGAP28" 16.6330290071708 -0.0353391963608911 0.293316424888352 -0.120481477893175 0.904101751259914 0.962096306932313 0.962639473116068
"GLRX5" 226.876418755155 0.0097207843605324 0.0810403251099949 0.119949967467906 0.904522781869612 0.96244833059383 0.962995936532808
"ARPC3" 465.468968299317 -0.0108007341352835 0.0902830989459862 -0.119631849829892 0.904774788388942 0.962603413380137 0.963159588527206
"MBD6" 24.1792075998114 -0.0264925953872957 0.221624596629956 -0.119538155015935 0.904849013402328 0.962603413380137 0.963159588527206
"DCTN2" 268.180887971614 -0.00930690148356651 0.0779325671015965 -0.11942249344146 0.904940641625593 0.962604888733566 0.963165304012141
"COL3A1" 250.874448959348 -0.0104842959710649 0.0885097287807436 -0.118453599570241 0.905708258357209 0.962749376372331 0.963247777199409
"CYTOR" 358.228112488971 -0.00928778747457022 0.0780089232401865 -0.119060577800484 0.905227362884001 0.962749376372331 0.963247777199409
"KAT8" 42.1843027827979 -0.0195517931026566 0.164488054014476 -0.118864517060527 0.905382693695586 0.962749376372331 0.963247777199409
"MTURN" 31.9621217345 0.0247332134836744 0.207938723106593 0.118944721378306 0.905319150695469 0.962749376372331 0.963247777199409
"NBPF10" 76.7141930525916 -0.0204585726573062 0.172654858554378 -0.118494045453477 0.905676212898218 0.962749376372331 0.963247777199409
"PDCD5" 500.635418547682 -0.0093584567872884 0.0789716659711852 -0.118503980791073 0.905668341108119 0.962749376372331 0.963247777199409
"SLC25A38" 74.8537453639389 -0.0159466142866455 0.134359252877103 -0.11868638701967 0.905523821894891 0.962749376372331 0.963247777199409
"TMEM45A" 12.1278646789569 0.0393359453039408 0.330469584088434 0.119030456047702 0.905251226866749 NA 0.963247777199409
"MFSD14B" 60.1341981063778 0.0187014694287699 0.158409489467883 0.118057759617751 0.90602189226508 0.962986799999164 0.963397814401665
"IRX3" 10.2666345013125 -0.0428632911518924 0.362754258495108 -0.118160683570501 0.905940341627645 NA 0.963397814401665
"PMS2P4" 18.8968105577479 0.0298158080855349 0.253430739866488 0.11764874340517 0.906345981450272 0.963235287847968 0.963650659767067
"RHBDD3" 39.1426203848698 0.0241637700873168 0.205744630283896 0.117445447076672 0.90650707168092 0.963310513411075 0.963730168750752
"C2CD2L" 11.035743751591 -0.0428993710338614 0.365877833148964 -0.117250533230296 0.906661523317869 NA 0.963802605613797
"FGFR1" 340.343957001791 0.00927752014645356 0.0793866511387168 0.116864989433078 0.906967042381939 0.963607314849417 0.96394384116093
"HSPA13" 107.261922597877 -0.0128088667232702 0.109554225423928 -0.116918052897598 0.906924992125941 0.963607314849417 0.96394384116093
"AMOTL2" 193.820988643908 0.0110178471202385 0.0948590013196737 0.116149727141955 0.907533878914737 0.963731719978522 0.964098083912697
"DOT1L" 22.3242477738429 -0.0293910022437808 0.253526933213249 -0.115928520379565 0.907709192089878 0.963731719978522 0.964098083912697
"RYBP" 97.7526496520688 -0.013635512134526 0.117485181497968 -0.116061548875096 0.907603762368804 0.963731719978522 0.964098083912697
"SEMA3A" 234.749331342172 -0.00954214618222121 0.0821241748351395 -0.116191684134137 0.907500627213565 0.963731719978522 0.964098083912697
"SMG8" 40.8861686761928 0.0206084514674439 0.177782871013185 0.115919218482614 0.907716564228388 0.963731719978522 0.964098083912697
"SRSF9" 451.72540416822 -0.00934110265538942 0.0805531780006663 -0.115961938277744 0.907682707087381 0.963731719978522 0.964098083912697
"TJP2" 45.6323463630483 0.0411554001732516 0.353987823942024 0.116262191492756 0.907444749178039 0.963731719978522 0.964098083912697
"COTL1" 611.379262364152 -0.00930018611297766 0.0805327615353089 -0.115483263403305 0.908062085586714 0.963810772831192 0.964189924653979
"JPT1" 642.410793769036 0.0119923688933104 0.10376232896999 0.115575363548161 0.907989089075243 0.963810772831192 0.964189924653979
"SCG2" 13.7645608487826 0.0365496675503275 0.316360041035171 0.115531871315771 0.908023559947479 0.963810772831192 0.964189924653979
"PWWP3A" 52.9093727474826 0.0169556843378161 0.147222542180399 0.115170435768182 0.908310031555484 0.963978022744239 0.964361492093614
"IQCA1" 18.0799667471142 0.0301417039427453 0.262255156466536 0.114932740880508 0.908498433574307 0.96398615248554 0.964378126180313
"PCCA" 52.3140120226259 0.0193528036760512 0.168306567397479 0.11498543387405 0.908456667543534 0.96398615248554 0.964378126180313
"FBXO8" 20.2852914680736 0.0288979449526655 0.252011131069635 0.114669319684457 0.908707232824142 0.964111801525276 0.96450807620859
"GPAT4" 58.187782758212 0.0202874570428206 0.177549933255229 0.114263388731649 0.909029003931359 0.964120518587884 0.964533788520926
"RBM15B" 155.601350066728 -0.0108534170855346 0.0949882204252681 -0.114260663447985 0.909031164244668 0.964120518587884 0.964533788520926
"TFDP1" 130.911201739493 -0.013089726060508 0.114618195886399 -0.114202862462445 0.909076982840249 0.964120518587884 0.964533788520926
"ZNF714" 66.3849968020553 0.0166311820392323 0.145538032800445 0.114273786165821 0.909020761964155 0.964120518587884 0.964533788520926
"OSGIN2" 22.0290255671773 -0.0260497100565463 0.229984477020443 -0.113267253486116 0.909818678063542 0.964705221181359 0.965131484746482
"TMEM256-PLSCR3" 22.5014316760993 0.101975465155786 0.901120693180455 0.113165157483921 0.909899618478078 0.964705221181359 0.965131484746482
"ZHX3" 15.7928203850962 0.0327326358974968 0.288942119463799 0.113284404358354 0.909805081161547 0.964705221181359 0.965131484746482
"ATP6V0E1" 232.594988595831 0.00971902167804609 0.0861553798503384 0.112808064858273 0.910182724328843 0.964717718642266 0.965156723633035
"LINC01833" 29.8717300159704 -0.0233514163780789 0.206994659856373 -0.112811685066087 0.910179854142243 0.964717718642266 0.965156723633035
"WDR35" 41.178916645309 -0.0200354306216759 0.177509388464578 -0.112869695484721 0.910133862266687 0.964717718642266 0.965156723633035
"B4GALT5" 89.1223149575819 -0.0124222980717045 0.11068762392755 -0.112228428354695 0.910642288986387 0.965032271044352 0.965437842953136
"C15orf39" 18.78317140467 -0.0294197639281573 0.262195278199483 -0.112205544394946 0.910660433142631 0.965032271044352 0.965437842953136
"GPR143" 12.1323322275176 -0.0351626295214625 0.31354181964999 -0.112146537775136 0.910707218325755 NA 0.965437842953136
"CDO1" 45.2949150884166 0.0184212187331796 0.165028048617197 0.111624774621858 0.911120927476164 0.965424350192534 0.965784723390815
"FBXL19" 14.8151527513039 0.0384644271298029 0.34552318494352 0.111322275337588 0.911360792024389 0.965520890751929 0.965889805388019
"RPL37" 2130.98821539884 -0.0201837383259951 0.181375386723091 -0.111281572933653 0.911393067308631 0.965520890751929 0.965889805388019
"WDR74" 99.0749879638899 0.012471097981834 0.112275355650397 0.111076005144589 0.91155607610053 0.965597682598247 0.96597087840358
"GPN1" 109.887042657516 -0.0124767438577999 0.112633709716426 -0.110772733040687 0.911796568135637 0.96575652788232 0.966134036800391
"NPHP3-ACAD11" 36.7886110088092 0.0209226842350202 0.189440746268714 0.11044447747974 0.912056880930575 0.965936333288964 0.966318164196869
"RBM45" 25.482236940428 -0.0250886395038094 0.227518499786482 -0.110270767112803 0.912194640318578 0.965986322672319 0.966318464516837
"ZEB1-AS1" 11.8684243507972 -0.0360647016660162 0.327189088681181 -0.110225869118632 0.91223024668386 NA 0.966318464516837
"HBS1L" 105.354615923804 -0.0121839810269172 0.110800513933443 -0.109963217627637 0.912438546041491 0.966148696706828 0.96644742981401
"SLC39A7" 52.3667734882568 -0.0223029885713863 0.20335250276927 -0.109676489188294 0.912665946820564 0.966293563745406 0.966596600796587
"TMTC2" 11.1099243104608 0.0339763170945816 0.310789035683919 0.109322766228911 0.912946489975762 NA 0.966802020776684
"TTC31" 35.3158774573329 0.0194676827044185 0.178439195039757 0.109099812404337 0.913123323681929 0.966681867180939 0.966897584848973
"CDCP1" 38.1041419718726 -0.0187799444595677 0.172694041762403 -0.108746916036661 0.91340322886962 0.966786291164143 0.967010567323237
"ZNF496-DT" 15.5801627403502 -0.0312131515232993 0.286835090860971 -0.108819152599527 0.913345932452033 0.966786291164143 0.967010567323237
"DCUN1D5" 164.547754165912 0.0104236263755064 0.0970466345757518 0.107408427103879 0.914464969321762 0.967157585508798 0.967324423224563
"LMO4" 106.868149932636 0.0125484056950287 0.116121257860617 0.108062950111088 0.913945757529506 0.967157585508798 0.967324423224563
"MOSPD2" 34.2642700028869 -0.0206645682736857 0.19196228741547 -0.107649104164719 0.914274043790063 0.967157585508798 0.967324423224563
"MSL3" 53.2540267098711 -0.0166865783759357 0.155382579250528 -0.107390277960514 0.914479366967445 0.967157585508798 0.967324423224563
"PLEKHM1" 18.4869345062549 -0.0289357862370005 0.268297299308011 -0.107849711166051 0.914114909019764 0.967157585508798 0.967324423224563
"RAB29" 48.7984754653692 0.0163654903344131 0.152111305574385 0.107588915055431 0.914321790451585 0.967157585508798 0.967324423224563
"SS18L1" 48.8123366724654 -0.0170670029702557 0.158633816909253 -0.107587419270249 0.914322977028137 0.967157585508798 0.967324423224563
"TCHP" 39.0858703388837 0.0191369904675482 0.177592174817384 0.107758072602166 0.91418760237595 0.967157585508798 0.967324423224563
"MREG" 11.3459365352082 -0.036588103962326 0.339982689497339 -0.107617549635898 0.914299075246808 NA 0.967324423224563
"ANKRD13C-DT" 16.5189540562361 0.0288956578944216 0.271047204720461 0.106607474237643 0.915100388797089 0.967230425673153 0.967391055135901
"CDC45" 48.271475904314 -0.0196161955204896 0.185100945734298 -0.105975663401783 0.915601661224761 0.967230425673153 0.967391055135901
"CDCA8" 171.94302275446 0.00950807293536473 0.0905377877432613 0.105017729860231 0.916361740119329 0.967230425673153 0.967391055135901
"CFAP36" 168.861356971382 0.00926118991731753 0.0880857931339371 0.105138292882663 0.916266074347202 0.967230425673153 0.967391055135901
"DLST" 22.347940172399 0.0261793799886807 0.244716524401828 0.106978390824536 0.914806122985292 0.967230425673153 0.967391055135901
"GPHN" 14.6230224732034 0.0313539047084214 0.297899192537372 0.105250049324951 0.916177397607355 0.967230425673153 0.967391055135901
"MAPK10" 52.384411746917 -0.0156821210350322 0.148017329976481 -0.105947871357523 0.915623711928154 0.967230425673153 0.967391055135901
"MTA3" 67.4233897424006 -0.0138429320053356 0.130532908479941 -0.106049364612624 0.915543185684655 0.967230425673153 0.967391055135901
"NHSL2" 21.3940397483862 0.0257406314747503 0.244087928404102 0.105456388781895 0.916013673677141 0.967230425673153 0.967391055135901
"PKIB" 91.8843166354117 -0.0123229904654234 0.115462045226923 -0.106727630202674 0.91500506206548 0.967230425673153 0.967391055135901
"PLAAT3" 63.6441346898043 -0.0144119493988797 0.137080218880289 -0.10513515018141 0.916268568039553 0.967230425673153 0.967391055135901
"POLR2K" 225.971265400622 -0.00964245092417939 0.0910338901119889 -0.105921551988137 0.915644594244906 0.967230425673153 0.967391055135901
"RPL18A" 1372.46111987868 -0.0093328109875154 0.0887847381130562 -0.105117289140744 0.916282740557422 0.967230425673153 0.967391055135901
"SIX5" 19.7313023086398 0.0311784627761338 0.296317984025645 0.105219610205756 0.916201550401172 0.967230425673153 0.967391055135901
"SNHG6" 427.428436547939 -0.0105513920732273 0.10026755471315 -0.10523236657574 0.916191428483426 0.967230425673153 0.967391055135901
"STX2" 73.490615314123 -0.0132605969709154 0.124908526409279 -0.106162464261769 0.91545345177827 0.967230425673153 0.967391055135901
"TFG" 231.126731550295 -0.0076762791917197 0.0729442066720149 -0.105234939715435 0.916189386751541 0.967230425673153 0.967391055135901
"TMEM64" 36.4485826391276 0.0216737048970501 0.205787772959891 0.105320664028345 0.916121366639786 0.967230425673153 0.967391055135901
"WSCD1" 26.9484362953445 0.0227502908133456 0.215879484035428 0.105384218954368 0.916070937781942 0.967230425673153 0.967391055135901
"ZNF112" 18.1306616722804 0.0269091297676902 0.251637120988441 0.106936248761669 0.914839555705688 0.967230425673153 0.967391055135901
"PTPRG-AS1" 11.1741759068495 -0.0398299492588994 0.377557431991123 -0.105493749782247 0.915984029268136 NA 0.967391055135901
"ITGA5" 95.2874842825523 0.0128007015635331 0.122232106224549 0.104724543811896 0.91659438590203 0.967277999888984 0.967459941553409
"RFX5-AS1" 25.3834727299937 -0.0235003273628102 0.225073012314216 -0.104412017776713 0.9168423860044 0.967277999888984 0.967459941553409
"RNF220" 114.78658127022 -0.0112753034855662 0.107868042736462 -0.104528674105207 0.916749814268317 0.967277999888984 0.967459941553409
"WIPI1" 26.8626104984933 0.0223582233109999 0.214180651309401 0.10438955701326 0.916860209700714 0.967277999888984 0.967459941553409
"ZNF875" 18.8381836866378 -0.0322046036572696 0.307781050167945 -0.104634783849417 0.91666561267373 0.967277999888984 0.967459941553409
"ABHD3" 20.7588070981159 0.0264341817737036 0.25373441028782 0.104180515932854 0.917026095857526 0.967340817074993 0.967543549687719
"GPATCH2" 68.347663775116 0.0136594491879044 0.132098056695623 0.103403861719012 0.91764244736965 0.967340817074993 0.967569572263312
"GTF3C2" 77.1290214300551 0.0131335874887755 0.126787824553529 0.103587134924226 0.917496997578203 0.967340817074993 0.967569572263312
"HJURP" 125.710821699022 0.0101658488136056 0.0983043916955384 0.103411949743716 0.917636028470789 0.967340817074993 0.967569572263312
"PCDHGA8" 14.7836915626825 0.0656677896397878 0.636283718131712 0.103205201969657 0.917800111386255 0.967340817074993 0.967569572263312
"PCLAF" 163.622252841671 -0.0112520923537224 0.108354239978018 -0.103845427331732 0.917292015527718 0.967340817074993 0.967569572263312
"RPL27A" 1666.79593913088 -0.0144718645727548 0.140379328643451 -0.103091136797725 0.917890639354384 0.967340817074993 0.967569572263312
"SART1" 123.443112402598 0.0121149497189272 0.11755518266713 0.103057555133336 0.917917291687736 0.967340817074993 0.967569572263312
"SLC2A8" 60.6689223700157 -0.015647483076471 0.150890719296585 -0.103700765357974 0.917406819263404 0.967340817074993 0.967569572263312
"SUN1" 124.47645458429 -0.031683377568868 0.307161135564036 -0.103149044265279 0.917844680886331 0.967340817074993 0.967569572263312
"VGLL4" 137.358446235265 0.00984037384286927 0.0948486008510896 0.103748223532769 0.91736915626814 0.967340817074993 0.967569572263312
"IPMK" 18.4324527264366 -0.025975558588579 0.252787322524154 -0.102756571529005 0.918156173639535 0.967496977596851 0.967730020281201
"TMEM87B" 22.6140911443076 0.0244966624779506 0.239024167729165 0.102486132304862 0.918370819705485 0.967608739733366 0.967864895972765
"SFMBT1" 37.1693916802537 0.0175303911887304 0.17146401908883 0.1022394743917 0.918566595868817 0.967608739733366 0.967892291934978
"SHOC2" 148.096450652659 0.0105092940703129 0.102795502149708 0.102234960193176 0.918570178903364 0.967608739733366 0.967892291934978
"ATXN2" 115.007377786347 -0.0111270458429787 0.1103123395326 -0.100868550971947 0.919654808435248 0.967608739733366 0.967909717292416
"CYP20A1" 55.1238212481462 -0.0151470316223531 0.149513428378467 -0.101308837517999 0.919305300965791 0.967608739733366 0.967909717292416
"GANAB" 31.2944494016712 -0.0218750213804797 0.215888797218106 -0.101325412260183 0.919292143937997 0.967608739733366 0.967909717292416
"JPH2" 32.7632576793583 -0.0220458245989037 0.21859935949393 -0.100850362278924 0.919669247284966 0.967608739733366 0.967909717292416
"LRFN5-DT" 14.4560443325924 -0.0279004496351528 0.275063469370343 -0.101432770040386 0.919206923883835 0.967608739733366 0.967909717292416
"MXRA5" 38.1097571169026 -0.0184625002738495 0.181426385669145 -0.101763038522513 0.918944764283032 0.967608739733366 0.967909717292416
"NPEPPSP1" 18.9517333548279 -0.0250708340570401 0.248715196595033 -0.100801376032769 0.919708134490397 0.967608739733366 0.967909717292416
"POLL" 20.2347359967295 -0.0245617978407346 0.241570073234246 -0.101675665002252 0.919014118537919 0.967608739733366 0.967909717292416
"UBE2N" 232.309192172808 0.00942971196456604 0.0931786092517366 0.101200393956194 0.919391383993433 0.967608739733366 0.967909717292416
"UNC13B" 44.0650144465785 -0.0162578374141317 0.160730599984179 -0.101149609444201 0.919431697311313 0.967608739733366 0.967909717292416
"VLDLR" 85.6262970740045 -0.0122311619540987 0.120002548149921 -0.101924185299949 0.918816852837027 0.967608739733366 0.967909717292416
"VPS50" 27.9692487693806 -0.0215912073904422 0.211522964354731 -0.102075003800689 0.918697141440182 0.967608739733366 0.967909717292416
"ZNF429" 20.0714192442326 -0.0245644831217854 0.243708599760543 -0.100794486308326 0.919713603839561 0.967608739733366 0.967909717292416
"MINCR" 19.7121803890545 0.0262183096131779 0.260667162148731 0.10058155924611 0.91988263604858 0.967691132024675 0.967996373020304
"TRUB2" 54.5264192539296 0.0160937313292117 0.160270023487436 0.100416353470326 0.920013787195184 0.967733662164582 0.968043153771337
"COG2" 51.6809459187118 -0.0155459321281336 0.155314577114098 -0.100093194193312 0.920270338445917 0.967812649137592 0.968130638692963
"PCBP2" 480.407849487974 -0.00770378999209796 0.0768956812011076 -0.100184950204811 0.920197493894698 0.967812649137592 0.968130638692963
"NDUFS8" 219.245205185306 0.0108516939419215 0.108665957533238 0.099862865871331 0.920453197675546 0.967909528746555 0.968231785703735
"CHD1-DT" 11.683284532126 0.0318035180657179 0.319570108428058 0.09951968981754 0.920725655290051 NA 0.968427154009863
"DESI2" 87.7844614965508 0.0115330674485402 0.116246501724685 0.0992121679141344 0.920969813926847 0.96835731938469 0.968592723208738
"ARMC10" 74.2992983267811 0.0120933871996487 0.123779440058429 0.0977010979686132 0.922169643677117 0.968377986720201 0.968668508118409
"CPPED1" 46.5256166464976 0.0153430731303605 0.156517068106409 0.0980281148630346 0.921909968446605 0.968377986720201 0.968668508118409
"DPH5-DT" 15.1748349651401 -0.0280053050649903 0.285586572440023 -0.0980624012736867 0.921882743021158 0.968377986720201 0.968668508118409
"GEMIN6" 58.2449864996587 -0.0140383509153343 0.14347626602013 -0.0978444122135479 0.922055840706298 0.968377986720201 0.968668508118409
"MN1" 44.3004687340057 -0.0166040473046881 0.168028851486576 -0.0988166446285243 0.921283852673863 0.968377986720201 0.968668508118409
"MOSPD1" 40.77462827125 0.0163000970274195 0.166612025726879 0.0978326561741684 0.922065175881604 0.968377986720201 0.968668508118409
"ORC2" 45.5695887827084 0.0158369997889181 0.161189353650291 0.0982509044814294 0.921733062029732 0.968377986720201 0.968668508118409
"SLC25A5" 530.992293383988 0.0106108253805383 0.10852978073187 0.0977687903632005 0.922115890303973 0.968377986720201 0.968668508118409
"SPPL3" 94.3535756499259 0.0108879804440621 0.110753322976505 0.098308386163473 0.921687419245526 0.968377986720201 0.968668508118409
"SYAP1" 235.371749738594 -0.00751776567835468 0.0768333191961492 -0.0978451244461071 0.922055275140674 0.968377986720201 0.968668508118409
"UNC50" 88.8487232824159 0.0122364395199297 0.124651167925398 0.098165462254257 0.921800907095798 0.968377986720201 0.968668508118409
"ZNF14" 13.5835456051301 0.0317564388894661 0.32317553156299 0.0982637476787951 0.921722863988359 0.968377986720201 0.968668508118409
"ZNF689" 48.7693965841984 -0.0175891406137952 0.178563522144276 -0.0985035487795966 0.92153245414736 0.968377986720201 0.968668508118409
"AEN" 204.039731255747 -0.00822285700896298 0.0847551078408488 -0.0970190141743866 0.922711294553093 0.9684493575315 0.968765293334932
"GPR37" 13.4447878434603 0.0285789052071796 0.294842039973225 0.0969295464438345 0.922782344609559 0.9684493575315 0.968765293334932
"M6PR" 185.66835538913 -0.00998847092069694 0.102545060803533 -0.0974056755384243 0.922404237735876 0.9684493575315 0.968765293334932
"RPIA" 52.5711827442899 0.0158024379977072 0.163023600869984 0.0969334373267224 0.922779254684352 0.9684493575315 0.968765293334932
"SNIP1" 37.5788055998786 0.0174002127619446 0.178850997809343 0.097288877194263 0.922496988811113 0.9684493575315 0.968765293334932
"TENT2" 22.9182033013427 -0.0216381951772841 0.222631499188277 -0.0971928736777042 0.922573227234129 0.9684493575315 0.968765293334932
"HPCAL1" 15.048028581286 -0.0294852049285967 0.304932417010995 -0.0966942288970659 0.922969223028465 0.968550192035872 0.968870390555217
"LSM2" 260.387864375461 -0.0100063142802528 0.103609102178096 -0.0965775599816778 0.923061877715413 0.968552139444257 0.968876567641502
"ADSL" 272.305379267082 0.00819073914316754 0.0854314128382783 0.0958750285292906 0.923619827546234 0.968735375381284 0.969081002203588
"MLXIP" 36.984906651174 -0.0199672510186528 0.20816729917656 -0.095919249073397 0.923584706519739 0.968735375381284 0.969081002203588
"NUDT3" 143.727515555821 -0.00914701647190121 0.095494358880969 -0.0957859352017087 0.923690588075657 0.968735375381284 0.969081002203588
"SLC7A6" 35.690152906615 0.0172053528071508 0.179456118224163 0.095874985915271 0.923619861391391 0.968735375381284 0.969081002203588
"TMEM43" 125.068353238844 -0.0107941258854611 0.112469422152555 -0.0959738716432612 0.923541324158266 0.968735375381284 0.969081002203588
"ABCC9" 20.1561126229712 0.0237896325662328 0.249069499129639 0.0955140338313784 0.923906543836543 0.968866604709438 0.969216503990872
"ENSG00000291067" 12.4498032664954 -0.0275626949733703 0.289058836805407 -0.0953532342341961 0.924034260431681 NA 0.969259422449991
"ZBTB45" 21.1985790779612 -0.0253319816262264 0.266112691931543 -0.0951926848823243 0.924161780220819 0.969038996325123 0.969302126427359
"SNRPD2" 1088.87814478107 -0.0115998558173428 0.12253487402705 -0.094665750542022 0.924580322875297 0.969382573629919 0.969650031485448
"MZT2B" 324.561056024114 -0.00751607177280798 0.0798254826559563 -0.0941562959938728 0.924985001226064 0.969647977715625 0.969838424021552
"TAP1" 45.0266317859197 0.0154013682437978 0.163638578330746 0.0941181987823715 0.925015264013706 0.969647977715625 0.969838424021552
"COL4A1" 374.197481705985 0.00610237201190874 0.0650493500844699 0.0938114216972883 0.925258958498028 0.969701984373729 0.969838424021552
"PDIA6" 611.649003853021 -0.00751968269194211 0.08019553380004 -0.0937668512898951 0.925294364472407 0.969701984373729 0.969838424021552
"PPRC1" 62.6847680629045 -0.0138904047375053 0.148260741683411 -0.0936890277209475 0.925356186548058 0.969701984373729 0.969838424021552
"RPS9" 778.231909238996 -0.011825606798077 0.126347903741117 -0.0935955916000579 0.925430411636314 0.969701984373729 0.969838424021552
"GUCY1B1" 12.3400359607667 -0.0323887773408742 0.346163836323192 -0.0935648786565756 0.925454809954293 NA 0.969838424021552
"NR1H3" 10.834700621008 -0.0297191760323016 0.31601779142587 -0.0940427306266804 0.92507521299379 NA 0.969838424021552
"NTAN1" 90.8086901116119 0.0115054167413316 0.123345077637766 0.093278280428184 0.925682486549994 0.969819524434678 0.969938902489021
"PPP2R5A" 50.6012558938933 -0.0145696894185668 0.156284388701002 -0.0932254944954294 0.925724420905024 0.969819524434678 0.969938902489021
"SH2D3C" 24.2496533270389 0.0224404460655048 0.241060656315153 0.0930904545292826 0.925831700688714 0.969836664170334 0.969960289912759
"HSD17B1-AS1" 21.7846315725012 -0.0228319606565418 0.246083785092059 -0.0927812478502008 0.926077348788919 0.96994180776248 0.970073936594895
"RNF103" 23.6256453998339 -0.0216724481750467 0.233702501075085 -0.0927351999886543 0.926113931945332 0.96994180776248 0.970073936594895
"HECA" 21.6141236206203 -0.0222356057278435 0.240377657842734 -0.0925027971709046 0.926298568930523 0.969944717265327 0.97008533302178
"TMED4" 62.0022296577964 0.0135584313805006 0.146428560593119 0.0925941723771735 0.926225973628345 0.969944717265327 0.97008533302178
"KCNH1" 17.2215753529481 -0.0240606828740924 0.261252004736615 -0.0920976009288408 0.926620494534486 0.970186573930051 0.970331467876964
"ARMC9" 73.7488752202949 -0.0116726775145947 0.126981178195513 -0.0919244700708505 0.926758049466644 0.970235363005269 0.970384506783997
"EDEM2" 27.8075169401476 -0.0196520954224884 0.214313677432989 -0.0916978125609044 0.926938135394469 0.970328664401649 0.970482064680229
"RAB30-DT" 86.134219238571 0.0110875085831216 0.121279443802642 0.0914211694536153 0.927157941392046 0.970463522797464 0.970621186347608
"ECI2" 150.217602181837 -0.00877801380876084 0.0962586029637349 -0.0911919925959026 0.927340037426403 0.970558887286837 0.97072080790318
"VPS37B" 51.0110545575436 -0.0155728173945797 0.171140953228958 -0.0909941022342318 0.927497277351232 0.970628221083645 0.970794394347943
"BICC1" 25.6111114200662 0.018346386618303 0.202492794751383 0.0906026638667728 0.927808315181095 0.970791124402152 0.970965806755779
"EIF4A3" 339.723034596956 -0.00781454443781768 0.0862826461173346 -0.0905691328380308 0.927834959527509 0.970791124402152 0.970965806755779
"PPP1R3F" 15.2588035372311 -0.025152518177491 0.278620998522258 -0.0902750270471148 0.928068664636627 0.970845194241336 0.97102836481752
"RNF41" 67.8079115684077 -0.0128905916914715 0.142788000326802 -0.0902778361064548 0.928066432446099 0.970845194241336 0.97102836481752
"THAP10" 11.3783399566897 -0.0288556416566977 0.320284888827216 -0.0900936718006212 0.928212777942005 NA 0.971088155017374
"ODC1" 792.230537610615 0.00974233451759377 0.108989998491037 0.0893874176757141 0.928774022682005 0.971487791718861 0.971584292417769
"NOL4L" 61.4921528940018 -0.0123299721426096 0.138615727595922 -0.0889507443091351 0.929121055220937 0.971755495248724 0.971856271906041
"CCDC181" 54.8366218111623 0.0129899494122347 0.147488400304261 0.0880743799881014 0.9298175590389 0.972293294997347 0.972402628475073
"CD83" 32.5490107583125 0.0179734797076808 0.204008540272202 0.0881016043921461 0.929795921219566 0.972293294997347 0.972402628475073
"CALD1" 1159.30829021952 0.0110516819622491 0.126117539940893 0.0876300153605016 0.930170745131881 0.972394164549626 0.972520503677006
"FHL1" 407.59204411252 -0.00524779611789182 0.0598467541904478 -0.0876872303081297 0.930125269263657 0.972394164549626 0.972520503677006
"RUFY3" 194.66403571747 0.00684260343120523 0.0781867134505205 0.0875161920642116 0.930261215406172 0.972394164549626 0.972520503677006
"USP36" 60.041928458944 -0.013875759663047 0.158590538179015 -0.0874942466453082 0.930278658407138 0.972394164549626 0.972520503677006
"ZNF696" 32.9896852998793 0.0163426218831869 0.187108861613601 0.087342853471772 0.930398992008376 0.972424656844341 0.972555246654702
"CCNC" 110.4688975043 -0.0090508081298259 0.104571871101532 -0.0865510775936886 0.931028354320367 0.972987112328339 0.973122026054593
"RNF149" 42.8336588652615 0.0156589718547155 0.181361957993936 0.0863409947042975 0.931195351070371 0.973066301907097 0.973205474546215
"HEIH" 32.1958443870179 -0.019364596206453 0.225587280450293 -0.0858408158819924 0.931592959825354 0.973240257051448 0.973392195875469
"MOGS" 71.4845481163181 0.011606495429145 0.135093695423479 0.0859144121623293 0.931534454624697 0.973240257051448 0.973392195875469
"NGDN" 148.527965669054 0.00908306332342752 0.105878933454079 0.0857872574563374 0.931635536210025 0.973240257051448 0.973392195875469
"CYP26A1" 27.1613445083824 -0.020612686528251 0.241328996683322 -0.0854132193459514 0.931932884050279 0.973405493807162 0.973578681649464
"GPR107" 71.9740736549823 -0.0119302720824787 0.140327452777264 -0.0850173778997834 0.932247575161973 0.973405493807162 0.973578681649464
"NSRP1" 190.448829820557 0.00863456450505026 0.101473311313232 0.0850919753510036 0.932188269911746 0.973405493807162 0.973578681649464
"SEM1" 901.709360741355 -0.00846521649893772 0.0995619175265414 -0.0850246430486943 0.932241799325122 0.973405493807162 0.973578681649464
"SSBP1" 632.576826007712 0.00913653753636904 0.107470527810933 0.0850143543766946 0.932249978881969 0.973405493807162 0.973578681649464
"CCDC18-AS1" 10.3011443880461 -0.0336980301469848 0.397198320284596 -0.0848393067796456 0.93238914388244 NA 0.973632954324448
"EXO5" 21.6268304692623 -0.0205258796810895 0.243235187461589 -0.0843869667678361 0.932748769335971 0.973830979985006 0.973917407743169
"APEX2" 24.2117284332381 0.0201525700937054 0.239323936446625 0.084206245279606 0.932892452811588 0.973885671769544 0.973976356063038
"ATP5F1B" 782.61564502038 0.00762873196304075 0.0918480374190409 0.0830581923948573 0.933805268569329 0.974024390383936 0.974009656055207
"COL5A2" 168.726324651382 0.00753389103084639 0.0918037686346948 0.0820651607541866 0.934594897335346 0.974024390383936 0.974009656055207
"DNALI1" 118.27830519701 -0.00940152473556647 0.114691847376386 -0.0819720403030337 0.934668947217584 0.974024390383936 0.974009656055207
"FAS" 40.3183146981424 -0.0139997195634454 0.169384858361783 -0.0826503602437945 0.934129556540263 0.974024390383936 0.974009656055207
"KAT7" 79.1137117542532 -0.0109623903948212 0.133494260679622 -0.0821188142397392 0.934552232052759 0.974024390383936 0.974009656055207
"MINDY3" 33.4745507335195 -0.0168673792704418 0.205310394159366 -0.082155505762407 0.934523055041044 0.974024390383936 0.974009656055207
"MMP15" 24.2256141000007 0.0199271786819324 0.237542509766981 0.0838888950928407 0.933144768869677 0.974024390383936 0.974009656055207
"NPC2" 333.702803172107 0.0059033100812489 0.0715879744765857 0.0824623147171136 0.934279084734935 0.974024390383936 0.974009656055207
"RCBTB2" 31.3287259205299 0.0171264388989278 0.204649737353149 0.0836865911504885 0.9333056184564 0.974024390383936 0.974009656055207
"RPP25" 14.8234457773924 0.0237746199387925 0.287672841158136 0.0826446453654741 0.934134100806853 0.974024390383936 0.974009656055207
"RRBP1" 57.8909982205892 -0.0120768563795712 0.147275885664632 -0.0820015871917544 0.934645451311937 0.974024390383936 0.974009656055207
"ST3GAL5" 25.2096976926868 -0.0192704472484277 0.234006512078719 -0.0823500469164087 0.93436835784759 0.974024390383936 0.974009656055207
"TMBIM1" 13.2689359819415 0.0271723440361267 0.330254008053188 0.08227710602607 0.934426359429034 0.974024390383936 0.974009656055207
"UBE2Q1" 136.911734649422 0.00801269942191048 0.0973858701081342 0.0822778439317063 0.934425772654993 0.974024390383936 0.974009656055207
"USP51" 27.2182867368174 -0.018083752132555 0.217448313127061 -0.0831634509943895 0.933721573914235 0.974024390383936 0.974009656055207
"YRDC" 86.4073124848593 -0.00988949778456729 0.119947713537303 -0.0824484060006007 0.93429014462366 0.974024390383936 0.974009656055207
"ZNF516" 54.5224319185116 -0.0119041951614813 0.144393418919467 -0.0824427820226392 0.934294616684074 0.974024390383936 0.974009656055207
"ZNF69" 18.4777762370752 0.0219550581854086 0.26345603131691 0.0833348095151367 0.933585322554728 0.974024390383936 0.974009656055207
"SPMIP4" 10.3447163748435 0.027649999461086 0.332900516951725 0.0830578447707716 0.933805544978152 NA 0.974009656055207
"SYNDIG1" 11.4799325611277 0.0288885109399427 0.34897292582231 0.0827815248758069 0.934025259712171 NA 0.974009656055207
"FAM83H" 18.5041276288907 -0.0201797365819947 0.24664380359945 -0.081817326393355 0.934791977797812 0.97403475018909 0.974028521791867
"TNFRSF1A" 109.717011807793 -0.0091069715802009 0.111427683353814 -0.0817298835091434 0.934861514243546 0.97403475018909 0.974028521791867
"PLCB3" 30.722163714985 0.0172245250180152 0.211291038177247 0.0815203766643713 0.935028120573741 0.97411319095225 0.974111214249523
"SIMC1" 25.9251035975238 0.0182245892572545 0.224261920378113 0.0812647516195673 0.935231405377905 0.974192215246171 0.974198741085005
"ZNF7" 38.1978268626675 -0.0141500115448118 0.174271292045829 -0.0811953097879755 0.935286629449333 0.974192215246171 0.974198741085005
"DYNC1LI1" 172.107400351001 -0.00675571743724638 0.0833633517431014 -0.0810394171537786 0.935410605221529 0.974224731725888 0.97423699448779
"CHD4" 487.650120610092 -0.010108429222484 0.125086474489291 -0.0808115286944906 0.935591839486266 0.974224731725888 0.974244006313872
"LYSET" 67.1095775381084 -0.0130904303448842 0.161812489781309 -0.0808987635168092 0.935522463314695 0.974224731725888 0.974244006313872
"CHUK" 46.0378360366058 0.0138593103633109 0.171948527234095 0.080601506661598 0.935758867963173 0.97424585745352 0.974273627702318
"PTGFRN" 42.8560117775799 0.0139121842098996 0.172701305223441 0.0805563350659102 0.93579479286292 0.97424585745352 0.974273627702318
"CSNK1E" 205.27151601214 0.0079251936507703 0.0990663911852284 0.0799988124726604 0.936238200454615 0.974612363057419 0.974644391784098
"KLF10" 41.6243674609369 -0.0157858494329014 0.197908019774087 -0.0797635661804965 0.936425301937699 0.97461690855395 0.974657431155513
"MAPRE1" 355.159706300836 -0.00588851664116455 0.0737485090198469 -0.0798459076586872 0.936359811822549 0.97461690855395 0.974657431155513
"DHX37" 36.126203715775 -0.0146395699683906 0.18552940687794 -0.0789070057126951 0.937106590866248 0.975230829733684 0.975197216749622
"C1orf52" 77.6214969806926 0.0098094995052913 0.124572479605061 0.0787453178775193 0.937235198914996 0.975269521688251 0.975197216749622
"KLC4" 18.4295987387463 0.0203520741834876 0.260360452517085 0.0781688385725634 0.937693749364997 0.975304366998398 0.975197216749622
"POP1" 31.996646825285 0.0150825515873412 0.192748134380513 0.0782500522550638 0.937629148097902 0.975304366998398 0.975197216749622
"RUFY1" 66.5800353369499 -0.0100144005899459 0.128367456307704 -0.0780135470312727 0.937817276863464 0.975304366998398 0.975197216749622
"SNHG17" 145.522319833519 0.00863146786079467 0.110512667011307 0.0781038779917562 0.937745422428936 0.975304366998398 0.975197216749622
"TMEM19" 48.676556611017 -0.0121181500828114 0.155039363423889 -0.0781617636656536 0.937699377105478 0.975304366998398 0.975197216749622
"ZBTB7A" 62.3212205499891 -0.0126134618608207 0.161488344914299 -0.07810756787132 0.937742487297559 0.975304366998398 0.975197216749622
"CCDC40" 11.2742412241064 -0.0267781417383243 0.341440104382208 -0.0784270546858456 0.937488353278745 NA 0.975197216749622
"SUSD1" 12.3435077103026 0.0252995516766072 0.320910286753864 0.0788368360906167 0.93716240425267 NA 0.975197216749622
"SP2" 12.6675186015935 0.0259799297622976 0.333523877265206 0.077895261878475 0.937911368433803 0.975307132685062 0.975204240611961
"EIF4E2" 200.254781763013 0.00828073328826357 0.10646432940176 0.0777794152726485 0.938003521068362 0.97530788178538 0.975209247323029
"LMO3" 13.5255312857911 0.0234394897454228 0.304342447761299 0.077016827320147 0.938610158462035 0.975843524397128 0.975749094999263
"NUP107" 149.328265283318 0.00697294496520619 0.0907478484077042 0.0768386808894767 0.938751878785538 0.975884556178197 0.975798639258877
"PIGW" 16.789698459573 0.0206957625726881 0.26969655024781 0.0767372165260248 0.938832597309521 0.975884556178197 0.975798639258877
"BSCL2" 26.3731171274437 0.0343283149090653 0.450445040928476 0.0762097743118813 0.939252206530022 0.97612561418714 0.975962231352524
"DNAJB11" 223.059528767768 0.00605343847135565 0.0793597392416909 0.0762784571773837 0.939197564584422 0.97612561418714 0.975962231352524
"UST" 12.1871680418693 -0.0235844874941295 0.308595917567799 -0.07642514418211 0.939080865937474 NA 0.975962231352524
"BCORL1" 31.1519494727801 -0.0144950305415985 0.190824304840102 -0.0759600856596562 0.939450853442001 0.97612561418714 0.975995714918808
"CNTNAP3B" 16.0857427115273 0.0204962194559154 0.270548857671844 0.0757579227363654 0.939611692668786 0.97612561418714 0.975995714918808
"FAM210B" 135.705684955127 0.00769435688629535 0.10165393427305 0.0756916782544561 0.93966439679211 0.97612561418714 0.975995714918808
"FRA10AC1" 85.996878059003 0.00970611013708706 0.128748306976545 0.0753882545333612 0.939905804140366 0.97612561418714 0.975995714918808
"HILPDA" 33.7421720629212 0.0146334950714764 0.193545243941211 0.0756076190429217 0.939731274698354 0.97612561418714 0.975995714918808
"IFT88" 40.9182559665096 0.0129933064830677 0.172265800133185 0.0754259201363366 0.93987583665949 0.97612561418714 0.975995714918808
"KLHL28" 27.2639608436377 -0.0159079216816694 0.211596386942887 -0.0751804976989667 0.940071101016638 0.97612561418714 0.975995714918808
"RTCA" 83.9993320168551 0.00924021424050644 0.122759246571841 0.075271024371259 0.939999075264893 0.97612561418714 0.975995714918808
"TMSB4Y" 39.3400057618738 -0.0135489932308299 0.180123407009528 -0.0752206137768268 0.940039183394238 0.97612561418714 0.975995714918808
"DDX59" 38.795708057598 0.0133000842392147 0.17724422778753 0.0750381798337494 0.940184334394925 0.976148169650639 0.976022524902727
"MRPL9" 177.221438299548 -0.006900140717838 0.0921654260703589 -0.0748669106414204 0.940320604127185 0.976194635934275 0.976073242138528
"ALAD" 24.5869857599828 -0.016574239265624 0.222074776017458 -0.074633596677909 0.940506242374737 0.97619734235782 0.976084459741269
"ZNF778" 31.6505090328126 -0.0145498603886171 0.194782709178836 -0.0746979054247494 0.94045507424799 0.97619734235782 0.976084459741269
"MED30" 22.2857821988097 -0.0202415311579497 0.272187456642348 -0.0743661423918841 0.940719048637535 0.97632322356651 0.976214581513635
"DNAJC2" 171.396266838987 -0.00641698502427926 0.0867552510060852 -0.0739665317068723 0.941037016114435 0.976327863637188 0.97624048491061
"GPC3" 28.8328780858219 -0.0153365088149819 0.207731049831826 -0.0738286781268275 0.941146707443979 0.976327863637188 0.97624048491061
"MRFAP1L2" 47.7890955059711 0.0125339576291623 0.169737660644302 0.0738431152025135 0.94113521968105 0.976327863637188 0.97624048491061
"NAALAD2" 15.2533504028263 -0.0223416698556959 0.302792630252401 -0.0737853818868457 0.941181158880773 0.976327863637188 0.97624048491061
"RAB11FIP1" 181.772560207136 -0.00691133281417222 0.0933543229045936 -0.0740333452071146 0.940983852415569 0.976327863637188 0.97624048491061
"CFAP119" 12.767997818559 -0.0232255710877468 0.315912712770869 -0.0735189504848838 0.9413931645743 0.976357888820035 0.976279007674992
"EXOC6" 43.6367447661107 -0.0128209462800836 0.174244133950524 -0.0735803610107415 0.941344298414777 0.976357888820035 0.976279007674992
"BAHD1" 42.8844087649618 -0.0121079045157015 0.165210041305253 -0.0732879455754757 0.941576983941458 0.976382283031375 0.976311897239191
"RAD17" 90.154028087547 0.008863909789394 0.120993588892301 0.0732593344039407 0.941599751152503 0.976382283031375 0.976311897239191
"GPR137" 14.2825039731595 0.023716507884857 0.32484864367772 0.073007871039123 0.941799854044654 0.976494852555825 0.97642870661677
"BORCS7-ASMT" 14.3766085742239 -0.0843320613975772 1.17536417843745 -0.0717497291007199 0.942801080012468 0.976575854664369 0.976469423932772
"C2orf49" 49.2186878121942 -0.010802197165837 0.149678001491096 -0.0721695710673926 0.942466960779211 0.976575854664369 0.976469423932772
"CDK9" 68.9310163012469 0.00974234995479213 0.135145814545317 0.0720876927455668 0.942532120509359 0.976575854664369 0.976469423932772
"GPC6" 74.83899859793 -0.0103060136159686 0.143213263464399 -0.0719627035000887 0.942631589160395 0.976575854664369 0.976469423932772
"NRF1" 21.440083210216 0.0180587195056073 0.248359212080439 0.0727120985540831 0.94203522078201 0.976575854664369 0.976469423932772
"PKD1" 37.5347388522162 -0.0134147182175713 0.18691290101885 -0.0717698893144804 0.942785035851856 0.976575854664369 0.976469423932772
"RPL35" 1757.09927359852 0.00984784031419204 0.136902373243674 0.0719333060549927 0.94265498429689 0.976575854664369 0.976469423932772
"SDHC" 166.30026400033 0.00985749663875207 0.13627478253096 0.0723354420801409 0.942334959859702 0.976575854664369 0.976469423932772
"SEC14L2" 29.3959726665299 0.0149084871086602 0.205889408468464 0.0724101701955384 0.942275491396942 0.976575854664369 0.976469423932772
"UBE2B" 150.8605036169 -0.00811487755993124 0.112473151792815 -0.0721494634993383 0.942482962582376 0.976575854664369 0.976469423932772
"TPCN2" 10.7089419288011 0.0232643415436761 0.323932626202086 0.0718184574873992 0.942746383799149 NA 0.976469423932772
"STX18" 92.1419670212539 -0.00843679359866509 0.117921885920154 -0.071545612867638 0.942963523724269 0.976575854664369 0.976470056781254
"UGDH" 73.3417066381314 0.00978999605537721 0.136867140336481 0.071529192699643 0.942976591641793 0.976575854664369 0.976470056781254
"ALKBH5" 112.170182585119 0.00740724391913324 0.104381540739135 0.0709631594502426 0.943427076040898 0.976947541027887 0.976845950581664
"NOM1" 46.2988605923407 0.0109582492792562 0.155031672733651 0.070683938875399 0.943649303782004 0.977082811438811 0.976985454430214
"ZZEF1" 32.7553307990721 0.0132065321513152 0.187561673532854 0.0704116779433721 0.943865996664496 0.977212325188798 0.977119202554771
"ATP11A" 35.4960961141856 -0.0141369719924268 0.201278205913996 -0.0702359797387469 0.944005837334394 0.977262254158189 0.977173373475094
"FBXO48" 39.7346010193955 -0.01544234158312 0.220663939769446 -0.0699812647198016 0.944208571660328 0.97736567544936 0.97728527731488
"GLIS2" 31.8132787727743 0.0146762051762686 0.210019419763519 0.0698802291368765 0.944288989517306 0.97736567544936 0.97728527731488
"ALKBH1" 25.1818961045603 0.0154158611305716 0.221053550646714 0.0697381294508547 0.944402092732579 0.977387903675019 0.977311748605373
"PPP6R2" 38.8868825339638 -0.012631997888153 0.181566377073563 -0.0695723409353211 0.944534052316546 0.977429640673321 0.977357726639473
"ATP5IF1" 469.444172880458 0.00527917174410068 0.076562892162296 0.0689520940890011 0.945027752068106 0.977525936509851 0.97740140376516
"FAM181A" 27.5765646421071 0.0173672637274902 0.250552101198017 0.0693159771738031 0.944738108380286 0.977525936509851 0.97740140376516
"HEATR5B" 27.740095295319 -0.0139021366500212 0.200895454959321 -0.0692008520194558 0.944829744921902 0.977525936509851 0.97740140376516
"SMG6" 51.6764980545816 -0.0110391813172642 0.160061781199357 -0.0689682523494779 0.945014890260129 0.977525936509851 0.97740140376516
"SOX2-OT" 18.4664649942523 0.0171828220723744 0.249461023651701 0.0688797865928954 0.945085308261563 0.977525936509851 0.97740140376516
"SLC25A51" 11.2836800514761 0.0229015440350786 0.332583704694453 0.0688594892408164 0.945101464844388 NA 0.97740140376516
"GPATCH3" 11.9774452447752 0.0217286581515462 0.316439580291562 0.0686660566656225 0.945255437263465 NA 0.977470106731233
"AKIRIN2" 106.895695707223 -0.00788024400795001 0.115282276744887 -0.0683560754563211 0.945502186711351 0.977841074957142 0.977630522225328
"FANCF" 34.783451703104 0.0125194074586617 0.184322443558941 0.0679212320373693 0.945848337058948 0.977841074957142 0.977630522225328
"RPSA" 1699.12280157538 -0.0090893482212019 0.133257805739345 -0.0682087489792593 0.94561946251526 0.977841074957142 0.977630522225328
"SWT1" 13.3221738270529 0.0199876215480474 0.294056385175063 0.0679720711935843 0.945807866809492 0.977841074957142 0.977630522225328
"ZNF844" 14.7542755132909 -0.0208718021035769 0.307076593029709 -0.0679693684811647 0.945810018286328 0.977841074957142 0.977630522225328
"SMARCE1" 332.042048464204 0.0133109078333186 0.196536181138739 0.0677275184456858 0.94600254304949 0.977905720196619 0.977699407227935
"GOLGA7" 148.098013656796 -0.0065752482660019 0.0977077123381097 -0.0672950794636229 0.946346794030166 0.977977257500463 0.977783686697588
"NME1" 501.747926316025 -0.00656776126944088 0.0975646366719224 -0.0673170268806113 0.946329322144592 0.977977257500463 0.977783686697588
"XRCC4" 29.6313218334641 -0.014496594291241 0.21503577698311 -0.0674148018279749 0.946251485841268 0.977977257500463 0.977783686697588
"RPL7A" 1989.6787375722 0.0109203572459001 0.163452492221306 0.0668105887985761 0.946732493603998 0.978201655211147 0.978016542848574
"SCAI" 16.4723757148519 0.0181581660706233 0.271861641754441 0.0667919385516868 0.946747341183077 0.978201655211147 0.978016542848574
"FIRRM" 55.2759898953805 0.0101581589325197 0.152807399394641 0.066476878559298 0.946998165219646 0.978366046333943 0.978185153824474
"FBXO28" 52.7393357553773 0.00998098715655968 0.15094335805139 0.0661240566356126 0.947279058336626 0.978396628575706 0.978228478978858
"KANSL3" 100.626984194442 0.00725008100061521 0.109693366713941 0.066094069475705 0.94730293240179 0.978396628575706 0.978228478978858
"TMEM70" 80.0935548361181 0.00904581286893606 0.136547248729277 0.0662467603933242 0.947181369101598 0.978396628575706 0.978228478978858
"UBXN8" 20.4610997330643 -0.0164766416488537 0.252056248906088 -0.0653689076163022 0.94788027924204 0.978898144900265 0.978734159239562
"RPL37A" 2481.26921950253 -0.0112243794132501 0.172150757539624 -0.0652008714551637 0.948014067286367 0.978941534921943 0.978781791522846
"CTSH" 20.8006568160545 0.0181038782606592 0.279790785331261 0.0647050553835251 0.948408837646097 0.979159608127267 0.979008327739329
"ID3" 93.3953962022604 0.0077324611847262 0.119440033438839 0.064739275116544 0.948381591376002 0.979159608127267 0.979008327739329
"PARD3B" 27.8691579976737 0.0140005577040509 0.218522998876479 0.0640690351863823 0.948915257514225 0.979587636882245 0.979440540340528
"FBH1" 72.9470995857831 0.00865849866932927 0.135796631850838 0.0637607763264702 0.949160710633808 0.979746206728356 0.979603336254469
"BRI3BP" 53.8877315874931 -0.00934674465292733 0.14701164682474 -0.0635782596468023 0.949306043000942 0.979778027465298 0.979643650028601
"PCNA" 444.955957329955 -0.00571294760554885 0.0899799245274074 -0.0634913580507474 0.949375240637604 0.979778027465298 0.979643650028601
"S1PR3" 96.5032239476347 -0.00733393518183618 0.115787879036329 -0.0633394034235237 0.949496239344934 0.979808105358654 0.979677971588018
"VASH1" 43.9865795529644 -0.0108691122658321 0.172657078334614 -0.0629520224173346 0.949804709060384 0.980026649502107 0.979905699100827
"FANCA" 39.1273615776721 0.0117212836233255 0.18675258870604 0.0627637009186285 0.949954671324858 0.980026649502107 0.979909228211684
"PDK3" 29.2263526096308 -0.0123587132181015 0.197022833058843 -0.0627273145260806 0.949983646372155 0.980026649502107 0.979909228211684
"CSNK1D" 120.98985385118 -0.006273060623297 0.100233057140268 -0.0625847480090163 0.950097174932084 0.9800489860749 0.979935807804512
"ADPGK" 61.0149053789478 0.00940024167081129 0.155083648092389 0.0606140091907768 0.951666616318951 0.980228814672678 0.980200380701308
"CLN8-AS1" 41.0003038264197 -0.0119157998290502 0.1960572837963 -0.0607771341024518 0.951536700992057 0.980228814672678 0.980200380701308
"CLP1" 44.6361920585504 -0.0100992052178506 0.163335704205733 -0.061830971170455 0.950697439238551 0.980228814672678 0.980200380701308
"DDB1" 300.202796213778 -0.0040651844587741 0.0673569943219371 -0.0603528185854654 0.951874635429306 0.980228814672678 0.980200380701308
"ENSG00000271976" 13.4549435586779 -0.0186082162182179 0.305084111910837 -0.0609937243262813 0.951364207013916 0.980228814672678 0.980200380701308
"GEMIN2" 57.8485835461682 -0.00847033829170032 0.139856441580207 -0.0605645202751895 0.951706030348574 0.980228814672678 0.980200380701308
"GTF2F2" 199.642658564492 -0.00546448647971823 0.0882168185977329 -0.061943817138047 0.950607573443421 0.980228814672678 0.980200380701308
"IL13RA2" 30.24336712071 0.0134974807792269 0.219150999252296 0.0615898664632051 0.95088944701357 0.980228814672678 0.980200380701308
"NCL" 1196.38662703364 -0.00878500892200099 0.146275228010671 -0.0600580771021606 0.952109379284111 0.980228814672678 0.980200380701308
"NF2" 96.3979550489723 0.007121786928185 0.117145904244101 0.0607941607018979 0.951523140806123 0.980228814672678 0.980200380701308
"PRRC2A" 113.301121806882 0.0120021706376758 0.199758146269857 0.0600835102938021 0.952089123113358 0.980228814672678 0.980200380701308
"RNF166" 18.4358774032418 -0.0150318706797853 0.245221992085492 -0.0612990317546424 0.951121061901751 0.980228814672678 0.980200380701308
"SELENOO" 23.9165107173717 0.0135676512015143 0.221818163762218 0.0611656456414383 0.95122728929079 0.980228814672678 0.980200380701308
"SNX12" 74.7100147997729 -0.00776145225796551 0.127541264365871 -0.0608544402986366 0.951475133532493 0.980228814672678 0.980200380701308
"THAP3" 33.3758633000723 -0.0133762359916824 0.215227791912936 -0.0621492042119417 0.950444013405884 0.980228814672678 0.980200380701308
"TIA1" 150.343366438742 -0.00675576355496173 0.110415966322427 -0.061184661783733 0.951212144969027 0.980228814672678 0.980200380701308
"TMEM51" 38.4103671910438 0.0121756538223584 0.202154196638142 0.0602295377728567 0.951972820671038 0.980228814672678 0.980200380701308
"TRIQK" 28.0197675208607 0.0131906759024826 0.21938387836741 0.0601260037913622 0.952055279394568 0.980228814672678 0.980200380701308
"TSR2" 67.2621819902182 0.00857877625543116 0.13897467597836 0.0617290610324359 0.950778596736584 0.980228814672678 0.980200380701308
"WRN" 62.2129222099369 0.00864371762352966 0.140184115837426 0.0616597506207759 0.95083379329935 0.980228814672678 0.980200380701308
"PTPRJ" 109.77697409655 -0.00660152274267705 0.110577059633731 -0.059700653684802 0.95239405110037 0.980427267234863 0.980403058411241
"PIGH" 34.2980344625445 -0.0114141059052715 0.191831463839974 -0.0595006975226607 0.952553309920549 0.980452057980098 0.980436308227073
"WFDC2" 13.2446537157698 -0.0206348995714872 0.347157366102659 -0.0594396132311511 0.9526019620236 0.980452057980098 0.980436308227073
"ATG4A" 21.2313772003469 0.0148224314608983 0.251005961928112 0.0590521091492777 0.952910603393512 0.98052751837973 0.980528678727724
"SUPT5H" 150.468545640728 0.00578535585687103 0.0981566383332731 0.0589400366099326 0.952999868861184 0.98052751837973 0.980528678727724
"TMEM128" 39.3763566423802 -0.0118572760277928 0.201360089545113 -0.0588859294539412 0.953042965272433 0.98052751837973 0.980528678727724
"ZNF433-AS1" 20.6426465717046 -0.0145867653786999 0.247603082033054 -0.0589118893792793 0.95302228814525 0.98052751837973 0.980528678727724
"AMZ2P1" 38.615746304433 0.0101515714833248 0.174580904608532 0.0581482350895589 0.95363055331749 0.980620902075115 0.980651630171099
"FANCI" 146.470531986785 -0.00523228759609634 0.0897021584752181 -0.0583295617969088 0.953486120686327 0.980620902075115 0.980651630171099
"GPR137B" 16.7810988929558 -0.016233459961918 0.278807343373609 -0.0582246499159267 0.953569686232283 0.980620902075115 0.980651630171099
"INTS13" 103.849863127741 -0.00601517454370679 0.1037741818509 -0.0579640758078849 0.953777243745131 0.980620902075115 0.980651630171099
"NRDC" 251.546130296686 0.00449126450106681 0.0774814349143432 0.0579656856643397 0.953775961421588 0.980620902075115 0.980651630171099
"POLR2F" 249.206416754848 0.0055619503246082 0.095743939837705 0.0580919307690516 0.953675401853597 0.980620902075115 0.980651630171099
"SMARCC2" 193.014543198388 -0.00521712483410212 0.0895565269259126 -0.0582551044930326 0.953545428170568 0.980620902075115 0.980651630171099
"ATF6" 89.0652842353305 0.00705862773584476 0.122159572237272 0.0577820272825998 0.953922254407735 0.980629206994747 0.980668376319149
"CHROMR" 17.7414204504984 0.0161623463988503 0.279997834440877 0.0577231121487945 0.95396918355531 0.980629206994747 0.980668376319149
"KIF3B" 119.16076403824 -0.00587083198790299 0.102009109658001 -0.0575520363581813 0.954105455744868 0.980674782851273 0.980718173510743
"CD74" 19.0227452160655 0.0156417760441743 0.275684055074566 0.0567380512447249 0.954753862312972 0.981246695181855 0.981294332344131
"MAPK9" 46.5637677161942 0.0093971189064948 0.16654434978098 0.0564241231771164 0.95500394004788 0.981397388003908 0.981457693359129
"URGCP" 20.9028664466081 0.0137311534285298 0.244289321181187 0.0562085700764036 0.955175654024535 0.981397388003908 0.981457693359129
"ZFYVE9" 35.3970259175469 -0.0106226060447546 0.188989077028137 -0.0562075132160845 0.955176495946055 0.981397388003908 0.981457693359129
"EDA2R" 54.5743974887858 0.00839295256625346 0.150203984316697 0.0558770301895414 0.955439769488177 0.981512498531922 0.98153392920093
"SDAD1" 96.5475109007561 -0.00610437047641983 0.109327040086155 -0.0558358707197168 0.955472558803363 0.981512498531922 0.98153392920093
"TMEM44-AS1" 11.5539684173026 -0.0192434077521358 0.344966893055034 -0.0557833465748431 0.955514401792415 NA 0.98153392920093
"H2BC21" 14.4550518428293 -0.0157055192989447 0.283460003224898 -0.0554064740007918 0.955814638255625 0.981685498669477 0.981672395040335
"ZNF767P" 18.5639513259867 -0.0150030623574449 0.270845517320359 -0.0553934305646975 0.955825029453566 0.981685498669477 0.981672395040335
"CKAP4" 414.014986753818 0.00426452383723792 0.0773602718542848 0.0551255022121761 0.956038479203891 0.981715677480545 0.981711022511555
"SUN2" 28.0221013070874 0.0118605397078718 0.2150827549328 0.0551440756446394 0.956023682256201 0.981715677480545 0.981711022511555
"RELL1" 26.771356700127 0.0108375856579121 0.200566207563274 0.0540349532933811 0.956907316208456 0.982324159560735 0.982332177326802
"SEC22A" 25.4386288883829 -0.0119412064089737 0.220543697796582 -0.0541444009884499 0.956820117234455 0.982324159560735 0.982332177326802
"UMAD1" 13.4134105990711 -0.0184156441663741 0.339747605793792 -0.0542038968114212 0.956772716044358 0.982324159560735 0.982332177326802
"PRPSAP1" 94.8212841473369 0.00634962512254489 0.118177892226006 0.0537293820607471 0.95715077310687 0.982436384298575 0.982452850475288
"TFE3" 79.3376779276579 0.00703523752371538 0.131091681746667 0.0536665441313881 0.957200838287718 0.982436384298575 0.982452850475288
"HTT" 62.2113969176118 -0.00837261771920497 0.15670782856854 -0.0534282032728379 0.957390734336781 0.982495161507255 0.982528515354151
"LGI1" 51.1216544028192 -0.00812071960287158 0.152658923778047 -0.0531951844143642 0.957576392465472 0.982495161507255 0.982528515354151
"SLC2A12" 27.6369109556807 0.0104992098299298 0.19760518938 0.0531322576237588 0.957626529876341 0.982495161507255 0.982528515354151
"TMA7" 1436.51190925596 0.00728612693047713 0.136881389847794 0.0532294926182365 0.957549057207319 0.982495161507255 0.982528515354151
"CARNMT1" 32.9051891543565 -0.00972536333769183 0.184844892544887 -0.0526136438166944 0.958039745834827 0.982635573925009 0.982681591217314
"PAG1" 54.3767829738677 0.00783171340297308 0.148625849355806 0.0526941540581152 0.957975596942146 0.982635573925009 0.982681591217314
"RNF213" 35.5994456884026 0.00998945343493482 0.189294417843882 0.0527720444623647 0.957913535740459 0.982635573925009 0.982681591217314
"CAHM" 13.2854077346487 0.0149259323856172 0.284585940884137 0.052447890922672 0.958171815162523 0.982667745958382 0.98272678314547
"FAU" 1306.64291762134 0.00841256053531455 0.161794601176666 0.0519953105612512 0.958532429991405 0.982667745958382 0.98273906202329
"LTA4H" 132.189387789358 0.00505694818827069 0.0971582535316044 0.052048570290796 0.958489992338497 0.982667745958382 0.98273906202329
"MRPS6" 265.824420210579 -0.00380054683634453 0.0732516872147415 -0.0518834033843208 0.958621598643927 0.982667745958382 0.98273906202329
"RPL13A" 2483.98840776982 -0.010107693583994 0.194826137071975 -0.0518805830465135 0.958623845921339 0.982667745958382 0.98273906202329
"TMEM201" 21.7748124753339 0.0138694794235844 0.265869116359485 0.0521665683231568 0.958395971259967 0.982667745958382 0.98273906202329
"CABLES1" 51.0984146654056 0.00789776373980392 0.152804984314594 0.0516852495043227 0.958779490720197 0.982692300412981 0.982772044700102
"CYP2R1" 15.3514628330546 0.0146963521763649 0.284706592714313 0.0516192900074916 0.958832048626447 0.982692300412981 0.982772044700102
"COQ6" 23.9750069662712 0.0117430752648312 0.229289538475665 0.0512150503808422 0.959154159113848 0.982711079105104 0.982807668839845
"EPB41" 128.468899081653 0.00493938570252283 0.0965972121336115 0.0511338328863028 0.959218876501579 0.982711079105104 0.982807668839845
"FEZF1-AS1" 14.7415188721159 0.0146641153574485 0.285969348764435 0.0512786262611939 0.959103499466337 0.982711079105104 0.982807668839845
"PPP4C" 166.528843397767 0.00514586234027639 0.10047350550472 0.0512161122917591 0.959153312942021 0.982711079105104 0.982807668839845
"OST4" 632.455990882359 -0.00467104823804034 0.091895848878254 -0.0508298067329316 0.959461139231739 0.982864877766729 0.982965692326048
"SH3BGRL2" 42.6536862317187 0.00881243546555031 0.174228666249145 0.0505797103040932 0.95966043095899 0.982974631941574 0.983079667164044
"SLC19A2" 23.1725177895859 -0.011984786248105 0.240374905961891 -0.0498587246457625 0.960234969330718 0.983468691104251 0.983577989867608
"RHOB" 132.097028945344 0.0054548611584195 0.109887961820179 0.049640206880403 0.960409105653708 0.983552604647475 0.98366612307185
"ARID3A" 90.7765333631935 -0.00594036867479389 0.120054127656715 -0.0494807533130379 0.96053617504074 0.983588305573541 0.983706037834073
"AP1G2" 14.9527253963288 -0.0146154688175961 0.298325835763597 -0.0489916295053234 0.960925966618035 0.98379856856844 0.983924744911231
"CENPH" 70.3484061960847 0.00643836548201807 0.131270266716561 0.0490466397536908 0.960882127491817 0.98379856856844 0.983924744911231
"FBXL3" 57.3949763293256 -0.0073707393438293 0.151097087495354 -0.0487814786241722 0.961093442516699 0.983875599935281 0.98400599478649
"MFGE8" 30.7405250812328 0.0109411564224505 0.225030470159794 0.0486207775092909 0.961221511487953 0.983899258956504 0.984038072088297
"TSEN54" 68.2218529394799 0.00672558617569306 0.138611864109646 0.0485209994028571 0.961301029047031 0.983899258956504 0.984038072088297
"ASAH2B" 21.3248244614189 0.0111652390562581 0.232161811292881 0.0480924877096722 0.961642533218918 0.984154360725914 0.984297417354702
"TCF7L1" 46.2108664967078 -0.00758604449018501 0.158273114001241 -0.0479300893146357 0.961771959136086 0.984192391414489 0.984339660468702
"SEC31A" 195.281291391054 -0.00420220607969844 0.0880726963365417 -0.047712926417525 0.961945032045418 0.984275074995537 0.98442656290158
"CREBRF" 20.5019128938793 0.0109411638794133 0.230112382318781 0.0475470453574124 0.962077235937075 0.984315928998732 0.984471629075639
"RPL7" 1910.34135415287 -0.00682049177056094 0.144585168570453 -0.0471728313353072 0.962375480862106 0.984432226156127 0.984596355076624
"SELENBP1" 19.7256413440481 0.0119595112956732 0.253238645450431 0.0472262488784088 0.962332907278259 0.984432226156127 0.984596355076624
"NDOR1" 20.1635008586433 -0.0158656423063837 0.33934305120263 -0.0467539920153247 0.962709297956329 0.984517868171383 0.984622588910188
"NUTM2A-AS1" 100.175554726882 -0.00512479641364319 0.10924103377886 -0.0469127418184037 0.962582772773576 0.984517868171383 0.984622588910188
"STAU2" 94.0800325457713 0.00551295549393661 0.117998955933443 0.0467203751959143 0.962736091018628 0.984517868171383 0.984622588910188
"NUDT6" 22.8444517108623 0.0104022197547086 0.223283673790918 0.0465874623885364 0.962842024745687 0.984531813454969 0.984622588910188
"ATP1A1-AS1" 10.8365744907023 0.0174970833819057 0.374994196152555 0.0466596111657888 0.962784520883856 NA 0.984622588910188
"FKRP" 37.5674639821681 -0.00779836603000263 0.168063452103685 -0.0464013200513786 0.96299038439907 0.984589133555534 0.98468412382784
"NPY2R" 54.376908952448 0.00751163792472804 0.162824523970131 0.0461333326305686 0.963203978684636 0.984713134045334 0.984812345572076
"CRAMP1" 28.380670188978 -0.0102174070903017 0.222805862146643 -0.0458578916724238 0.963423516422375 0.984843186361042 0.984946620067043
"ANKS3" 25.1972051101329 -0.00992650904204853 0.218159417421486 -0.0455011713882167 0.963707841234503 0.985025465013251 0.985137335261503
"WDR20" 32.6548175728286 0.00893725268425685 0.196845103219353 0.0454024638565567 0.963786517141023 0.985025465013251 0.985137335261503
"HEXB" 183.165210744189 -0.00396809159288977 0.0886496895179021 -0.0447614832546982 0.964297426212601 0.985170064688231 0.985298779382312
"OTUD5" 57.7069761696406 0.00665879167906423 0.148309176184623 0.0448980423893328 0.964188577219823 0.985170064688231 0.985298779382312
"PFDN4" 235.729993589394 0.0039946590917984 0.0891561070358437 0.0448052211408515 0.964262563405582 0.985170064688231 0.985298779382312
"ZNF639" 47.7875391177982 0.00733173567816688 0.163158781658745 0.0449362002071183 0.964158162383313 0.985170064688231 0.985298779382312
"RAB33B-AS1" 13.9722792993839 0.0132733190960755 0.298821268875161 0.0444189235459699 0.964570477726755 0.985354652931555 0.985487597611579
"ACIN1" 210.025909680998 0.00406605266504254 0.0927777957246838 0.0438257088701317 0.965043334053503 0.985365870043909 0.985519834282185
"ATP5PD" 396.679027457653 0.00378463952723316 0.085997814169587 0.0440085549124525 0.964897584641828 0.985365870043909 0.985519834282185
"CDH8" 28.7807685685659 -0.00964222201496485 0.218614168495444 -0.0441061166406778 0.964819817157063 0.985365870043909 0.985519834282185
"DNAJC14" 46.7976123389119 0.00689991309139799 0.157055158728975 0.0439330560501038 0.964957765812218 0.985365870043909 0.985519834282185
"FKBP5" 88.1848830024181 0.00515409547755799 0.116745689781963 0.0441480579470121 0.964786385401286 0.985365870043909 0.985519834282185
"PPP3CC" 34.8897390646647 -0.00816355312583178 0.187011888044449 -0.04365258920808 0.96518133149334 0.98541244860638 0.985570621623652
"DUSP1" 123.732404209942 0.00496122984433579 0.114783696577382 0.0432224261133736 0.965524228338142 0.985531698042086 0.985706690556004
"GAS5" 579.100081844544 -0.00436420597004429 0.101230733596328 -0.0431114723266471 0.965612674208712 0.985531698042086 0.985706690556004
"SERF1A" 25.2652730127902 -0.0230437280377316 0.535372135788537 -0.0430424493493504 0.965667695503504 0.985531698042086 0.985706690556004
"VPS4B" 68.6526503238316 0.00576543816624786 0.133396070409029 0.0432204498121231 0.965525803726224 0.985531698042086 0.985706690556004
"WASH2P" 14.3119765173844 -0.0143279572193765 0.333824358223318 -0.0429206463411862 0.965764790514368 0.985536498652709 0.985715690208723
"EPB41L4A" 28.1790339732523 -0.00845174572560031 0.197753605170364 -0.0427387693808119 0.965909774293861 0.985590162846051 0.985773561810187
"GTF2IP4" 32.247277796369 -0.0379309209015339 0.898813592244621 -0.0422010984578109 0.966338386899336 0.985755692934825 0.985951713164865
"LTO1" 19.6575347846547 -0.0108100297618389 0.256237795358951 -0.0421874912976661 0.966349234182006 0.985755692934825 0.985951713164865
"SPIN2B" 35.1157580021609 -0.00815087068986863 0.19295652465323 -0.0422420060918742 0.966305776409357 0.985755692934825 0.985951713164865
"ATP6V1B2" 105.084699431386 -0.00487785005010512 0.116796065208041 -0.0417638217641709 0.966686975885072 0.985859584051914 0.986068209830432
"CRIP1" 15.425740326881 0.0111755914721632 0.267923152115293 0.04171192890174 0.966728344350147 0.985859584051914 0.986068209830432
"DIMT1" 63.0542212568807 0.00609051701518169 0.145971741241843 0.0417239457676334 0.966718764618227 0.985859584051914 0.986068209830432
"NOP56" 559.696013216841 0.00465224472313572 0.113727982605801 0.0409067726037234 0.967370218211511 0.986419856386788 0.986632796542723
"ATG12" 147.748468298634 0.00364640268441282 0.0898134954527498 0.0405997190737462 0.967615008120183 0.986575156912444 0.986792326301029
"MCFD2" 187.834463119144 -0.00353490634498959 0.0873399984390271 -0.0404729380371737 0.96771608167595 0.986583909322121 0.986805275615859
"PANK1" 44.6705284992828 0.00646639701659103 0.161036131114261 0.0401549451781282 0.96796959717538 0.986748059352999 0.986973657388393
"F11R" 75.3886436942496 0.00502150599348949 0.128607441629764 0.0390452210996114 0.968854334858949 0.987083972296123 0.987334809075023
"IFNAR2" 20.0037786593308 0.00993902735191214 0.252542279342452 0.0393558946952983 0.968606643579208 0.987083972296123 0.987334809075023
"IP6K1" 43.3311547718048 0.00724949750897921 0.184233065140088 0.0393496004827733 0.968611661747035 0.987083972296123 0.987334809075023
"NGRN" 403.098882202955 0.00293972970312256 0.0749753104279103 0.0392093035206456 0.968723516204918 0.987083972296123 0.987334809075023
"PCDHGA10" 50.3960065904548 -0.0116256355681291 0.297452974384114 -0.0390839445872086 0.968823461552022 0.987083972296123 0.987334809075023
"WDR33" 124.723080127051 -0.003871844961042 0.098926342173285 -0.0391386649499266 0.968779834400317 0.987083972296123 0.987334809075023
"MEF2C" 14.9489940435733 -0.0107837935427602 0.280092503865725 -0.0385008288116481 0.969288370679206 0.987431864199703 0.987686981840118
"ENDOG" 39.1392337606895 -0.00679692613723805 0.177973953385898 -0.0381905666977031 0.969535742095321 0.987495250733389 0.987758767904777
"PHF21B" 21.6528796813553 0.0090328373102641 0.236267907367459 0.0382313341278959 0.969503238129994 0.987495250733389 0.987758767904777
"GABPB1-IT1" 28.8777672603543 0.00772981022198958 0.20380337089455 0.0379277839618712 0.969745260583669 0.987520066314654 0.987791970413907
"TMEM170A" 48.7836575933148 -0.00691774449866245 0.182389109754278 -0.0379284953360556 0.969744693397298 0.987520066314654 0.987791970413907
"VPS33B" 32.4788895749941 0.00737776812112281 0.195240965445779 0.0377880129012767 0.969856701866289 0.987539274418452 0.987815372894188
"ANKRD13A" 39.7695639245573 0.00668071362803379 0.178857039304191 0.0373522543704393 0.970204141572817 0.987640606392625 0.987929297167116
"FBXL7" 39.8144069618842 0.00697528013731047 0.186893443218139 0.0373222303426078 0.970228080588931 0.987640606392625 0.987929297167116
"NLRP1" 155.654451470184 -0.00916844355929451 0.245705116640779 -0.0373148255300633 0.970233984661884 0.987640606392625 0.987929297167116
"DDAH1" 228.123965230903 0.00283639524019856 0.0771206985703854 0.0367786507744076 0.970661496743725 0.987981506275316 0.988274484602939
"MED28" 163.742652500982 -0.00302015061578177 0.0829888877613317 -0.0363922290953873 0.970969610360265 0.98820082374897 0.988498055186243
"SLC7A6OS" 66.3483271105679 -0.00519323759423422 0.143588098876341 -0.0361676046613492 0.971148716816134 0.988288815328917 0.9885902609143
"ZNF253" 23.9372571936831 0.00850482500843363 0.236697996658873 0.0359311237462255 0.971337278723541 0.988386411537156 0.988692074223068
"ACTR3B" 23.9026198942076 0.00821203499397623 0.235467740354056 0.0348754142781018 0.972179085247886 0.98866283212392 0.98900206084765
"ADAT2" 27.4090018712638 0.00755362419218993 0.216129245329496 0.0349495700161919 0.972119953577634 0.98866283212392 0.98900206084765
"DTX3" 52.4074502835539 0.00553491906812461 0.157953052462695 0.035041545458147 0.972046612716179 0.98866283212392 0.98900206084765
"GOLPH3L" 27.8832616484626 -0.00723921133154657 0.207942093870565 -0.0348135925574197 0.972228381908738 0.98866283212392 0.98900206084765
"INPP1" 35.7588247166308 -0.0066159192566417 0.189577142935889 -0.0348982960402513 0.972160839349997 0.98866283212392 0.98900206084765
"MLEC" 208.098921331547 0.00282284448697277 0.0812386347695383 0.0347475618587234 0.972281034927247 0.98866283212392 0.98900206084765
"PTTG1IP" 583.51898524147 0.00293777258171753 0.0847583537481109 0.034660566797323 0.972350405157218 0.98866283212392 0.98900206084765
"ZNF224" 19.6794136426344 -0.00970054702589012 0.275261211826558 -0.0352412421696466 0.971887376145874 0.98866283212392 0.98900206084765
"KSR1" 46.3144369257322 -0.00577707983919196 0.168397783718398 -0.0343061512546544 0.972633019766577 0.988855930408891 0.989109316822732
"ENSG00000289353" 11.1555222101668 0.0106945411352835 0.311493833550839 0.0343330749548788 0.972611550409262 NA 0.989109316822732
"MED12" 37.6962268681267 -0.00675518846144459 0.197622743451539 -0.0341822421016086 0.972731827015782 0.988862136546016 0.989119714093272
"CYP2U1" 21.593085978724 -0.00800720710725006 0.235818240376264 -0.0339549947216721 0.972913038997082 0.988952104724783 0.989213894868095
"ZNF48" 71.399817865656 -0.00528952649633494 0.156598919102548 -0.0337775415478514 0.973054544972973 0.989001699021124 0.989267690901231
"OXSM" 16.6358547363745 -0.00898719700506618 0.267905739602472 -0.0335461159525798 0.973239091295932 0.989095025424325 0.989326074064825
"QTRT1" 10.0818994564979 -0.0132184233108553 0.394776474726189 -0.0334833105747333 0.973289174601657 NA 0.989326074064825
"GNA12" 88.9663726902793 0.00395968377604385 0.119709931151238 0.0330773206363414 0.973612928361966 0.98938069037221 0.989565079017815
"GLCE" 14.4956066573018 -0.0099410258738255 0.302087104661334 -0.0329078127481484 0.973748102499541 0.989404981813115 0.989597765914555
"TNS3" 72.9050652989383 0.00458959977426738 0.139864057521312 0.03281471920381 0.973822340307105 0.989404981813115 0.989597765914555
"WWOX" 27.5703651973679 0.0072362209834099 0.221530798539281 0.0326646273616299 0.973942032105384 0.98943234823506 0.989629332103805
"C21orf91" 36.8801208548718 0.00547395271820641 0.171025596692119 0.0320066283882678 0.974466764917638 0.989503923308837 0.989687599740719
"CHURC1" 193.639044757509 -0.00276209859719712 0.0880374188604163 -0.0313741433239477 0.974971161635485 0.989503923308837 0.989687599740719
"GTF2A2" 165.10563033914 -0.00363395250762684 0.112055866467045 -0.0324298282829802 0.974129275462923 0.989503923308837 0.989687599740719
"HINT2" 99.8790218580739 -0.00440693838909019 0.138441513760537 -0.031832492071077 0.974605634834016 0.989503923308837 0.989687599740719
"KANTR" 20.7116872705261 0.00749232479585948 0.239685333385187 0.0312590040034653 0.975062984483938 0.989503923308837 0.989687599740719
"NAB1" 58.0321836304487 -0.00481999892135159 0.152554744800325 -0.0315952081835302 0.974794864799293 0.989503923308837 0.989687599740719
"NR3C1" 34.1123507666266 0.0062684521019593 0.196947017154353 0.0318281139391238 0.974609126308734 0.989503923308837 0.989687599740719
"PNPT1" 81.5837627555939 0.00408789299939003 0.12920499358746 0.0316388158529098 0.974760088299421 0.989503923308837 0.989687599740719
"RPL3" 2076.3823902674 0.0056374794770551 0.178452268993665 0.0315909655217398 0.974798248264653 0.989503923308837 0.989687599740719
"STAM" 71.581418787149 -0.00429866155332758 0.133550451807451 -0.0321875478154523 0.974322486438788 0.989503923308837 0.989687599740719
"XPO4" 40.967951406993 0.00526902027454702 0.168263024939288 0.0313141896530635 0.975018974251156 0.989503923308837 0.989687599740719
"CDH5" 10.00552443318 0.0113645011482306 0.353846722579638 0.0321170168410219 0.974378732933869 NA 0.989687599740719
"ATP5MK" 602.561544521855 0.00363169919255208 0.12286741489274 0.0295578709434268 0.976419664737037 0.989503923308837 0.989719865282475
"ATRN" 40.7614331963448 -0.0053592307777554 0.179904690067028 -0.0297892777323297 0.976235110103323 0.989503923308837 0.989719865282475
"ATXN7L1" 22.9275389174424 0.00746555174956845 0.244559317204151 0.0305265480576086 0.975647120955742 0.989503923308837 0.989719865282475
"DECR2" 15.468681125232 -0.00886571984051135 0.294124425276374 -0.0301427527896762 0.975953204412631 0.989503923308837 0.989719865282475
"ERLIN2" 96.5644966261964 0.00333973943851589 0.110343108489258 0.0302668601985326 0.975854226188005 0.989503923308837 0.989719865282475
"FGF13" 35.0795897124676 0.00548373218332695 0.185561976775943 0.0295520250355399 0.976424327059981 0.989503923308837 0.989719865282475
"MTM1" 19.73871267257 0.00736493247245698 0.243271474975821 0.0302745419420382 0.975848099850933 0.989503923308837 0.989719865282475
"NDUFA10" 93.0555751296229 0.0035695027173935 0.118574929522799 0.0301033509508195 0.975984628271308 0.989503923308837 0.989719865282475
"PABIR2" 32.5492298244276 -0.0061969044600979 0.206633573663033 -0.0299898237747342 0.976075168973108 0.989503923308837 0.989719865282475
"PSMB6" 461.121626664293 0.00270677710325726 0.0898050298474612 0.0301405957757029 0.975954924679152 0.989503923308837 0.989719865282475
"RBMS2" 76.3765008506616 -0.00384914533675907 0.130147650458017 -0.0295752195541994 0.976405828597314 0.989503923308837 0.989719865282475
"SAMHD1" 13.4786764344802 0.00969172312146646 0.311929852735054 0.0310702006764911 0.975213554606285 0.989503923308837 0.989719865282475
"SEMA3B" 17.9349611512856 0.00803879277384468 0.262123864035805 0.0306679164959456 0.975534378048282 0.989503923308837 0.989719865282475
"SEMA4C" 29.4636823699857 -0.00603910262487655 0.196570380043302 -0.0307223429264684 0.975490972492653 0.989503923308837 0.989719865282475
"ZNF606-AS1" 17.5287176384145 0.00825668490168371 0.275564968821074 0.0299627522939784 0.976096759187217 0.989503923308837 0.989719865282475
"GAL3ST4" 15.7644687805437 0.00986164541674481 0.335318339012245 0.0294098003878776 0.976537756607526 0.989524864608386 0.989744993217721
"EXOC8" 30.3523375179542 0.0058707752857299 0.201271145560672 0.0291684894492748 0.976730212312168 0.989544761381522 0.98977325643926
"NDC80" 179.594740707114 -0.00273486798065001 0.0938123127649168 -0.0291525483174398 0.976742926088501 0.989544761381522 0.98977325643926
"STK17B" 39.0806631220208 -0.00481925864136544 0.167923758320738 -0.0286990875475794 0.977104584100791 0.989627262888007 0.989780439632535
"TBC1D22A-DT" 20.5632256186521 0.00777842286036228 0.270611277822361 0.0287438976045496 0.977068845591988 0.989627262888007 0.989780439632535
"UTP18" 123.048721715981 0.0029995177825851 0.103956067799771 0.0288537056669213 0.976981267759202 0.989627262888007 0.989780439632535
"PIANP" 11.7551110307051 -0.00969405358322461 0.336300475242465 -0.0288255720609238 0.97700370579599 NA 0.989780439632535
"CALM3" 505.769078989641 0.00275562527402858 0.0975920068133071 0.0282361779822816 0.977473782861915 0.989627262888007 0.989795253417624
"ERP44" 110.222314634932 -0.00300946783764374 0.106387046266841 -0.0282879160879734 0.977432518309366 0.989627262888007 0.989795253417624
"PIP4P1" 34.2294635249901 0.00567087007218755 0.199604355828724 0.0284105527088477 0.97733470775509 0.989627262888007 0.989795253417624
"TRAF4" 126.561935319648 -0.00348328119404874 0.122770549860269 -0.0283722863342488 0.977365227601491 0.989627262888007 0.989795253417624
"MAP2K3" 20.3666621723054 -0.00716747481364793 0.255857823406137 -0.0280135065570015 0.977651378700265 0.989673559939716 0.989849923315364
"ZNF740" 27.9731607909012 -0.00610719316643076 0.218534025230626 -0.0279461889743972 0.977705069339526 0.989673559939716 0.989849923315364
"MCU" 37.6399642651669 0.00510224856635979 0.185806025435486 0.0274600813100722 0.978092778331126 0.989962818825877 0.990147598146283
"ZNF211" 19.443171115326 0.00686179856529893 0.250840879217907 0.0273551846361456 0.978176442338496 0.989962818825877 0.990147598146283
"SPSB3" 33.1844498012611 0.0051627883365345 0.189888222741664 0.0271885652621978 0.978309335935007 0.990003385487024 0.990192353612245
"FCHSD1" 11.7273397927911 -0.00912870762006993 0.33963159832042 -0.0268782635809333 0.978556830403003 NA 0.99035308332094
"TNFAIP1" 184.02130431942 -0.00244355277184108 0.0925678938379321 -0.0263974113543002 0.978940358871838 0.990547980277546 0.990651445274872
"HEMK1" 18.3898319234732 0.00742610630819705 0.282945150415382 0.0262457451463474 0.979061329084561 0.990576420121883 0.990684077984432
"KLHL13" 13.5780354308611 -0.00785396662229436 0.301849404132331 -0.0260194869188848 0.97924179539865 0.990636280120098 0.990756510376449
"NAA20" 161.061354560315 -0.00259505075388825 0.100496626305611 -0.0258222673664356 0.979399100979334 0.990636280120098 0.990756510376449
"TMEM255A" 32.0684656761367 -0.00524517971565931 0.202998712330478 -0.0258384876211445 0.979386163405279 0.990636280120098 0.990756510376449
"ANKRD42-DT" 14.6015886941522 0.00686433601292309 0.269278931488692 0.0254915450494921 0.979662892370563 0.990809146953332 0.990933586032223
"CPXM1" 96.1380259204802 0.00553439689357854 0.218709826619111 0.0253047472952226 0.979811887350935 0.990865889493025 0.990994523021788
"CHCHD4" 37.6091391159355 0.00482202107773647 0.195769682228459 0.024631092122371 0.980349218890957 0.991107437552399 0.991257032783292
"PLEKHA7" 13.8339594708131 0.00772853344853408 0.316446597508376 0.0244228679005768 0.980515307817612 0.991107437552399 0.991257032783292
"RPL10A" 1547.04523803364 0.00389633149149532 0.159295865594636 0.0244597151153339 0.980485916773924 0.991107437552399 0.991257032783292
"TULP3" 76.1958346317323 -0.00307952928331086 0.125474985732762 -0.0245429737674542 0.980419505917601 0.991107437552399 0.991257032783292
"ZWILCH" 115.312336980738 -0.00247663140874263 0.101293753952173 -0.0244499913579273 0.980493672890252 0.991107437552399 0.991257032783292
"LUC7L" 164.798464411606 -0.00218149368595805 0.0914225631569307 -0.0238616552700828 0.980962960229092 0.991465974679148 0.991619809335329
"CABYR" 16.3289747575011 -0.00664049633362453 0.280036901261634 -0.0237129332016869 0.981081589704082 0.991491929642202 0.991649952985949
"DAB2" 63.6602059533122 0.00337925928508644 0.144056190333794 0.0234579248365261 0.981285000357228 0.991507772128448 0.991678347634529
"DUSP4" 51.8285970995676 -0.00386714440850587 0.16566120445635 -0.0233436936619933 0.98137611869618 0.991507772128448 0.991678347634529
"MRTFA" 14.0371343174456 0.00717188600679561 0.306435620581209 0.023404217803377 0.981327840608192 0.991507772128448 0.991678347634529
"F2R" 152.842060230263 -0.00200101027856381 0.0873926248574074 -0.0228967865632681 0.981732603675945 0.991774001648954 0.99194880577736
"VKORC1L1" 81.3487246817442 -0.00299772479014746 0.132038650040705 -0.0227033886609966 0.981886872772876 0.991835915896616 0.992014913262933
"CNIH1" 139.3877493107 0.00226771454211079 0.10103303367102 0.0224452781403639 0.982092762704205 0.991949957368218 0.992133157364983
"CEP250" 50.9900163251158 -0.0035743136311122 0.161938175865143 -0.0220720877706364 0.982390451782715 0.992156688995098 0.992344109336511
"CLK2" 73.1241593678355 -0.00303008811331194 0.138995583371239 -0.0217998877361374 0.982607583740139 0.992282031218031 0.992473657172537
"GZF1" 27.0811229747799 -0.00435376311535265 0.207598586591649 -0.0209720267697033 0.983267970170731 0.992804300940111 0.993004393756558
"ZNF286A" 145.15090822469 0.0024227605806126 0.115820688038916 0.02091820228005 0.983310906480948 0.992804300940111 0.993004393756558
"TGIF2" 79.1274293286875 0.00254893674610374 0.122682914643067 0.0207766236522795 0.983423845336985 0.992824357203258 0.993028636013092
"DMRTA1" 17.3443260561473 0.00582281654786699 0.287865168209332 0.0202275828787758 0.983861824428999 0.993078546667689 0.993291241552821
"EEF2K" 16.8861249633531 0.00539717929782835 0.265766061566838 0.020308007975168 0.983797667664929 0.993078546667689 0.993291241552821
"HACD2" 59.1410563393552 -0.00286394718915501 0.143995629820226 -0.0198891257514589 0.984131819823981 0.993207358702894 0.993428443011271
"RADX" 14.0046613026599 0.00574254438823675 0.28952787615531 0.0198341674884401 0.984175661525227 0.993207358702894 0.993428443011271
"CENPI" 79.6456080719192 -0.00275517181057121 0.139890617334872 -0.01969518658979 0.984286530581221 0.993223677656115 0.993450546910414
"NOTCH2NLC" 47.1646482098483 0.00388423553778402 0.199562710181841 0.0194637341527618 0.984471167512712 0.993223677656115 0.993457302887207
"PPP1R3D" 15.7451487375582 -0.00562545239919727 0.288502513596144 -0.0194987985687777 0.984443195465017 0.993223677656115 0.993457302887207
"HES6" 97.2714232987033 0.00290300775879531 0.15067597041446 0.0192665608909642 0.98462845951813 0.993288422326451 0.993526240645169
"PTPRE" 13.4215863795822 -0.00599447028734555 0.315361727452124 -0.0190082364647613 0.984834534848929 0.993402362480712 0.993644385662161
"DNAJC25-GNG10" 113.995485491355 -0.00823275636240545 0.436396629792117 -0.0188653069257827 0.984948555675424 0.993423434511133 0.993669639742662
"NOP14-AS1" 14.4323727955927 -0.00574754398876387 0.310610140568719 -0.018504044904137 0.985236750752025 0.99362015886091 0.993870589836219
"FTL" 2450.42175059886 0.00325825632397851 0.183270183449133 0.0177784310718653 0.985815611552513 0.994055066638506 0.994313962596461
"ZNF461" 13.0368810136666 -0.00590171460051944 0.332868865271284 -0.0177298486468826 0.985854368610552 0.994055066638506 0.994313962596461
"MAT2B" 99.1365889170156 -0.00214327444191228 0.126412910959763 -0.0169545533414263 0.986472871734351 0.994114891146936 0.994398852196963
"MTFMT" 22.6136305776814 0.00403767016194773 0.237795155784691 0.016979614864836 0.986452878409818 0.994114891146936 0.994398852196963
"NSMAF" 39.9823717936627 -0.00321390446127472 0.186003873741612 -0.0172786963874706 0.986214280887151 0.994114891146936 0.994398852196963
"PRIMPOL" 28.5026539548898 0.00404195433439872 0.231806222964792 0.0174367809573975 0.986088166649616 0.994114891146936 0.994398852196963
"RPS10" 1703.69782709667 -0.00274719134122885 0.16113114825848 -0.0170494120529814 0.986397196371403 0.994114891146936 0.994398852196963
"SCD5" 54.0454569356834 0.00263703817736514 0.154762450427674 0.0170392635298671 0.986405292545218 0.994114891146936 0.994398852196963
"ZNF780A" 26.4139141966817 0.00337161607501539 0.202412130683651 0.0166571838536934 0.98671010475251 0.99426003092717 0.994548206324835
"SHLD2" 48.168046653153 0.00264857317598293 0.162311260316793 0.0163178646436085 0.986980805514183 0.994438863929328 0.994731264046518
"UBE2W" 47.6356122216871 -0.00297532346955183 0.184966260793001 -0.0160857631915994 0.987165971374365 0.99453149005009 0.994828089924744
"KIAA1586" 107.580204290753 -0.00190436873213701 0.122795270862519 -0.0155084859438042 0.987626514503632 0.994807557149221 0.995112584456556
"NUP133" 105.910477659712 -0.00166380761986968 0.106563674680057 -0.0156132718289327 0.987542917585468 0.994807557149221 0.995112584456556
"ELMO1" 16.3088425892044 -0.00428623260511354 0.28339794394625 -0.0151244308459996 0.987932910193398 0.995022221984041 0.995331487432959
"TRIP6" 212.61391575996 -0.00128653255405827 0.0860817181058386 -0.0149454795090923 0.988075676564989 0.995072058338249 0.995385511054192
"MIF4GD" 21.1921164143756 0.00338965661654782 0.231941048350969 0.0146143023869524 0.988339888816906 0.995143636623566 0.995469623603423
"SEMA3D" 43.582492445456 -0.00244428131959566 0.168506271565394 -0.0145055806937553 0.988426626982908 0.995143636623566 0.995469623603423
"SPTY2D1" 68.881655455044 0.00193910594550304 0.132761060511426 0.0146059841495176 0.988346525101812 0.995143636623566 0.995469623603423
"ABCC1" 44.417973106871 -0.00213406681415516 0.156590887283661 -0.0136282950507161 0.989126530379034 0.99532709151901 0.995605084737645
"AIDA" 175.847653689298 -0.00109263536184796 0.0833588053531836 -0.0131076178121623 0.989541933585741 0.99532709151901 0.995605084737645
"APBA2" 39.1422796206635 0.00303744016660031 0.21844510663947 0.0139048212767403 0.988905915279605 0.99532709151901 0.995605084737645
"ASB3" 62.9643660911975 0.00187051943865946 0.137382176030044 0.0136154448321623 0.989136782418816 0.99532709151901 0.995605084737645
"CHERP" 66.6640531623131 -0.00199103047571914 0.149610506111667 -0.0133080926431267 0.989381991764882 0.99532709151901 0.995605084737645
"DNAJC8" 478.17304961598 -0.00113036360895285 0.0858823542601382 -0.0131617678473156 0.989498731835478 0.99532709151901 0.995605084737645
"GTPBP1" 26.67445945935 -0.00279606985098127 0.212282781041295 -0.0131714397054057 0.989491015478114 0.99532709151901 0.995605084737645
"S100A13" 206.539990205944 0.00139411631804051 0.105409712990201 0.0132256912431789 0.989447732783863 0.99532709151901 0.995605084737645
"TBC1D2B" 22.4131934346739 0.0030095791238477 0.217103895484931 0.0138623911704827 0.988939766343669 0.99532709151901 0.995605084737645
"ZBTB18" 82.8157787021331 0.00165288714884661 0.121222551147794 0.0136351457150198 0.989121064847591 0.99532709151901 0.995605084737645
"PRKCE" 10.12895615856 -0.00482910477077264 0.357082424751041 -0.0135237817266966 0.989209912262267 NA 0.995605084737645
"ADAMTS7" 12.3322401450097 -0.00430998631308923 0.332784676307519 -0.0129512763655814 0.989666665423962 NA 0.995640867296509
"ABHD13" 38.2242810704143 -0.00260311212191929 0.204198020502264 -0.0127479792189779 0.989828859687475 0.99552182220312 0.995714328582914
"TRAPPC13" 28.9486603182814 -0.00264177969192026 0.209607999343755 -0.0126034297364185 0.989944184222611 0.99554394391464 0.995740632468217
"ARRB2" 48.1007335167477 -0.00285272478422249 0.229704281063723 -0.012419118925481 0.99009123146359 0.995597960597862 0.995798837193519
"CLCN7" 14.5345789369724 0.00341783472001036 0.282560077503478 0.0120959576108847 0.990349057516479 0.995701371352199 0.995820940882261
"PDE10A" 24.8691833374139 -0.00281991852564663 0.233897332750353 -0.0120562235254578 0.99038075841819 0.995701371352199 0.995820940882261
"TOR3A" 11.3234799185793 -0.00393197557964287 0.324320539822691 -0.0121237328409496 0.990326897714147 NA 0.995820940882261
"SLC25A15" 37.9167933615028 -0.0021933397873384 0.187684411429344 -0.0116863183821961 0.990675879223289 0.995716536669634 0.995848655690245
"SNX13" 45.5449786236828 0.00193765134539459 0.163269396287153 0.0118678171749145 0.990531074181503 0.995716536669634 0.995848655690245
"ZNF423" 49.2549324874338 -0.00208522092482153 0.17681715454784 -0.0117930917401872 0.990590692279947 0.995716536669634 0.995848655690245
"CXCL5" 15.186996226534 -0.00327481972399803 0.29448835420047 -0.0111203708984999 0.991127410618047 0.99603564281147 0.99617616820134
"FLVCR1" 48.7145621800871 -0.00180710198674433 0.163474961003587 -0.011054304436902 0.991180120787828 0.99603564281147 0.99617616820134
"ZNF79" 11.6068040046563 0.00340626721857809 0.317340319288748 0.010733799052741 0.991435831910015 NA 0.996343488354534
"CAB39" 97.804776200349 -0.00121639514587217 0.115173626962555 -0.0105614034909888 0.99157337586992 0.996336963112701 0.996392036983759
"PSMC5" 458.835160465069 0.00118503008624126 0.114712890563925 0.0103304003622931 0.991757679643794 0.996428291302661 0.996487559696086
"SEC24A" 43.4474830257545 -0.00169338644253673 0.169664658902762 -0.00998078476382783 0.992036618145925 0.996614673739177 0.996678142722458
"CRKL" 106.88426068217 0.00101269623385135 0.109287740199403 0.00926632970911118 0.992606644394858 0.996937718691208 0.997017964155261
"FXR2" 15.5938989611687 -0.00259697482147117 0.284452822308859 -0.00912972070514868 0.992715637999175 0.996937718691208 0.997017964155261
"MYL12A" 963.428772696245 -0.00111870799772881 0.122810930558884 -0.00910918916286876 0.992732019118591 0.996937718691208 0.997017964155261
"RBM14" 103.807391329972 -0.00102613760486494 0.111992182374607 -0.00916258245091228 0.992689419216241 0.996937718691208 0.997017964155261
"ATP5PF" 663.003052369792 -0.000668776603246473 0.0750546023245676 -0.0089105342315239 0.992890516387633 0.99695173593255 0.997052910756647
"KIAA1522" 86.5562109059493 -0.00110107769309838 0.126313921456881 -0.00871699398133444 0.99304493316706 0.99695173593255 0.997052910756647
"MOB2" 15.4847533074715 -0.00268412412112846 0.315556933823534 -0.00850598999237799 0.993213283749434 0.99695173593255 0.997052910756647
"PLEKHA3" 43.6247209064427 0.00146957938631462 0.171031077313861 0.00859246991479672 0.99314428527611 0.99695173593255 0.997052910756647
"TGS1" 104.531094509036 0.0010973969265593 0.124545597193412 0.00881120610674907 0.992969765653622 0.99695173593255 0.997052910756647
"ENSG00000254692" 50.9737543223767 -0.00153046097884571 0.187039893132608 -0.00818253771007361 0.993471352346122 0.997116947259699 0.997222322932111
"LIMS1" 124.793067379331 0.000817309330867134 0.103753040750254 0.00787744942179086 0.993714769732081 0.997267423909315 0.997376999445251
"DEPDC1B" 39.2660837827765 -0.00134302987732929 0.182107303737418 -0.00737493691777355 0.994115705037296 0.997302447119434 0.997428755416429
"MTOR" 98.7022551132359 -0.000825851837946503 0.108972422210732 -0.0075785397919252 0.993953257988346 0.997302447119434 0.997428755416429
"WDR5" 50.3849410163973 -0.00111643941985174 0.151587456667236 -0.00736498549680493 0.99412364490681 0.997302447119434 0.997428755416429
"ZNF202" 24.9132319899826 0.00162064451107108 0.21386578742314 0.00757785773310523 0.993953802176921 0.997302447119434 0.997428755416429
"ARHGAP18" 15.0548872584152 0.00196275019201013 0.2819730761985 0.00696077163987249 0.994446152626793 0.997490164117541 0.997613178768191
"GNG11" 220.037460447242 0.000641229621042504 0.0929849811707232 0.00689605582502821 0.994497787136969 0.997490164117541 0.997613178768191
"COL17A1" 18.8517298167457 0.00181726634210473 0.271773649237679 0.00668669073400651 0.994664832458022 0.997563911980982 0.997613178768191
"IRX5" 10.9388858793043 -0.00229418098325605 0.338507294459462 -0.00677734577897195 0.994592501836343 NA 0.997613178768191
"TRMT10C" 125.959552890288 0.000655639492879037 0.100344045206278 0.00653391530639647 0.994786726949677 0.99759236780786 0.997645822985458
"ALG13" 39.3265444344974 0.00112746481568718 0.178901744263598 0.00630214546162252 0.994971648721462 0.9976840173822 0.9976740642281
"LCAT" 10.0243604107775 -0.00246483934502992 0.392824940545413 -0.00627465084474433 0.99499358581803 NA 0.9976740642281
"CASP6" 31.7464519087885 -0.0010457108999058 0.193774258780123 -0.00539654186520397 0.995694203463415 0.997939497166612 0.997928505149672
"CCT3" 654.976360489874 -0.000487413453772398 0.0891990457052036 -0.00546433484707072 0.99564011328742 0.997939497166612 0.997928505149672
"PLBD2" 46.1319163643353 -0.00089916707440802 0.163804647390563 -0.00548926473535342 0.995620222412776 0.997939497166612 0.997928505149672
"ZNF304" 17.4995095398349 -0.00146514924438787 0.252323855781904 -0.00580662196940377 0.995367012015176 0.997939497166612 0.997928505149672
"ZNF738" 59.3586978059975 0.000805873856221531 0.146160414377731 0.00551362596810148 0.995600785255428 0.997939497166612 0.997928505149672
"LINC01173" 22.1266284020138 -0.00125213731887938 0.240470889566224 -0.00520702244308265 0.995845415958849 0.997997280348839 0.99799047878267
"MTG1" 92.4552767701406 -0.000625652701027891 0.127199349841654 -0.004918678450847 0.996075478229108 0.998134065408163 0.998131453819099
"TMCC1" 27.3838049211725 -0.000925089772403882 0.205803809366661 -0.00449500801394661 0.996413514582539 0.99837901184031 0.998380590795821
"ATG4D" 25.5729269884111 -0.000944719683505253 0.22745632918791 -0.00415341128065417 0.996686066792518 0.998464526152873 0.998474486076194
"CACUL1" 147.078093059455 0.000390575273760752 0.0938252728867235 0.00416279390130097 0.996678580609082 0.998464526152873 0.998474486076194
"OAT" 89.1038664974359 -0.000507426379345961 0.129782648587895 -0.00390981679652121 0.996880425490473 0.998478429290555 0.998496767294671
"SPARC" 1415.02124894826 0.000521282790948573 0.133614845846581 0.00390138376948861 0.996887154021225 0.998478429290555 0.998496767294671
"SLC12A9" 26.2327424866683 -0.000747207059591489 0.210730569130302 -0.00354579339236475 0.997170872124709 0.998668828556405 0.998601789968117
"LINC03011" 10.415286324836 0.00121368330317621 0.341327411693357 0.003555774489822 0.997162908411352 NA 0.998601789968117
"PLXDC2" 100.872385330805 0.000341300881250267 0.104816230626755 0.00325618350525905 0.997401946045092 0.998806473757322 0.998743622055376
"FBXL4" 15.1745301250985 -0.000705972533323958 0.266014824130233 -0.00265388417969645 0.997882509272478 0.999100124498736 0.999045646779924
"WDR75" 80.6343804919582 0.000339021726038351 0.122789397291149 0.00276100162976196 0.997797042226167 0.999100124498736 0.999045646779924
"CCDC96" 16.0465700421601 -0.000342727230439742 0.284703479252382 -0.00120380415209441 0.999039503484797 0.999665733082275 0.999653165452284
"ENSG00000282057" 18.5739008884633 -0.000436830660358745 0.256450930154613 -0.0017033693739983 0.998640908532369 0.999665733082275 0.999653165452284
"IL31RA" 16.6875971359392 0.000235765968811474 0.260380679785278 0.0009054664463043 0.999277542400889 0.999665733082275 0.999653165452284
"PDXP" 34.1750274436154 0.00220067414686959 1.70867854235231 0.00128793924212331 0.99897237344756 0.999665733082275 0.999653165452284
"RNF19B" 40.4609286315413 -0.000182741785507756 0.173544091751698 -0.00105299917538661 0.999159828370686 0.999665733082275 0.999653165452284
"SNHG32" 174.160023713866 0.000102381636201707 0.0882410269784942 0.00116024982604361 0.999074254784829 0.999665733082275 0.999653165452284
"TRABD" 44.59169054904 0.000148471268771366 0.192493018300602 0.00077130729250403 0.999384585880696 0.999665733082275 0.999653165452284
"TRMO" 16.8890177686055 -0.000355918069699504 0.290541844146602 -0.0012250148364857 0.999022579819676 0.999665733082275 0.999653165452284
"UBOX5" 13.8255545823344 0.000251842639626924 0.308015375947154 0.000817630090226837 0.999347625647248 0.999665733082275 0.999653165452284
"ZNF747" 15.3523075237878 0.000406026009118318 0.29181828297835 0.00139136590406312 0.99888985098491 0.999665733082275 0.999653165452284
"FZD5" 33.6750214984043 6.91720034316152e-05 0.19243604726034 0.000359454501463724 0.999713196809147 0.99980929511539 0.999805106054306
"LRRC1" 36.5303821966746 6.46326310216202e-05 0.181305200381233 0.000356485257376602 0.99971556592301 0.99980929511539 0.999805106054306
"C21orf62" 91.9637100283543 -9.70898559317419e-06 0.118433940722415 -8.19780675535407e-05 0.999934590965648 0.999934590965648 0.999934590965648
"EIF3CL" 30.9128764376518 2.33434560273998 2.52517020108416 0.924430995478145 NA NA NA
"ENSG00000241489" 42.0638229163197 0.343064711892005 2.29997445422677 0.149160227089279 NA NA NA
"5_8S_rRNA" 0 NA NA NA NA NA NA
"5S_rRNA" 0 NA NA NA NA NA NA
"A1BG-AS1" 7.45005510900085 0.281221286794583 0.392857693029568 0.715835000266669 0.47409323787192 NA NA
"A1CF" 1.39177780037251 -0.309481408849639 1.02383950878002 -0.302275313851102 0.76244219536526 NA NA
"A2M-AS1" 7.90013681249862 -0.295540370346747 0.388408099280311 -0.760901667329697 0.446715802606129 NA NA
"A2ML1" 0.170446173633742 -1.35336897641316 8.0955163127752 -0.167175128073976 0.86723225392433 NA NA
"A2ML1-AS1" 0 NA NA NA NA NA NA
"A2ML1-AS2" 0.0082374088221482 0 8.10304584154029 0 1 NA NA
"A2MP1" 0 NA NA NA NA NA NA
"A3GALT2" 0 NA NA NA NA NA NA
"A4GALT" 0.752880021163279 -0.335906733267698 1.45706451355656 -0.230536623562247 0.817674808280959 NA NA
"A4GNT" 0 NA NA NA NA NA NA
"AA06" 0 NA NA NA NA NA NA
"AACSP1" 0.102185406430978 -0.0810383636601472 8.10304584150874 -0.0100009755893295 0.992020509001996 NA NA
"AADAC" 0.0371285046289884 0 8.10304584153145 0 1 NA NA
"AADACL2" 0 NA NA NA NA NA NA
"AADACL2-AS1" 0.0468776998661212 0.239467398794547 8.10304584152011 0.0295527636740635 0.976423737969003 NA NA
"AADACL3" 0 NA NA NA NA NA NA
"AADACL4" 0 NA NA NA NA NA NA
"AADACP1" 0 NA NA NA NA NA NA
"AANAT" 0.158495455071526 1.4171336731388 8.09551073107798 0.175051793545099 0.861038936472132 NA NA
"AARD" 3.54905481556089 0.267791966822494 0.627940912679199 0.426460454184968 0.669772358106974 NA NA
"AARS1P1" 0 NA NA NA NA NA NA
"AARSD1P1" 0.30665806066757 -0.135117956767111 3.32298457793861 -0.040661626197173 0.967565654137073 NA NA
"AATBC" 0.0378276036701745 0.239485515209813 8.1030458415385 0.0295549994277636 0.97642195487452 NA NA
"AATK" 1.76956322114074 0.499207351363521 0.798401070150152 0.625258870544396 0.531801169426005 NA NA
"ABALON" 0.0398812102086218 0.239484959733893 8.10304584154029 0.0295549308762605 0.976422009546822 NA NA
"ABCA10" 1.82842424547813 -0.191087840103887 0.897864187513845 -0.212824882383384 0.831463554990533 NA NA
"ABCA12" 1.44820373637231 -0.708795525849901 1.05228759333563 -0.673575864943066 0.500581001614311 NA NA
"ABCA13" 5.63503065605397 -1.01668988655895 0.526118522045383 -1.93243507680814 0.0533058281083854 NA NA
"ABCA15P" 0 NA NA NA NA NA NA
"ABCA17P" 0.170073124430842 -0.0919661081162324 8.10283227821149 -0.0113498718668445 0.990944306895886 NA NA
"ABCA2" 4.04968462979616 -0.0313592147436954 0.527247901136374 -0.0594771732160661 0.952572046418625 NA NA
"ABCA3P1" 0 NA NA NA NA NA NA
"ABCA4" 0.596682098321967 -1.46784060083493 1.79261578988432 -0.81882610268074 0.412885636043277 NA NA
"ABCA5" 6.61329617987453 0.174928216829156 0.43591362872275 0.401291001939318 0.688205887586755 NA NA
"ABCA6" 0.450211638350997 2.6030315410578 2.50568241922261 1.03885134089155 0.298873879568861 NA NA
"ABCA7" 5.62344479879427 0.140926837417402 0.508415924670723 0.277188086719891 0.781635686794735 NA NA
"ABCA8" 0.692250510830913 -2.52295627926045 1.63035581291074 -1.54748813681114 0.121745582922247 NA NA
"ABCA9" 0.12481203186457 0.23937695693727 8.103045841537 0.0295416022096531 0.976432639642543 NA NA
"ABCA9-AS1" 0.0386084216978978 0 8.10304584154029 0 1 NA NA
"ABCB1" 3.246404635495 -0.46747567782768 0.650161841663149 -0.719014325159183 0.472132093343417 NA NA
"ABCB10P1" 0.00886594486577857 0 8.10304584154009 0 1 NA NA
"ABCB10P3" 0.0112119951205771 0 8.10304584154029 0 1 NA NA
"ABCB10P4" 0.0339467625055128 0.239482900715272 8.10304584154029 0.0295546767719815 0.976422212204175 NA NA
"ABCB11" 2.68069450355858 0.0868444793755349 0.760273577032959 0.114227933205905 0.909057109331309 NA NA
"ABCB4" 7.73449263761022 0.479612584404813 0.365461639116574 1.31234727005596 0.189402989660343 NA NA
"ABCB5" 0.182291111566183 -1.27247037517248 8.09626300221153 -0.157167618545112 0.875112747757396 NA NA
"ABCB6" 1.48301326564083 0.466168093499771 1.05829306328363 0.440490549993177 0.659581855147791 NA NA
"ABCB9" 5.87275445379845 -0.264576552025376 0.481295619846271 -0.549717348580658 0.582513255778769 NA NA
"ABCC11" 0.100643784731527 -0.0810637107167169 8.10304584151042 -0.0100041036793155 0.992018013272145 NA NA
"ABCC12" 0.0433112401178998 0 8.10304584154029 0 1 NA NA
"ABCC13" 0.23761653983436 0.482318679712898 8.09857997960004 0.0595559568378453 0.952509297417086 NA NA
"ABCC2" 2.61470600862831 -0.624534410548874 0.765812755605394 -0.815518422718312 0.414775623643605 NA NA
"ABCC3" 0.460524746175622 0.650062332257024 2.67182987275043 0.243302292143264 0.807771228863784 NA NA
"ABCC5-AS1" 0 NA NA NA NA NA NA
"ABCC6" 4.33411321019422 0.0919592585889663 0.620267597163232 0.148257395694275 0.88213963702585 NA NA
"ABCC6P1" 2.0082466580467 -0.241364998763769 1.08854035731786 -0.221732705766176 0.824521968270215 NA NA
"ABCC6P2" 4.02660024648133 -2.07454020510864 1.0351281496423 -2.00413852702732 0.0450552233741142 NA NA
"ABCC8" 0.947737028450457 -1.0731583782845 1.29918030175188 -0.826027285694992 0.408788613772103 NA NA
"ABCD1" 1.31804762254639 1.01493091791619 0.978225836085225 1.0375220940574 0.299492604373712 NA NA
"ABCD1P2" 0 NA NA NA NA NA NA
"ABCD1P3" 0 NA NA NA NA NA NA
"ABCD1P4" 0 NA NA NA NA NA NA
"ABCD1P5" 0 NA NA NA NA NA NA
"ABCD2" 0.575457381698737 1.10575299605926 1.72650902851058 0.640455959279385 0.52187621233166 NA NA
"ABCF2-H2BK1" 0.280866268338819 0.542230913651223 4.27999001326391 0.126689761417859 0.899185949743171 NA NA
"ABCF2P1" 0 NA NA NA NA NA NA
"ABCF2P2" 0 NA NA NA NA NA NA
"ABCG1" 1.41133045116637 -0.118990467898588 0.924184289743565 -0.128751883384216 0.897553980023551 NA NA
"ABCG2" 3.25485017977172 -0.49575934657224 0.727746862787199 -0.681224986217776 0.495729140166192 NA NA
"ABCG4" 1.38057567348464 -0.990623120967131 1.11373686278067 -0.889458860591035 0.373756523447127 NA NA
"ABCG5" 0.185722512257316 -0.401561660324046 8.10304584148265 -0.0495568787564172 0.960475510149002 NA NA
"ABCG8" 0.253418208315537 -0.827949418422095 6.12665721551453 -0.135138851301404 0.892502093014416 NA NA
"ABHD1" 0.943411417024526 0.0423986686246994 1.13255003287666 0.0374364640800967 0.970136998906121 NA NA
"ABHD12B" 0.165420573025188 -0.40157522256853 8.10304584147327 -0.0495585524782761 0.96047417635106 NA NA
"ABHD14A" 8.74581688562301 0.631597633025096 0.385922214186361 1.63659310039121 0.101715518236315 NA NA
"ABHD14A-ACY1" 3.06685721373048 -0.686311735621354 0.958876290383534 -0.715745860549791 0.4741482875309 NA NA
"ABHD14B" 5.79681663517627 0.429777909287275 0.438823580374008 0.979386542812892 0.327389023790408 NA NA
"ABHD15-AS1" 0 NA NA NA NA NA NA
"ABHD16B" 0 NA NA NA NA NA NA
"ABHD17AP1" 0.0405433162549966 0 8.10304584153621 0 1 NA NA
"ABHD17AP3" 0.0585788102672112 0 8.10304584151401 0 1 NA NA
"ABHD17AP4" 0.0357365174567529 0 8.10304584154029 0 1 NA NA
"ABHD17AP5" 0.0146475471832474 0 8.10304584154029 0 1 NA NA
"ABHD17AP6" 0 NA NA NA NA NA NA
"ABHD17AP7" 0 NA NA NA NA NA NA
"ABHD17AP8" 0 NA NA NA NA NA NA
"ABHD17AP9" 0 NA NA NA NA NA NA
"ABHD8" 6.09433287848581 0.791401994149508 0.519218094886881 1.52421882431106 0.127454057155122 NA NA
"ABI1P1" 0.00936076753541151 0 8.1030458415391 0 1 NA NA
"ABI3" 6.19017912033574 0.118005364763753 0.450746017889059 0.261800127079098 0.793475541087321 NA NA
"ABI3BP" 0.372690291619113 -1.40782287280465 2.2371126351853 -0.629303527530271 0.529150362404703 NA NA
"ABITRAMP1" 0 NA NA NA NA NA NA
"ABLIM2" 1.75116784656417 0.38741432182061 0.868332934235566 0.44615873306898 0.655482589595471 NA NA
"ABLIM3" 0.130274882425008 0 8.10304584147473 0 1 NA NA
"ABO" 0.145533738701007 2.50366873920504 8.06452092536472 0.310454739019951 0.756215173220982 NA NA
"ABR-AS1" 0 NA NA NA NA NA NA
"ABRA" 0.012284013421823 0 8.10304584154029 0 1 NA NA
"ABRAXAS1P1" 0.00886594486577857 0 8.10304584154009 0 1 NA NA
"ABRAXAS1P2" 0.335613605124912 0 4.43749442570811 0 1 NA NA
"ABT1P1" 0 NA NA NA NA NA NA
"ABTB1" 5.09208341211224 0.74705579669757 0.480512883387275 1.55470502982429 0.120016336148741 NA NA
"ABTB3" 6.64082224149111 0.602097386234934 0.423827057633156 1.42062045211866 0.15542712946736 NA NA
"ACAA2P1" 0.0801957729353052 0.239423446173101 8.1030458415189 0.0295473394641714 0.976428063973172 NA NA
"ACACB" 2.73458204674875 -0.385930331969233 0.746253172571921 -0.517157375209737 0.605046304376042 NA NA
"ACAD11" 1.97917746060588 0.955309709912198 1.6354883398298 0.584112822236089 0.55914440866373 NA NA
"ACAD9-DT" 1.49742513650926 -0.863325555413698 1.00902616207143 -0.855602746356326 0.392217550342723 NA NA
"ACADL" 1.63747017803138 1.01214328846153 0.81145239900368 1.24732305888091 0.212279065765665 NA NA
"ACADS" 1.91905501447589 -0.0607601956807972 0.775345304439146 -0.0783653364932012 0.93753744617815 NA NA
"ACAN" 1.33145726160887 0.609825426476094 1.05861300341072 0.576060774344649 0.564574103667758 NA NA
"ACAP1" 6.09231676255362 0.977951794951983 0.385258730976961 2.53842863592484 0.0111351510224274 NA NA
"ACAP2-IT1" 0.263062610067593 0.239360071353988 6.69056499763356 0.0357757635474207 0.971461158579929 NA NA
"ACBD3-AS1" 0.0409985619990114 -0.0809707788587136 8.10304584153703 -0.00999263492298776 0.992027163558374 NA NA
"ACBD4" 1.28139971061091 -1.69024205394074 1.25331397607713 -1.34861821235825 0.177459627794942 NA NA
"ACCS" 3.27032916624287 0.591255346765044 0.634064839088182 0.932484046292961 0.351086427742196 NA NA
"ACCSL" 0.066611618166945 -0.0809883348937032 8.10304584154029 -0.00999480152000575 0.992025434950387 NA NA
"ACE" 0.623181074348268 -0.0845203037854796 1.47310898718456 -0.0573754586529382 0.954246111948487 NA NA
"ACE2" 0.185898807507513 1.00832383528858 6.96255672392526 0.144820914969885 0.884852268551263 NA NA
"ACE2-DT" 0.0745395493747816 -0.0810048066369958 8.10304584154029 -0.00999683430417293 0.992023813104312 NA NA
"ACE3P" 0 NA NA NA NA NA NA
"ACER1" 0.0342377155682413 -0.0809734450009804 8.10304584153875 -0.00999296395262694 0.992026901043812 NA NA
"ACER2" 2.66758526943981 -0.175424210031174 0.706885453914328 -0.248164973631549 0.804006765776575 NA NA
"ACER2P1" 0 NA NA NA NA NA NA
"ACHE" 5.18366578472283 0.459200364411679 0.436350953162159 1.05236475613021 0.292632232037168 NA NA
"ACKR1" 0.324972180919116 -0.436727119742964 3.24855322492705 -0.134437421678006 0.893056691985446 NA NA
"ACKR2" 0.142464475079641 0.239363334366288 8.1030458414775 0.0295399210431521 0.976433980434185 NA NA
"ACKR4" 0.441898616691926 0.770241448348647 2.05629159826735 0.374577929024103 0.707974389972661 NA NA
"ACKR4P1" 0.0083034808044931 0 8.10304584154029 0 1 NA NA
"ACMSD" 0.0082374088221482 0 8.10304584154029 0 1 NA NA
"ACNATP" 0 NA NA NA NA NA NA
"ACOD1" 0.00986299089135307 0 8.10304584153878 0 1 NA NA
"ACOT11" 3.06034272954294 -0.382291830628193 0.597850182229655 -0.639444198548962 0.522534003797529 NA NA
"ACOT12" 1.06437451687471 0.48984896140633 1.06937047338715 0.458072271113647 0.646900519682224 NA NA
"ACOT4" 1.45255184448864 1.4918993010378 0.785047926570667 1.90039263915374 0.0573816121723992 NA NA
"ACOT6" 0.0112725434963834 1.57836921478213 8.0954509216054 0.194969894829419 0.845416515766485 NA NA
"ACOX2" 4.53955880328698 0.258445127112325 0.531658188366107 0.486111439206042 0.626888156862774 NA NA
"ACOXL" 1.00201951193854 0.629104790714785 1.04191418069981 0.603797128754155 0.545978528637173 NA NA
"ACOXL-AS1" 0.408592363314278 -0.25605127467616 2.05735487594302 -0.124456542558704 0.900953806805591 NA NA
"ACP3" 0.297863752507207 1.91504035258685 5.61590123434287 0.341003210824974 0.733101164572548 NA NA
"ACP4" 0 NA NA NA NA NA NA
"ACP5" 0.65644767513304 -0.584025127004706 1.42988418555859 -0.408442259102653 0.6829490136587 NA NA
"ACP7" 0 NA NA NA NA NA NA
"ACR" 0.0861695900356051 0.239399263587539 8.1030458415032 0.0295443550820549 0.976430444126474 NA NA
"ACRBP" 0.405051705650663 0.651049392334958 2.43018237309471 0.267901454451701 0.788775174119366 NA NA
"ACRP1" 0 NA NA NA NA NA NA
"ACRV1" 0.0669343765654222 0 8.10304584151136 0 1 NA NA
"ACSBG1" 0.283740383791457 -0.379651751507119 3.61477775390924 -0.105027688381821 0.916353838067994 NA NA
"ACSBG2" 0.030152997567827 0.239501431477185 8.10304584154029 0.0295569636604276 0.976420388327986 NA NA
"ACSF2" 6.62189446874127 0.0376394097039962 0.47450973973056 0.0793227336605755 0.936775924426033 NA NA
"ACSL3-AS1" 0 NA NA NA NA NA NA
"ACSL3P1" 0.386189491540985 -1.42462977939115 2.74399233443395 -0.519181399129176 0.603634249030514 NA NA
"ACSL5" 0.957670725985636 0.576970161034376 1.31651131276951 0.438256895659043 0.661200068715094 NA NA
"ACSL6" 6.11867508774928 -0.4142569889737 0.637068440195214 -0.650255079103841 0.515527468271924 NA NA
"ACSL6-AS1" 0.103670943302032 0.239412756278351 8.10304584149454 0.0295460202202427 0.97642911611817 NA NA
"ACSM1" 0.38264291398224 -0.354502925176437 3.17131223652472 -0.111784302123754 0.91099443459548 NA NA
"ACSM2A" 0.477042683068391 -0.609333497549233 2.16874383657855 -0.280961488983654 0.778739937841341 NA NA
"ACSM2B" 0.827732558654317 -0.917635711168613 1.20298373201907 -0.762799767564989 0.445582819766092 NA NA
"ACSM3" 0.850072842497255 0.377552217654009 1.26469347636134 0.298532588892819 0.765296707061704 NA NA
"ACSM4" 0.0547022425183425 -0.0809883348937036 8.10304584154029 -0.0099948015200058 0.992025434950387 NA NA
"ACSM5" 0.787027352820391 0.499012760949591 1.35535065924191 0.368179819404601 0.712739156877018 NA NA
"ACSM5P1" 0.130084962130699 1.43191440131964 8.0968031891656 0.176849352499477 0.859626722278355 NA NA
"ACSM6" 0.127635935392619 0 8.10304584149406 0 1 NA NA
"ACSS1" 4.81374987436594 -0.42254523147992 0.640326682343119 -0.659890089124068 0.509324364744315 NA NA
"ACTA1" 5.28462319807375 1.46769495894182 0.46690654766408 3.14344479914591 0.00166971905032847 NA NA
"ACTA2-AS1" 0 NA NA NA NA NA NA
"ACTBL2" 0 NA NA NA NA NA NA
"ACTBP1" 0 NA NA NA NA NA NA
"ACTBP11" 0 NA NA NA NA NA NA
"ACTBP12" 0 NA NA NA NA NA NA
"ACTBP14" 0.0302154695110807 0 8.10304584153667 0 1 NA NA
"ACTBP15" 0 NA NA NA NA NA NA
"ACTBP16" 0 NA NA NA NA NA NA
"ACTBP2" 0 NA NA NA NA NA NA
"ACTBP4" 0.0217503427092833 0 8.10304584153665 0 1 NA NA
"ACTBP6" 0.0153891473570691 0 8.10304584154029 0 1 NA NA
"ACTBP7" 0 NA NA NA NA NA NA
"ACTBP8" 0 NA NA NA NA NA NA
"ACTBP9" 0 NA NA NA NA NA NA
"ACTE1P" 2.29916246330112 0.256489367519252 0.716149077888483 0.358150803287345 0.720230461697489 NA NA
"ACTG1P1" 0 NA NA NA NA NA NA
"ACTG1P10" 0.0387844050405961 0 8.10304584153894 0 1 NA NA
"ACTG1P12" 0 NA NA NA NA NA NA
"ACTG1P13" 0 NA NA NA NA NA NA
"ACTG1P14" 0 NA NA NA NA NA NA
"ACTG1P15" 0 NA NA NA NA NA NA
"ACTG1P16" 0 NA NA NA NA NA NA
"ACTG1P17" 1.11547314357113 -0.385049128624205 1.0989867235048 -0.350367406983987 0.726062983534459 NA NA
"ACTG1P18" 0.010399839673666 0 8.10304584154029 0 1 NA NA
"ACTG1P19" 0 NA NA NA NA NA NA
"ACTG1P2" 0 NA NA NA NA NA NA
"ACTG1P20" 0.155951020188198 0.885243321285069 8.08462686503753 0.109497115459139 0.912808209544122 NA NA
"ACTG1P21" 0 NA NA NA NA NA NA
"ACTG1P22" 0 NA NA NA NA NA NA
"ACTG1P23" 0 NA NA NA NA NA NA
"ACTG1P24" 0 NA NA NA NA NA NA
"ACTG1P25" 3.13868967131082 -0.313368918495151 0.681349839421749 -0.459923669698231 0.64557100987095 NA NA
"ACTG1P3" 0.00888992521533467 0 8.10304584154029 0 1 NA NA
"ACTG1P4" 0 NA NA NA NA NA NA
"ACTG1P9" 0.00981666663675529 0 8.10304584154029 0 1 NA NA
"ACTL10" 1.35384910289265 0.575145358289777 1.02542540738557 0.560884637875483 0.574876183170597 NA NA
"ACTL11P" 0.0215581216580891 0 8.10304584154029 0 1 NA NA
"ACTL6B" 0.267921257808865 1.02081633461794 4.00101823285843 0.255139135891576 0.798615638069388 NA NA
"ACTL7A" 0 NA NA NA NA NA NA
"ACTL7B" 0.0251162521613304 0 8.10304584154029 0 1 NA NA
"ACTL8" 0.0328489714434862 -0.0809718631504116 8.10304584154029 -0.00999276873583869 0.992027056796496 NA NA
"ACTL9" 0 NA NA NA NA NA NA
"ACTN1-DT" 0.212337717174105 0.784192743205483 6.57345273264947 0.119296931932058 0.905040114106236 NA NA
"ACTN2" 1.88622063786484 -1.15382741507927 0.9824200563599 -1.17447461257506 0.240204974928577 NA NA
"ACTN3" 0.056913231722809 0 8.10304584154029 0 1 NA NA
"ACTN4P1" 0 NA NA NA NA NA NA
"ACTN4P2" 0 NA NA NA NA NA NA
"ACTP1" 0 NA NA NA NA NA NA
"ACTR1AP1" 0 NA NA NA NA NA NA
"ACTR3-AS1" 1.92107472518406 -0.189714912479619 0.926540877306489 -0.20475611721647 0.837762673924244 NA NA
"ACTR3BP1" 0 NA NA NA NA NA NA
"ACTR3BP2" 0 NA NA NA NA NA NA
"ACTR3BP3" 0 NA NA NA NA NA NA
"ACTR3BP4" 0 NA NA NA NA NA NA
"ACTR3BP5" 0 NA NA NA NA NA NA
"ACTR3BP6" 0.0768161092010797 0 8.10304584153867 0 1 NA NA
"ACTR3BP7" 0 NA NA NA NA NA NA
"ACTR3C" 0.297115808950136 -0.764052900368483 4.29507709261355 -0.177890380985818 0.858809065222603 NA NA
"ACTR3P2" 0 NA NA NA NA NA NA
"ACTR3P3" 0 NA NA NA NA NA NA
"ACTR6P1" 0.023592480231445 1.53972489096126 8.09602030068297 0.190182933561983 0.849165784098567 NA NA
"ACTRT1" 0 NA NA NA NA NA NA
"ACTRT1P1" 0 NA NA NA NA NA NA
"ACTRT2" 0 NA NA NA NA NA NA
"ACTRT3" 6.27767866451182 -0.00459640951316138 0.442000282869112 -0.0103991098904398 0.991702860316765 NA NA
"ACVR1C" 0.571329503403015 -0.811879644257735 1.58647259629155 -0.511751445411372 0.6088249760683 NA NA
"ACVR2B-AS1" 0.66792674206104 0.630942409405118 1.36326809306471 0.462816090697699 0.643496196605027 NA NA
"ACVRL1" 0.993119381144692 0.994223158150232 1.16938717251205 0.850208708903886 0.395209060696384 NA NA
"ACY1" 9.17782468141227 0.589305497265986 0.487581697941483 1.20862924050261 0.226805317429844 NA NA
"ACY3" 0 NA NA NA NA NA NA
"ADAD1" 0.0146733036938778 0 8.1030458415346 0 1 NA NA
"ADAD1P1" 9.0114356816873 -1.28674661577009 0.928093428598308 -1.38644082171064 0.165612338719286 NA NA
"ADAD1P2" 0 NA NA NA NA NA NA
"ADAD2" 0.00843519566997121 0.239517903220477 8.10304584154029 0.0295589964445947 0.976418767109247 NA NA
"ADAM11" 1.73526861678972 -0.297443938064701 0.844875932601982 -0.352056351219115 0.724796002069787 NA NA
"ADAM18" 0.0694017513169898 0 8.10304584154029 0 1 NA NA
"ADAM1A" 0 NA NA NA NA NA NA
"ADAM1B" 0.0394913483664517 0 8.10304584154029 0 1 NA NA
"ADAM2" 0 NA NA NA NA NA NA
"ADAM20" 0.178970309423064 0.239312263836581 8.10304584142103 0.0295336184096686 0.976439007015009 NA NA
"ADAM20P1" 0.367214810522339 -0.733575699470559 3.42749823185388 -0.214026572691703 0.830526335264501 NA NA
"ADAM20P2" 0 NA NA NA NA NA NA
"ADAM20P3" 0 NA NA NA NA NA NA
"ADAM21" 0.280543554137829 1.05590174172682 6.5353812467097 0.161566969372815 0.87164687012651 NA NA
"ADAM21P1" 0.015427605311482 0.239515844201856 8.10304584154029 0.0295587423403156 0.976418969766575 NA NA
"ADAM22" 3.05600047831875 0.841317255161429 0.594905509090296 1.41420316723564 0.157302258308826 NA NA
"ADAM24P" 0 NA NA NA NA NA NA
"ADAM28" 0.11300214569271 -0.0810652337910893 8.10304584150718 -0.0100042916425129 0.992017863306716 NA NA
"ADAM29" 0.410728732473061 1.02310840774189 2.33499693501952 0.438162634133538 0.661268393176803 NA NA
"ADAM30" 0.0646403034817982 0 8.10304584153188 0 1 NA NA
"ADAM32" 3.25536527492941 0.0361002935324343 0.5690227750348 0.0634426162120251 0.949414052750681 NA NA
"ADAM33" 0.709333528446193 -0.282307262708262 1.52767445349188 -0.184795433387643 0.853389489801251 NA NA
"ADAM3A" 0.198308100713804 0.482080645390132 6.75869658422031 0.0713274577994308 0.943137142714689 NA NA
"ADAM3B" 0.859524779140546 -2.26329588519402 1.42951844961064 -1.58325755488534 0.11336277299393 NA NA
"ADAM5" 0.0130470327679838 0 8.10304584154029 0 1 NA NA
"ADAM6" 0 NA NA NA NA NA NA
"ADAM7" 0.0826283398640403 0.239428862223566 8.10304584152249 0.0295480078610266 0.976427530902395 NA NA
"ADAM7-AS1" 0.0102248976740533 0 8.10304584154029 0 1 NA NA
"ADAM7-AS2" 0 NA NA NA NA NA NA
"ADAM8" 1.14676102941832 0.952619444440273 1.00851849211312 0.944573105887503 0.34487686267819 NA NA
"ADAMDEC1" 0 NA NA NA NA NA NA
"ADAMTS10" 2.24695084023933 -0.0295175695640216 0.734451030227292 -0.0401899763894221 0.96794166885757 NA NA
"ADAMTS13" 2.55341128257428 -0.391139962140586 0.693725479234387 -0.563825279377453 0.572873045860118 NA NA
"ADAMTS14" 0.308095932594743 -0.0811406336613458 5.05269757791811 -0.0160588739797046 0.987187423090511 NA NA
"ADAMTS17" 0.264723159339685 0.239327669576945 7.6055462907986 0.0314675186273589 0.97489669569058 NA NA
"ADAMTS19" 1.24925617116829 1.82259542883793 0.961166982658734 1.89623183247135 0.057929395653623 NA NA
"ADAMTS19-AS1" 0.0228495131591174 0.239501431477185 8.10304584154029 0.0295569636604276 0.976420388327986 NA NA
"ADAMTS2" 3.56659233728125 0.296723210358297 0.651967855168567 0.455119386647642 0.649023351503353 NA NA
"ADAMTS20" 0.314060243051316 0.833744260222274 3.29191387289899 0.253270374746483 0.800059287456821 NA NA
"ADAMTS3" 6.03501687192926 -0.197441456363437 0.450298483149943 -0.438467957924903 0.661047092718198 NA NA
"ADAMTS4" 0.342776875155241 -1.01138342708034 4.46212251520404 -0.22665971712659 0.820688352951451 NA NA
"ADAMTS5" 1.08310745206134 -0.492877444850178 1.16600852370605 -0.422704838626404 0.672510624880797 NA NA
"ADAMTS6" 1.65378414245257 0.197400267375468 0.752370929400754 0.262370939202413 0.793035475250036 NA NA
"ADAMTS7P1" 0.141172355291211 0 8.10304584145626 0 1 NA NA
"ADAMTS7P3" 0 NA NA NA NA NA NA
"ADAMTS7P4" 0.00880495685168251 0 8.10304584154029 0 1 NA NA
"ADAMTS8" 1.00616925309019 1.76168412900414 1.16045174717119 1.51810200923784 0.128988684741923 NA NA
"ADAMTS9-AS1" 0.0620760903343053 0.239454075265931 8.10304584154029 0.0295511194122053 0.976425049327412 NA NA
"ADAMTS9-AS2" 2.66737454797116 -2.05856656960535 1.02996229812119 -1.99868147927405 0.0456428281631255 NA NA
"ADAMTSL1" 7.15110136298001 0.276090763949257 0.448538365620844 0.615534333539354 0.538201902530503 NA NA
"ADAMTSL2" 0.148775471272951 0 8.10304584146144 0 1 NA NA
"ADAMTSL4" 2.55359413853166 -0.0302446027982758 0.698331953209706 -0.0433097793381274 0.965454595753861 NA NA
"ADAMTSL4-AS1" 0.284614719445653 1.44954895218068 4.28028006951015 0.338657501060806 0.734867759875549 NA NA
"ADAMTSL4-AS2" 0.0397809728525915 0.239484344349934 8.1030458415352 0.0295548549315083 0.976422070115509 NA NA
"ADAMTSL5" 3.22539688387865 1.34637972633066 0.684372402071593 1.96732031019248 0.0491462950003661 NA NA
"ADAP1" 1.20535997491344 0.37791689781341 1.20151200432934 0.314534433656662 0.753115168203576 NA NA
"ADAP2" 7.19007132345498 -0.201114240719455 0.421678218651416 -0.476937702313972 0.633406483640044 NA NA
"ADARB2" 0.0710380045216092 0.239426371595307 8.10304584152066 0.0295477004916431 0.976427776040645 NA NA
"ADARB2-AS1" 0 NA NA NA NA NA NA
"ADAT3" 2.94168992622815 0.587241428912356 0.665414794365601 0.882519345654504 0.377496022833963 NA NA
"ADCK5" 4.20216996468404 0.235266786801966 0.550566933682274 0.427317320400022 0.66914821894515 NA NA
"ADCY1" 9.06308779733445 0.328306193675857 0.357813440836929 0.917534547913978 0.358862597899015 NA NA
"ADCY10" 0.163675406164656 0.0829696724411564 8.09136605071205 0.0102540994834679 0.991818555712571 NA NA
"ADCY10P1" 1.25542216397642 -0.650977370097654 1.14085208995993 -0.570606282643104 0.568266558793017 NA NA
"ADCY4" 0.305457017875876 -0.350688514049087 3.90392464527594 -0.089829734411869 0.928422519060605 NA NA
"ADCY5" 2.39126426126594 0.646589517856212 0.706403143651102 0.915326501116999 0.360020250672688 NA NA
"ADCY6-DT" 0.502464107481955 1.35034336582483 1.78136589284614 0.758038183647575 0.448428124313354 NA NA
"ADCY7" 6.987687645887 -0.0746678327139771 0.44069508979162 -0.169431959746326 0.865456886653811 NA NA
"ADCY8" 0.342892020736564 1.03291709413787 2.60504375350796 0.396506620185148 0.691731325030917 NA NA
"ADCYAP1" 1.3552915641899 0.254217932486437 1.05351321408169 0.241304930102873 0.809318790108028 NA NA
"ADCYAP1R1" 0.722479084835487 1.13882477030454 1.57247577571333 0.724224047132256 0.468928197659164 NA NA
"ADD3-AS1" 1.3753852763868 -1.41897277489886 1.0701351638689 -1.32597528126148 0.184847885208978 NA NA
"ADGB" 0.154706531143513 0.23935152213788 8.10304584147859 0.0295384632915028 0.976435143044383 NA NA
"ADGB-DT" 0 NA NA NA NA NA NA
"ADGRA1" 0.15734998492827 3.12426315072087 8.0632906653748 0.38746750928092 0.698410133874813 NA NA
"ADGRA1-AS1" 0.100088324651106 0.239395083539724 8.10304584153694 0.0295438392206253 0.976430855544751 NA NA
"ADGRA2" 1.39347568483373 -0.211099557934794 1.00550068481722 -0.209944718210876 0.833710819823909 NA NA
"ADGRA3P1" 0.0146684600048482 0 8.10304584152858 0 1 NA NA
"ADGRB1" 5.82458260897977 0.272675758676939 0.512001494434448 0.532568286696379 0.5943324599286 NA NA
"ADGRB3" 2.78472371901597 -0.245198079672793 0.688662624096337 -0.356049640409252 0.721803390161435 NA NA
"ADGRB3-DT" 1.87835485913733 0.713950760452218 0.981135596400914 0.727677971394773 0.46681073813947 NA NA
"ADGRD1" 0.135273651686379 0.239432107802445 8.10304584149803 0.0295484083992521 0.976427211458612 NA NA
"ADGRD1-AS1" 0 NA NA NA NA NA NA
"ADGRD2" 0.213080317032849 -0.373370765689137 5.21185243232657 -0.071638783050207 0.942889374940468 NA NA
"ADGRE1" 0 NA NA NA NA NA NA
"ADGRE2" 0.737492637459776 1.72053016221491 1.35238050755235 1.27222342573457 0.203293746637738 NA NA
"ADGRE3" 0.0470782853708064 0 8.1030458415335 0 1 NA NA
"ADGRE4P" 0 NA NA NA NA NA NA
"ADGRE5" 3.1527530546461 0.876249490852718 0.618089646250949 1.41767378917872 0.156286025894891 NA NA
"ADGRF1" 0.383151968941245 -0.625663854890783 3.94988010791719 -0.158400720476729 0.874141046088008 NA NA
"ADGRF2P" 0.0083034808044931 0 8.10304584154029 0 1 NA NA
"ADGRF3" 0.31636396548193 -0.614626758413373 3.30089853285513 -0.18619983386213 0.85228805423946 NA NA
"ADGRF4" 0.0579811281404648 0 8.10304584152166 0 1 NA NA
"ADGRF5" 0.189236181337172 -0.0811691807517503 8.1030458414568 -0.0100171197769205 0.992007628449181 NA NA
"ADGRF5-AS1" 0 NA NA NA NA NA NA
"ADGRF5P1" 0 NA NA NA NA NA NA
"ADGRF5P2" 0 NA NA NA NA NA NA
"ADGRG2" 0.20680898502936 0.92572541718582 6.6349425004957 0.139522749009002 0.889037080641019 NA NA
"ADGRG3" 0.0145588991855777 0 8.10304584154029 0 1 NA NA
"ADGRG4" 0.0643094223643258 0 8.10304584151441 0 1 NA NA
"ADGRG5" 0.261981593760933 -0.0227424026157038 4.86187332765172 -0.00467770365105098 0.996267746087673 NA NA
"ADGRG7" 0.0258852988144549 0 8.10304584153473 0 1 NA NA
"ADGRL1-AS1" 5.42378749207345 0.623525485021556 0.470403895870227 1.3255108864863 0.185001761087068 NA NA
"ADGRL3-AS1" 0 NA NA NA NA NA NA
"ADH1A" 0 NA NA NA NA NA NA
"ADH1B" 1.03078191853641 0.168367694776602 1.23537559071957 0.136288668840002 0.891593081257834 NA NA
"ADH1C" 0.00981666663675529 0 8.10304584154029 0 1 NA NA
"ADH4" 0.083642827460865 -0.417674240522838 8.1027332258367 -0.0515473271649899 0.958889390328166 NA NA
"ADH5P2" 0.012093223816089 0 8.10304584154029 0 1 NA NA
"ADH5P3" 0.0120561868881342 0 8.10304584154029 0 1 NA NA
"ADH5P4" 0.200568354150566 0 8.10304584150473 0 1 NA NA
"ADH5P5" 0 NA NA NA NA NA NA
"ADH6" 0.040510077113543 0.239485030960462 8.10304584154008 0.0295549396663595 0.9764220025364 NA NA
"ADH7" 0.0438206855262537 0.239467046371478 8.10304584153828 0.0295527201813309 0.976423772656032 NA NA
"ADHFE1" 2.67257576897464 0.199794140919167 0.720008095052522 0.277488742546141 0.781404848712531 NA NA
"ADI1P1" 0 NA NA NA NA NA NA
"ADI1P2" 0 NA NA NA NA NA NA
"ADI1P3" 0 NA NA NA NA NA NA
"ADIG" 0.0282336255203888 0 8.10304584154029 0 1 NA NA
"ADIPINT" 1.58098822077397 0.304477486343598 1.00531900634347 0.302866537310419 0.761991573702902 NA NA
"ADIPOQ" 0.0316139367773962 0 8.1030458415387 0 1 NA NA
"ADIPOQ-AS1" 0.230058236479565 0.776828126026369 8.09579704875213 0.0959544960611516 0.923556712615594 NA NA
"ADIPOR1P1" 0.0537961799519909 -0.0809883348937035 8.10304584154029 -0.00999480152000579 0.992025434950387 NA NA
"ADIPOR1P2" 0 NA NA NA NA NA NA
"ADIRF" 0.346415913330222 1.05784521218811 3.41799404921736 0.309492994123361 0.756946540632764 NA NA
"ADIRF-AS1" 0.626425853643161 -0.433916473803005 1.92974105366552 -0.224857357404914 0.822090243648149 NA NA
"ADM-DT" 0.34724769272327 -0.0811231610097551 3.45769312015472 -0.0234616428325846 0.981282034641796 NA NA
"ADM2" 2.77955033249928 0.277085574400376 0.753433532948131 0.367763793729965 0.713049368274407 NA NA
"ADM5" 2.25661210458673 0.229357831024047 0.752238684157642 0.304900340615801 0.760442056332853 NA NA
"ADNP-AS1" 1.39335118152869 1.60723488603293 0.906670900442604 1.77267725836171 0.0762822015599764 NA NA
"ADORA1" 1.65294055152586 -1.72421985990735 1.25363823723461 -1.37537274206856 0.169015915128548 NA NA
"ADORA2A" 0 NA NA NA NA NA NA
"ADORA2A-AS1" 0.167173352902507 -0.684362662588636 8.10216356070263 -0.0844666560309833 0.932685412705543 NA NA
"ADORA2B" 4.6455189311522 0.309822323230401 0.546491590523487 0.566929717863766 0.570761932697823 NA NA
"ADORA2BP1" 0 NA NA NA NA NA NA
"ADORA3" 1.52823174350114 -0.118179895501426 1.15568379373773 -0.102259715107025 0.91855053031696 NA NA
"ADPGK-AS1" 0.0512856247575373 -0.0809903939123252 8.10304584154029 -0.00999505562428484 0.992025232214633 NA NA
"ADPRH" 5.84988536604767 -0.342627911829704 0.494301303045171 -0.693155995581895 0.488211660196371 NA NA
"ADPRHL1" 3.43975910629382 0.533314568554153 0.586258565623872 0.909691729598223 0.362985107023708 NA NA
"ADRA1A" 0 NA NA NA NA NA NA
"ADRA1B" 0.522884261471625 1.42474789211387 1.57065420568916 0.907104750971416 0.364351405933635 NA NA
"ADRA1D" 2.29683799251338 0.184103752606052 0.662452056103377 0.277912568781163 0.78107947533998 NA NA
"ADRA2A" 1.48113856488134 0.496626532105994 0.870489989960172 0.570513777106979 0.568329280510938 NA NA
"ADRA2B" 2.26775870366172 0.725265427300869 0.668576698912037 1.08479016466036 0.278014602608549 NA NA
"ADRA2C" 5.69112258018581 0.532031766225292 0.44719060092424 1.18972036783802 0.234156317237189 NA NA
"ADRB1" 1.33550561316838 0.31869105067371 0.930329382547045 0.342557223981469 0.731931587253104 NA NA
"ADRB2" 2.10417205387916 -0.259687609793485 0.832080524154466 -0.312094325314694 0.754968839049621 NA NA
"ADRB3" 0.045386511388224 0 8.10304584154029 0 1 NA NA
"ADSS1" 5.70047114914771 0.415133738005369 0.439713353764728 0.944100820343721 0.345118130175356 NA NA
"ADTRP" 0.235110880108863 0.239335769141296 8.10304584143676 0.0295365192082955 0.976436693521844 NA NA
"AFAP1-AS1" 0.308723095580928 0.540861137869489 3.91477933005511 0.138158780423998 0.890114931076207 NA NA
"AFAP1L1" 6.59538129932347 0.427029398696316 0.429045368610717 0.995301266341767 0.319589762071815 NA NA
"AFDN-DT" 8.76301478198759 -0.78931153423035 0.446228327031929 -1.76885125039109 0.0769187013963417 NA NA
"AFF2-IT1" 0.163769480514981 0.555301365915663 8.09245067137554 0.0686196788174272 0.94529235435619 NA NA
"AFF4-DT" 0.0739750862743365 0.2394344729065 8.10304584153708 0.0295487002775096 0.976426978675102 NA NA
"AFF4P1" 0.141389618726981 0.239368648062531 8.10304584147554 0.0295405768084539 0.976433457437415 NA NA
"AFG3L2P1" 0.0111582819844231 0 8.10304584154029 0 1 NA NA
"AFM" 0.00880495685168251 0 8.10304584154029 0 1 NA NA
"AFTPH-DT" 0.640011650172702 -0.89151920740293 1.69588952776868 -0.525694152127894 0.599100727568453 NA NA
"AGA-DT" 0.263955838100014 1.30096951302205 4.8278817284536 0.269470046325837 0.787567989536434 NA NA
"AGAP1-IT1" 0.724924165423924 0.274473680711523 1.52401647179413 0.180098893805526 0.857074931025024 NA NA
"AGAP10P" 0.649931361015881 0.884786060919076 3.01110804969726 0.293840687984622 0.768879642285647 NA NA
"AGAP11" 0 NA NA NA NA NA NA
"AGAP12P" 0.623428484573295 -1.21973539955144 2.6535869210112 -0.459655340435065 0.645763630050989 NA NA
"AGAP13P" 1.05171498653735 2.29373927365501 1.3818637327149 1.65988817808293 0.0969369501424848 NA NA
"AGAP14P" 0.0775270887506858 1.77186915535485 8.08985345774689 0.219023640491052 0.826631632380301 NA NA
"AGAP2" 0.592681835274127 0.280692528443442 1.47427954160604 0.190393016061026 0.849001169957697 NA NA
"AGAP2-AS1" 0.00881101099143422 0 8.10304584154029 0 1 NA NA
"AGAP5" 2.00295146456849 -3.37080080388838 1.54590427068216 -2.18047188808201 0.0292225004476223 NA NA
"AGAP7P" 0 NA NA NA NA NA NA
"AGAP9" 7.40644127784174 -0.133226862223342 0.438980024397613 -0.303491855708381 0.761515053187409 NA NA
"AGBL1" 6.88418762356935 -0.0199301872160424 0.437495347335774 -0.045555198100761 0.963664778808068 NA NA
"AGBL1-AS1" 0 NA NA NA NA NA NA
"AGBL2" 1.13685355297753 0.890749512430788 1.05200100950475 0.846719256334296 0.397151622865426 NA NA
"AGBL3" 2.44820079556686 -0.148826861210131 0.703339383439298 -0.211600352140633 0.832418834582755 NA NA
"AGBL4" 0.348406780728202 1.49237595396693 3.1266421984139 0.477309477472026 0.63314176316964 NA NA
"AGBL4-AS1" 0 NA NA NA NA NA NA
"AGBL4-IT1" 0 NA NA NA NA NA NA
"AGBL5-AS1" 0.198820783259499 1.01632108102443 6.72848083880683 0.151047629527716 0.879938143959816 NA NA
"AGBL5-IT1" 0 NA NA NA NA NA NA
"AGER" 9.5946654402599 0.364245691473055 0.340154564071999 1.07082406042906 0.284248546263105 NA NA
"AGFG2" 9.78434015964121 0.0551864772542942 0.350130973709718 0.157616667470406 0.874758869006578 NA NA
"AGGF1P1" 0.0265812232557754 0 8.10304584153665 0 1 NA NA
"AGGF1P10" 0.572157144820956 0.251149885586479 1.89201010610514 0.132742359449386 0.894397141281802 NA NA
"AGGF1P2" 0.153834291833101 0.476212710081832 8.09176820260204 0.0588515016938694 0.953070387093953 NA NA
"AGGF1P3" 0.14456026261178 -0.863398085673447 8.10130770058899 -0.106575150282303 0.91512603348369 NA NA
"AGGF1P4" 0 NA NA NA NA NA NA
"AGGF1P5" 0 NA NA NA NA NA NA
"AGGF1P6" 0.0146684600048482 0 8.10304584152858 0 1 NA NA
"AGGF1P7" 0 NA NA NA NA NA NA
"AGGF1P8" 0.0222654969577514 1.4566147643137 8.09872307951424 0.179857336769326 0.857264569254918 NA NA
"AGGF1P9" 0 NA NA NA NA NA NA
"AGK-DT" 0.209717400437466 1.52826915521717 6.55879839672759 0.233010539854324 0.81575322139496 NA NA
"AGKP1" 0.11039471021874 -0.0810744966900295 8.10304584151129 -0.0100054347804243 0.992016951260274 NA NA
"AGKP2" 0.0205262291992615 0 8.10304584154029 0 1 NA NA
"AGMAT" 2.72500431515309 1.03518413130459 0.740943971660305 1.39711526228488 0.162378912935012 NA NA
"AGMO" 0.198099726492033 0.239342269769525 6.79121331856252 0.035242932086278 0.971886028624559 NA NA
"AGPAT5P1" 0 NA NA NA NA NA NA
"AGR2" 0 NA NA NA NA NA NA
"AGR3" 0.00981666663675529 0 8.10304584154029 0 1 NA NA
"AGRP" 0 NA NA NA NA NA NA
"AGT" 0.41801012735892 1.54607087996533 2.30181542472842 0.671674567541722 0.501790895575115 NA NA
"AGTR1" 0.294823278525757 0.433021966825205 3.87122680055646 0.111856522269107 0.910937170388224 NA NA
"AGTR2" 0.00894641472455145 0 8.10304584153714 0 1 NA NA
"AGXT" 0.0117105097379052 0.239515844201856 8.10304584154029 0.0295587423403156 0.976418969766575 NA NA
"AGXT2" 0 NA NA NA NA NA NA
"AHCTF1P1" 0.545017471380885 -1.87696472519971 1.66641542153977 -1.12634862888234 0.260017981830881 NA NA
"AHCYP2" 0 NA NA NA NA NA NA
"AHCYP3" 0 NA NA NA NA NA NA
"AHCYP4" 0 NA NA NA NA NA NA
"AHCYP5" 0 NA NA NA NA NA NA
"AHCYP7" 0 NA NA NA NA NA NA
"AHCYP8" 0 NA NA NA NA NA NA
"AHI1-DT" 3.12481167089298 0.52298503663317 0.623611231748079 0.838639540162164 0.401671615297015 NA NA
"AHRR" 1.90016281370667 -0.241327194458466 0.847715732884429 -0.284679386139654 0.77588978493174 NA NA
"AHSG" 0.0949165427052756 0.881012626057578 8.0987832712844 0.108783331587765 0.91337434481693 NA NA
"AHSP" 0.0639710991928069 0.239451696467641 8.10304584153414 0.029550825843817 0.976425283458846 NA NA
"AICDA" 0.629491391958627 1.514712840625 1.52461294329263 0.99350648129338 0.320463193528951 NA NA
"AIDAP1" 0.00888992521533467 0 8.10304584154029 0 1 NA NA
"AIDAP2" 0 NA NA NA NA NA NA
"AIDAP3" 0 NA NA NA NA NA NA
"AIF1" 0.16044660358045 0 8.10304584149229 0 1 NA NA
"AIFM1P1" 0.118897939341687 0 8.10304584149217 0 1 NA NA
"AIFM3" 2.69275261770573 0.150405195872488 0.728560967965301 0.20644146816228 0.836446081475264 NA NA
"AIG1P1" 0 NA NA NA NA NA NA
"AIM2" 2.91138468574974 0.225660197094669 0.667604179277202 0.338014955716702 0.735351917400801 NA NA
"AIMP1P1" 0.727080693003884 0.450790611530944 1.55424374230622 0.290038556540721 0.77178674088992 NA NA
"AIMP1P2" 0 NA NA NA NA NA NA
"AIPL1" 0.934156029250397 -2.35015401722651 1.47686457048916 -1.59131315368213 0.111539118028244 NA NA
"AIRE" 0.10541785395461 0 8.10304584152171 0 1 NA NA
"AIRN" 0.326962409160651 1.45176733688105 4.05353155752036 0.358148768864928 0.720231984092815 NA NA
"AJAP1" 5.52205601298569 0.386269389889554 0.419628054913507 0.920504206920032 0.357309335619433 NA NA
"AJM1" 1.16730093543048 -0.511038286933843 1.14218345118266 -0.447422247629919 0.654570215430969 NA NA
"AJUBA-DT" 2.24291872176579 -0.128464248853745 0.753489462943046 -0.170492429120346 0.864622887887713 NA NA
"AK2P2" 0.0171149362079666 0 8.10304584154029 0 1 NA NA
"AK3P2" 0.00880495685168251 0 8.10304584154029 0 1 NA NA
"AK3P3" 0.180127890478636 0.239296795566418 8.07608788685492 0.0296302862126984 0.976361911007901 NA NA
"AK3P4" 0.0194286686687063 0 8.10304584154029 0 1 NA NA
"AK3P5" 0 NA NA NA NA NA NA
"AK3P6" 0 NA NA NA NA NA NA
"AK3P7" 0 NA NA NA NA NA NA
"AK4P1" 0.025477380659558 0 8.10304584154029 0 1 NA NA
"AK4P2" 0 NA NA NA NA NA NA
"AK4P3" 0.0946436287023017 -0.0810339846695694 8.10304584152053 -0.0100004351764057 0.992020940167563 NA NA
"AK4P4" 0 NA NA NA NA NA NA
"AK4P5" 0 NA NA NA NA NA NA
"AK4P6" 0.0123199367350616 0 8.10304584154029 0 1 NA NA
"AK6P1" 0.0328077493815356 0 8.10304584153768 0 1 NA NA
"AK6P2" 0.0111582819844231 0 8.10304584154029 0 1 NA NA
"AK7" 5.26473435876352 -0.0538375341132846 0.500511433907906 -0.107565043405563 0.914340727378121 NA NA
"AK8" 0.806464490558279 1.31029137221025 1.39807933455918 0.937208168249897 0.348651488942929 NA NA
"AKAIN1" 0.00945465382613522 0 8.10304584154029 0 1 NA NA
"AKAP1-DT" 2.88366864803735 -1.11794965038186 0.804040823726056 -1.39041404042285 0.164403185353665 NA NA
"AKAP13-AS1" 0 NA NA NA NA NA NA
"AKAP14" 0.912518506017297 -0.678701568255483 1.25565415591289 -0.540516323750032 0.588841006634994 NA NA
"AKAP17BP" 0.102883641074165 0.239386428159733 8.10304584147147 0.0295427710570945 0.976431707444088 NA NA
"AKAP3" 2.26152849729816 0.355577709457865 0.807552468675746 0.440315302411191 0.659708759161854 NA NA
"AKAP4" 0 NA NA NA NA NA NA
"AKAP6" 8.28908725084173 -0.312324869693615 0.402318174340425 -0.776313101454221 0.437564139241934 NA NA
"AKAP8P1" 0 NA NA NA NA NA NA
"AKIRIN1P1" 0 NA NA NA NA NA NA
"AKIRIN1P2" 0 NA NA NA NA NA NA
"AKIRIN2P1" 0 NA NA NA NA NA NA
"AKNAD1" 0.400098240449888 -0.44052674959771 3.62359632210244 -0.121571695751726 0.903238230700518 NA NA
"AKR1B10" 0.277656065746365 -0.668078694322128 3.6637531767941 -0.182348171965754 0.855309496577314 NA NA
"AKR1B10P1" 0.0177318897315571 0 8.10304584152895 0 1 NA NA
"AKR1B10P2" 0.0291240933609545 0 8.10304584154029 0 1 NA NA
"AKR1B15" 0.0308641283799017 0.239490009239718 8.10304584153753 0.0295555540377241 0.976421512553024 NA NA
"AKR1B1P1" 0 NA NA NA NA NA NA
"AKR1B1P2" 0 NA NA NA NA NA NA
"AKR1B1P3" 0.0324589190904644 0 8.10304584153667 0 1 NA NA
"AKR1B1P4" 0 NA NA NA NA NA NA
"AKR1B1P5" 0 NA NA NA NA NA NA
"AKR1B1P6" 0.0290264279720706 0.239499372458564 8.10304584154029 0.0295567095561486 0.976420590985326 NA NA
"AKR1B1P7" 0 NA NA NA NA NA NA
"AKR1B1P8" 0 NA NA NA NA NA NA
"AKR1C1" 1.99934944913615 -0.42815471124632 1.05345139949753 -0.406430435661807 0.684426360513648 NA NA
"AKR1C2" 1.31919728125183 0.35097319730782 1.21770882685195 0.288224236835964 0.773175097313619 NA NA
"AKR1C3" 0.477275564041415 -0.0811133717656944 2.27557765559456 -0.0356451785181996 0.971565283945073 NA NA
"AKR1C4" 0 NA NA NA NA NA NA
"AKR1C5P" 0 NA NA NA NA NA NA
"AKR1C6P" 0 NA NA NA NA NA NA
"AKR1C7P" 0 NA NA NA NA NA NA
"AKR1C8" 0.0680914407337554 -0.0810189857769415 8.10304584153955 -0.0099985841572813 0.992022416993308 NA NA
"AKR1D1" 0.937154938194 -1.06418375933274 1.43600367116281 -0.741073146749699 0.45864909049191 NA NA
"AKR1D1P1" 0 NA NA NA NA NA NA
"AKR1E2" 1.53221700877145 1.11561737732137 0.85645176963357 1.30260385567151 0.192710040770728 NA NA
"AKR7A2P1" 0 NA NA NA NA NA NA
"AKR7A2P2" 0.0899935712488365 1.05848461387841 8.09398267969494 0.130774262284226 0.895953883836983 NA NA
"AKR7A3" 0.707455193365277 -1.12617332504076 1.4891396407072 -0.756257703613297 0.449494701997818 NA NA
"AKR7L" 1.16860357372728 0.774607564287046 0.977616322715374 0.792343116914761 0.428160637301604 NA NA
"AKT3-IT1" 0.404370972222485 0.769866728305707 2.72559670321016 0.282458049424176 0.777592309157067 NA NA
"AKTIPP1" 0 NA NA NA NA NA NA
"AKTIPP2" 0 NA NA NA NA NA NA
"AKTIPP3" 0 NA NA NA NA NA NA
"ALAS2" 0 NA NA NA NA NA NA
"ALB" 0.025477380659558 0 8.10304584154029 0 1 NA NA
"ALDH1A1" 2.53194283077559 -1.11391010179656 0.786144015743389 -1.41692880628651 0.156503743414525 NA NA
"ALDH1A2" 0.553553844521315 1.61233129292895 1.64940787259727 0.977521278827212 0.32831114850779 NA NA
"ALDH1A2-AS1" 0 NA NA NA NA NA NA
"ALDH1A3" 0.599377906846598 -1.72327374204221 1.61869268715966 -1.06460834456852 0.287053202083455 NA NA
"ALDH1A3-AS1" 0.372117980402094 0.692765131681389 2.52376573062592 0.274496607698044 0.783703010206926 NA NA
"ALDH1L1-AS1" 0 NA NA NA NA NA NA
"ALDH1L1-AS2" 0 NA NA NA NA NA NA
"ALDH1L2" 4.30532324816705 -0.1609767391701 0.621644507546528 -0.258953046662366 0.795671468355672 NA NA
"ALDH3A1" 0.370961871660076 0.12282267661646 2.52084394867227 0.0487228400953382 0.961140173725767 NA NA
"ALDH3B1" 6.00892224890927 0.957075587376446 0.397589320322027 2.4071964171504 0.0160755213414609 NA NA
"ALDH3B2" 0 NA NA NA NA NA NA
"ALDH7A1P1" 0.0361473167499657 0 8.10304584152566 0 1 NA NA
"ALDH7A1P2" 0 NA NA NA NA NA NA
"ALDH7A1P3" 0 NA NA NA NA NA NA
"ALDH7A1P4" 0 NA NA NA NA NA NA
"ALDH8A1" 0.454567084848881 1.16260607159873 2.45659561760355 0.473259035092177 0.636028384304961 NA NA
"ALDOAP1" 0 NA NA NA NA NA NA
"ALDOAP2" 0 NA NA NA NA NA NA
"ALDOB" 0.221185553861334 -0.696326176854055 8.10038626470208 -0.0859620953988748 0.931496549138485 NA NA
"ALG10" 7.09498305111617 0.408512122006093 0.402189292252367 1.01572102956376 0.309762250830872 NA NA
"ALG10B" 9.27684209319764 -0.235467792964604 0.380019757686513 -0.619619870288026 0.535508081633948 NA NA
"ALG13-AS1" 0 NA NA NA NA NA NA
"ALG14-AS1" 0.00945465382613522 0 8.10304584154029 0 1 NA NA
"ALG1L10P" 0 NA NA NA NA NA NA
"ALG1L11P" 0 NA NA NA NA NA NA
"ALG1L12P" 0 NA NA NA NA NA NA
"ALG1L13P" 0 NA NA NA NA NA NA
"ALG1L14P" 0 NA NA NA NA NA NA
"ALG1L15P" 3.29284418714162 -0.791590868067623 1.62937139300506 -0.485825927388898 0.627090589926717 NA NA
"ALG1L1P" 0.00936076753541151 0 8.1030458415391 0 1 NA NA
"ALG1L2" 3.4435809918653 -0.552050134153762 0.584476732126718 -0.944520292783998 0.344903836956212 NA NA
"ALG1L3P" 0 NA NA NA NA NA NA
"ALG1L5P" 0 NA NA NA NA NA NA
"ALG1L6P" 0 NA NA NA NA NA NA
"ALG1L7P" 0 NA NA NA NA NA NA
"ALG1L8P" 0 NA NA NA NA NA NA
"ALG1L9P" 3.17832401391576 -1.77010464523102 0.89323421950392 -1.98168028785786 0.0475150348000824 NA NA
"ALG3P1" 0 NA NA NA NA NA NA
"ALG9-IT1" 0.0775888821264335 -0.413354888156658 8.1028131077781 -0.0510137507379836 0.959314563311208 NA NA
"ALK" 0.0232052107724055 0.239502222212017 8.10304584153767 0.0295570612453264 0.976420310500505 NA NA
"ALKAL1" 0.313622001959743 0 4.52852156627638 0 1 NA NA
"ALKBH3-AS1" 0 NA NA NA NA NA NA
"ALKBH6" 7.83292361169279 0.570675400077339 0.364255609513223 1.56668939385715 0.117187311093532 NA NA
"ALLC" 0.230010449661912 -0.0811261627324617 4.60252676534247 -0.0176264401857151 0.985936863733574 NA NA
"ALMS1-IT1" 1.57106269636538 1.69862623108422 0.876065158029111 1.93892682013017 0.052510249631588 NA NA
"ALMS1P1" 1.60771887382995 -2.23406333446558 1.23095027110453 -1.81490949464672 0.0695378191980628 NA NA
"ALOX12" 0.229408646162814 -0.421024232249326 8.10267427661451 -0.051961144910448 0.958559653436556 NA NA
"ALOX12-AS1" 9.69536733342349 0.290013786036959 0.36114687722352 0.803035563443247 0.421954179484493 NA NA
"ALOX12B" 0.165616526274329 0 8.10304584146965 0 1 NA NA
"ALOX12P1" 0.0222068740504891 0 8.10304584154029 0 1 NA NA
"ALOX12P2" 0.669566733737308 -0.525150303019121 1.4655610376416 -0.35832714539423 0.720098505904842 NA NA
"ALOX15" 0.012093223816089 0 8.10304584154029 0 1 NA NA
"ALOX15B" 0.143228918974889 -0.401549483624187 8.10304584148445 -0.049555376025199 0.960476707683679 NA NA
"ALOX15P1" 0.0193462543982175 0 8.10304584153815 0 1 NA NA
"ALOX15P2" 0 NA NA NA NA NA NA
"ALOX5" 0.503389435429708 1.06293660147214 2.31468288224888 0.459214784722227 0.646079934522251 NA NA
"ALOX5AP" 0.537858014630734 -0.473804402479334 1.77972835077357 -0.26622287736968 0.790067564998506 NA NA
"ALOXE3" 0.0317830223075306 0 8.10304584153963 0 1 NA NA
"ALOXE3P1" 0 NA NA NA NA NA NA
"ALPG" 0.0187529161066877 0 8.10304584153732 0 1 NA NA
"ALPI" 0 NA NA NA NA NA NA
"ALPK1" 3.13451713289865 0.694815557813217 0.574489692292116 1.20944825840307 0.226490678020295 NA NA
"ALPP" 0.020368217857663 0.239503490495807 8.10304584154029 0.0295572177647066 0.976420185670647 NA NA
"ALS2CL" 4.43436299842537 -0.459498948528782 0.586843332758711 -0.783001054759724 0.43362649265952 NA NA
"ALX1" 0.429984295233932 -0.424606314653657 2.32001208111193 -0.183019010164013 0.854783102591579 NA NA
"ALX3" 0.387996355814723 0.239462650046774 2.78397019987471 0.0860148036274062 0.93145464924759 NA NA
"ALX4" 0.202012922426493 0.239309406103781 8.10304584143146 0.029533265735728 0.976439288285409 NA NA
"AMBN" 0 NA NA NA NA NA NA
"AMBP" 1.18266390608192 1.16352454827224 1.0759981061609 1.08134442022731 0.27954393504626 NA NA
"AMD1P1" 0.046088415911119 1.49533345802421 8.09836548017613 0.184646329149334 0.853506445286189 NA NA
"AMD1P2" 0 NA NA NA NA NA NA
"AMD1P3" 0.105871019464651 0 8.10304584148328 0 1 NA NA
"AMD1P4" 0.0083034808044931 0 8.10304584154029 0 1 NA NA
"AMDHD1" 0.408526255963257 -1.83734030917085 2.72455211363339 -0.674364164288501 0.500079819898948 NA NA
"AMELX" 0 NA NA NA NA NA NA
"AMELY" 0.0322516336612175 0 8.10304584153819 0 1 NA NA
"AMER2" 3.12911246497383 -0.815913030565568 0.769579897574864 -1.06020574749511 0.289051006920561 NA NA
"AMER3" 0.0796895979303273 0.239435346109887 8.10304584151467 0.0295488080399568 0.976426892730638 NA NA
"AMH" 4.02636441757727 0.58537391897359 0.569402782937806 1.02804892514466 0.303926814145153 NA NA
"AMHR2" 0 NA NA NA NA NA NA
"AMIGO1" 8.69056495321914 -0.0198599990342588 0.37712659797615 -0.0526613586547262 0.958001727607418 NA NA
"AMIGO2" 2.25905754648778 0.833304886147617 0.687489581819499 1.21209820218978 0.225474791852506 NA NA
"AMIGO3" 1.00012943779698 -0.027643452579813 1.06854292364653 -0.02587023129167 0.979360844084402 NA NA
"AMMECR1-IT1" 0 NA NA NA NA NA NA
"AMMECR1LP1" 0.012284013421823 0 8.10304584154029 0 1 NA NA
"AMN" 0.366536940407 -0.0787218037164537 2.95913816319083 -0.026602949701939 0.97877642057162 NA NA
"AMPD1" 0.143756892960343 -0.0810885472581936 8.10304584151636 -0.0100071687664325 0.992015567808871 NA NA
"AMPD3" 6.30003318134935 0.374303186932727 0.426764877650674 0.877071208374159 0.380447961914937 NA NA
"AMT" 3.99524598998045 -0.748717485985775 0.812113950171948 -0.921936491581323 0.356561703317569 NA NA
"AMTN" 0 NA NA NA NA NA NA
"AMY1A" 0.0243148451792643 -0.0809553914071166 8.10304584154029 -0.00999073595167122 0.992028678642638 NA NA
"AMY1B" 0.0292421209604535 0 8.10304584153984 0 1 NA NA
"AMY1C" 0 NA NA NA NA NA NA
"AMY2A" 0 NA NA NA NA NA NA
"AMY2B" 2.65955461180421 0.491271993744457 0.889294395683831 0.552428977545382 0.580654481711505 NA NA
"AMYP1" 0 NA NA NA NA NA NA
"AMZ1" 0.0658002358114145 0 8.10304584152535 0 1 NA NA
"AMZ2P2" 0.68604005282204 -1.88054056537487 1.58735507253402 -1.18470063687314 0.236135830580756 NA NA
"AMZ2P3" 0 NA NA NA NA NA NA
"ANAPC10P1" 0.377564860559663 -0.40170198535337 2.77526076289838 -0.144743870818772 0.88491309996477 NA NA
"ANAPC15P1" 0.0631724731298504 -0.0810015177451497 8.10304584153815 -0.00999642842076945 0.992024136936232 NA NA
"ANAPC15P2" 0 NA NA NA NA NA NA
"ANAPC1P1" 0 NA NA NA NA NA NA
"ANAPC1P3" 0 NA NA NA NA NA NA
"ANAPC1P4" 0 NA NA NA NA NA NA
"ANAPC1P5" 0 NA NA NA NA NA NA
"ANAPC1P6" 0 NA NA NA NA NA NA
"ANAPC2" 7.19664953025058 0.166672982912931 0.44782360375582 0.372184452795863 0.709755520843155 NA NA
"ANG" 2.8712242781549 0.289421818303063 0.702786853395488 0.41182019399585 0.680471218824599 NA NA
"ANGPT1" 4.65666198717997 -1.12088414055778 0.610421750640099 -1.83624541455544 0.0663213687580968 NA NA
"ANGPT2" 2.88094682478581 0.190609404797613 0.672425397611032 0.28346550483489 0.776820020830523 NA NA
"ANGPT4" 0.0387244613578847 0 8.10304584153828 0 1 NA NA
"ANGPTL1" 0.889658128372148 -0.266989554262253 1.41963803181343 -0.188068752935002 0.850822755538868 NA NA
"ANGPTL3" 0.170827972099369 -0.0810691964392552 8.10304584153429 -0.0100047806744118 0.992017473135241 NA NA
"ANGPTL4" 0.580647225776662 0.274049542629191 1.92390067566512 0.142444745768618 0.88672872068986 NA NA
"ANGPTL5" 0.013355844099843 0 8.10304584154029 0 1 NA NA
"ANGPTL6" 0.0437112216714613 0.239470547009223 8.10304584154029 0.0295531521963724 0.976423428108393 NA NA
"ANGPTL7" 1.45502789264879 -0.078353209010153 1.01104849026315 -0.0774969843333225 0.938228190214219 NA NA
"ANGPTL8" 0.0771627345731907 1.74138770308916 8.09173708401977 0.21520567030387 0.829606970239312 NA NA
"ANHX" 0 NA NA NA NA NA NA
"ANK1" 7.26428322070755 0.145955183341158 0.423544391977288 0.34460421647841 0.73039193546537 NA NA
"ANK2-AS1" 0.240997341367522 2.20843239673849 6.96167694925338 0.317227072275356 0.751071309255142 NA NA
"ANK3-DT" 0.0516103286931711 0 8.1030458415346 0 1 NA NA
"ANKAR" 2.90738155799984 -0.0522612150287085 0.675484444102912 -0.0773684952850615 0.938330402757736 NA NA
"ANKDD1A" 4.77129474566167 -0.432238825061158 0.54332527712006 -0.795543375696185 0.426297489868112 NA NA
"ANKDD1B" 0.40285280993818 1.12691719481105 2.46144214720003 0.457828024149563 0.64707600043004 NA NA
"ANKEF1" 6.43775296778157 -0.47845690483981 0.454642576012799 -1.05238033145919 0.292625088894358 NA NA
"ANKFN1" 0.442095940512476 2.83604875604151 2.49431296560645 1.1370059792605 0.255535786095436 NA NA
"ANKH" 3.36391360138011 -0.0743495512250075 0.70463714955764 -0.105514662790179 0.91596743571204 NA NA
"ANKH-DT" 0.0857828488058079 0.239410021368945 8.10304584150125 0.0295456827039978 0.976429385299653 NA NA
"ANKHD1-DT" 7.6087470011932 -0.141734285899626 0.3772407611259 -0.37571307373204 0.707130217398552 NA NA
"ANKK1" 0.0893139174359812 0 8.10304584152878 0 1 NA NA
"ANKLE1" 3.74796277615791 0.467171343102784 0.586447549249345 0.796612320574559 0.425676219721687 NA NA
"ANKMY1" 3.35858221441806 0.726651570958966 0.535890568338472 1.35597006906083 0.175108691467381 NA NA
"ANKRD10-IT1" 1.91405307004652 -1.17725602117761 0.877420069271187 -1.34172451988189 0.179685333659455 NA NA
"ANKRD11P1" 0.0757745243401213 0.239439113028576 8.1030458414935 0.0295492729169165 0.976426521974387 NA NA
"ANKRD11P2" 0 NA NA NA NA NA NA
"ANKRD17-DT" 0.271315766240766 -1.19185339686672 3.40784840471225 -0.349737797966209 0.726535484240236 NA NA
"ANKRD18CP" 1.49957845281034 -0.0252847218932291 0.890491422257044 -0.028394121786308 0.977347812447707 NA NA
"ANKRD18DP" 1.33845391906157 0.598122563210564 1.09877269234939 0.544355140399111 0.586197109259594 NA NA
"ANKRD18EP" 0.0711470457749425 0.239453088839641 8.10304584151833 0.0295509976770381 0.976425146415622 NA NA
"ANKRD18FP" 0 NA NA NA NA NA NA
"ANKRD19P" 0 NA NA NA NA NA NA
"ANKRD2" 0.0655622812037812 0 8.10304584153872 0 1 NA NA
"ANKRD20A1" 5.10981836324935 0.00499259008907958 0.737568603761318 0.00676898401534349 0.99459917340541 NA NA
"ANKRD20A10P" 0.0592158370689562 0 8.10304584152801 0 1 NA NA
"ANKRD20A11P" 0.0474502584667301 0 8.10304584153012 0 1 NA NA
"ANKRD20A17P" 0 NA NA NA NA NA NA
"ANKRD20A18P" 0.0534048758139734 0 8.10304584153991 0 1 NA NA
"ANKRD20A19P" 0 NA NA NA NA NA NA
"ANKRD20A21P" 0.262530244095916 -0.731679825934169 5.98661324761859 -0.12221932429412 0.90272532261048 NA NA
"ANKRD20A2P" 0.719484161663161 3.10139055952947 7.03877769359907 0.440614932667901 0.659491790457982 NA NA
"ANKRD20A3P" 0.357888702417173 3.31716759989957 8.04256841457643 0.412451275377093 0.6800086869245 NA NA
"ANKRD20A4P" 0.784461262390375 -0.906293288684443 4.17396754243521 -0.217129932006056 0.82810708799086 NA NA
"ANKRD20A5P" 1.07741857758418 -0.298944847420027 1.69398521233449 -0.176474295786827 0.859921340746189 NA NA
"ANKRD20A6P" 0 NA NA NA NA NA NA
"ANKRD20A7P" 1.34906626654818 0.741761240908021 1.45071269431198 0.511308161716894 0.609135290857186 NA NA
"ANKRD20A8P" 0.0269932404289394 0 8.10304584153472 0 1 NA NA
"ANKRD20A9P" 0.0510655236027005 1.25786565785736 8.0954503675195 0.155379330457532 0.876522278164799 NA NA
"ANKRD22" 0.2200364280166 -0.401618190394456 8.10304584144569 -0.049563855154348 0.960469950620738 NA NA
"ANKRD23" 1.39493377647473 0.281814717068837 0.917391121832563 0.30719145886859 0.758697646277868 NA NA
"ANKRD24" 0.0403252421725693 0 8.1030458415378 0 1 NA NA
"ANKRD26P1" 0 NA NA NA NA NA NA
"ANKRD26P2" 0.0294903601685745 0.239488649704235 8.10304584152381 0.0295553862569779 0.976421646364235 NA NA
"ANKRD26P3" 0.0766942419109077 0 8.1030458415148 0 1 NA NA
"ANKRD26P4" 0.422358485394662 -2.12237545253276 2.43959022022098 -0.869972110455711 0.384315645717612 NA NA
"ANKRD29" 3.84757590275299 -0.450656580507625 0.632096069347984 -0.71295583434411 0.475873087200899 NA NA
"ANKRD30A" 0.064312349239544 0.239454075265934 8.10304584154029 0.0295511194122057 0.976425049327412 NA NA
"ANKRD30B" 0.207930620915909 0.069406755508523 6.62022226741574 0.0104840521518648 0.991635089892326 NA NA
"ANKRD30BL" 0.0987559065292785 0 8.10304584150208 0 1 NA NA
"ANKRD30BP1" 0 NA NA NA NA NA NA
"ANKRD30BP2" 0 NA NA NA NA NA NA
"ANKRD30BP3" 0.013068165174519 0 8.10304584154029 0 1 NA NA
"ANKRD31" 1.13672149374785 -1.59908019211529 1.308184239928 -1.22236619530236 0.221569176925326 NA NA
"ANKRD33" 0.0980070205204322 -0.418628868664411 8.10271578048776 -0.0516652539723182 0.958795423559278 NA NA
"ANKRD33B-AS1" 0 NA NA NA NA NA NA
"ANKRD33BP1" 0 NA NA NA NA NA NA
"ANKRD33BP10" 0 NA NA NA NA NA NA
"ANKRD33BP2" 0 NA NA NA NA NA NA
"ANKRD33BP3" 0 NA NA NA NA NA NA
"ANKRD33BP5" 0.0120561868881342 0 8.10304584154029 0 1 NA NA
"ANKRD33BP6" 0 NA NA NA NA NA NA
"ANKRD33BP7" 0 NA NA NA NA NA NA
"ANKRD33BP8" 0 NA NA NA NA NA NA
"ANKRD33BP9" 0 NA NA NA NA NA NA
"ANKRD34B" 0.973255892819604 0.135160656235256 1.02996624788655 0.131228238316158 0.895594758168517 NA NA
"ANKRD34C" 0.0658100617586426 0.239452415351436 8.10304584151473 0.0295509145616131 0.976425212703187 NA NA
"ANKRD34C-AS1" 0.139922509384598 0.167060228944901 8.0881823763524 0.0206548543506312 0.983520982337678 NA NA
"ANKRD35" 2.21839281647423 -0.864439387173946 0.974414773450991 -0.88713698799172 0.375005152277834 NA NA
"ANKRD36BP1" 0.228665949668336 -0.0811663206894144 8.10304584147998 -0.0100167668155003 0.99200791005752 NA NA
"ANKRD36BP2" 2.88558778897579 -0.146610516690206 0.63192525693842 -0.232006103697313 0.816533273074255 NA NA
"ANKRD36P1" 0 NA NA NA NA NA NA
"ANKRD37" 5.39149074505262 -0.289259552680553 0.476943963919683 -0.606485404078338 0.544192471765637 NA NA
"ANKRD39P1" 0 NA NA NA NA NA NA
"ANKRD40CL" 0.349907053782797 1.06092310163786 2.94213219386207 0.360596680139383 0.71840097144684 NA NA
"ANKRD44" 4.96957402050266 -0.331115845648536 0.518095029060442 -0.639102533465742 0.522756231911484 NA NA
"ANKRD44-AS1" 0 NA NA NA NA NA NA
"ANKRD44-DT" 0.0682872806119238 0 8.10304584152927 0 1 NA NA
"ANKRD44-IT1" 0.0685773379212546 0.239457846518602 8.10304584152627 0.0295515848239972 0.976424678144638 NA NA
"ANKRD49P1" 0.31675789360871 0.0395693398454001 3.25937446725648 0.0121401637777162 0.990313788688138 NA NA
"ANKRD49P2" 0.030816752668551 0.239499372458564 8.10304584154029 0.0295567095561486 0.976420590985326 NA NA
"ANKRD49P3" 0 NA NA NA NA NA NA
"ANKRD49P4" 0 NA NA NA NA NA NA
"ANKRD53" 0.870485594896418 1.0854751472506 1.11880120214489 0.970212710863737 0.331940476206889 NA NA
"ANKRD54P1" 0.010399839673666 0 8.10304584154029 0 1 NA NA
"ANKRD55" 0.0146475471832474 0 8.10304584154029 0 1 NA NA
"ANKRD60" 0 NA NA NA NA NA NA
"ANKRD61" 0.688451131596477 2.34124480295647 1.43642916792671 1.62990619741852 0.103121323639704 NA NA
"ANKRD62" 1.05468161684955 -0.00754502585068326 1.1417301146655 -0.00660841450511599 0.994727286472581 NA NA
"ANKRD62P1" 0 NA NA NA NA NA NA
"ANKRD62P1-PARP4P3" 0 NA NA NA NA NA NA
"ANKRD65" 4.58847646562516 0.336763863533964 0.483501165456558 0.696510965420252 0.486108892553295 NA NA
"ANKRD65-AS1" 0 NA NA NA NA NA NA
"ANKRD66" 0.156029092950157 0.239404133038825 8.10304584150423 0.029544956022905 0.976429964854269 NA NA
"ANKRD7" 0.390590107499153 -0.50704672348205 2.1716452192152 -0.23348506422485 0.815384766115086 NA NA
"ANKS1B" 7.05704195803415 -0.776106239715388 0.531906932774413 -1.45910156813944 0.144537154706474 NA NA
"ANKS4B" 0.102163089425281 0.683024115131066 8.0931200920895 0.0843956480762812 0.932741867275674 NA NA
"ANKUB1" 2.09602416174902 -1.06824369186417 0.852297487624456 -1.25336951871301 0.210071259166457 NA NA
"ANO1" 0.623565317098997 0.247440450219902 1.72954832083961 0.143066514672329 0.886237650272926 NA NA
"ANO1-AS1" 0 NA NA NA NA NA NA
"ANO2" 0.776058775322801 0.860839378106682 1.37253987356116 0.627187154769622 0.530536562267341 NA NA
"ANO3" 0.180833111622137 0.239308662139219 8.10304584146253 0.0295331739226623 0.976439361509696 NA NA
"ANO3-AS1" 0.0109135640315278 0.239517903220477 8.10304584154029 0.0295589964445947 0.976418767109247 NA NA
"ANO5" 3.04212665702448 -0.43905870873305 0.622252254201522 -0.705596011534668 0.480439405315697 NA NA
"ANO7" 2.23944669673289 0.0577724405299544 0.749245401546017 0.0771075009746405 0.938538025853897 NA NA
"ANO7L1" 0 NA NA NA NA NA NA
"ANO8" 9.51016608174062 0.128880247640452 0.375649503703445 0.343086431287278 0.731533438585658 NA NA
"ANO9" 1.75106736645956 0.479421465676202 0.764623454500281 0.627003347666764 0.530657040762443 NA NA
"ANOS2P" 0.060890285092651 0.239462520964509 8.10304584150715 0.029552161699232 0.976424218065735 NA NA
"ANP32AP1" 0 NA NA NA NA NA NA
"ANP32BP1" 0 NA NA NA NA NA NA
"ANP32BP2" 0 NA NA NA NA NA NA
"ANP32BP3" 0.116182573185108 0.239378046977414 8.10304584150797 0.0295417367320319 0.976432532356039 NA NA
"ANP32CP" 0.0192170448360209 0.239503490495807 8.10304584154029 0.0295572177647066 0.976420185670647 NA NA
"ANP32D" 0.0113111133755411 0 8.10304584154029 0 1 NA NA
"ANPEP" 1.74073095241715 -2.85136114409217 1.00493522134524 -2.8373581535686 0.00454885539591119 NA NA
"ANTXRL" 0 NA NA NA NA NA NA
"ANTXRLP1" 0 NA NA NA NA NA NA
"ANXA10" 0 NA NA NA NA NA NA
"ANXA13" 0.425309217557977 0.788096079575804 3.12911237222861 0.251859308911462 0.801149812640635 NA NA
"ANXA2P1" 0.0113111133755411 0 8.10304584154029 0 1 NA NA
"ANXA2P2" 0.198080637669127 -0.0811399062981336 8.10304584149875 -0.0100135070053023 0.99201051087931 NA NA
"ANXA2P3" 0 NA NA NA NA NA NA
"ANXA2R" 0.378033545935681 0.412825545009553 3.95918009563293 0.104270463842983 0.916954716558545 NA NA
"ANXA2R-AS1" 3.06831535452987 -0.65294082366666 0.721813871905377 -0.904583368484022 0.365686149551349 NA NA
"ANXA8" 0.0296539687083798 0 8.10304584154029 0 1 NA NA
"ANXA8L1" 0 NA NA NA NA NA NA
"ANXA9" 0.0212627206651067 0 8.10304584153525 0 1 NA NA
"AOAH" 0.986772921037996 1.42480129503583 0.988869824646022 1.44083807547253 0.149630433858969 NA NA
"AOAH-IT1" 0 NA NA NA NA NA NA
"AOC1" 0.0136681528792657 0 8.10304584154029 0 1 NA NA
"AOC2" 1.22531327495537 -0.25349760168977 1.12295809873892 -0.225740926553224 0.821402924787212 NA NA
"AOC3" 0.566124206168815 0.924593146012639 1.47238510247868 0.627956058816498 0.530032725794476 NA NA
"AOC4P" 0.0610028089895297 0.239459057053379 8.10304584153005 0.0295517342165453 0.976424558998667 NA NA
"AOX1" 1.50953306287625 -2.7536872172785 1.3330369739683 -2.06572456057321 0.0388544948370942 NA NA
"AOX2P" 0.0127985154158495 0 8.10304584154029 0 1 NA NA
"AOX3P" 0.241807464501823 0 6.98495857214525 0 1 NA NA
"AOX3P-AOX2P" 0 NA NA NA NA NA NA
"AP1AR-DT" 2.32458874404382 -0.194127863779314 0.766621755852543 -0.253225090857783 0.800094278522115 NA NA
"AP1B1P1" 0 NA NA NA NA NA NA
"AP1B1P2" 0 NA NA NA NA NA NA
"AP1G2-AS1" 0.709951914728044 -0.446067222925552 1.44764473701287 -0.308133074034438 0.757981075345282 NA NA
"AP1M2P1" 0 NA NA NA NA NA NA
"AP1S2P1" 0 NA NA NA NA NA NA
"AP2B1P1" 0.0179404487891272 0 8.10304584154029 0 1 NA NA
"AP3B2" 2.82997199094533 0.842199311405464 0.6403858029856 1.31514363291468 0.188461634778693 NA NA
"AP4B1-AS1" 0.0912744473120273 -0.0810280108861676 8.103045841506 -0.0099996979495192 0.992021528360103 NA NA
"APBB1IP" 0.288470865950152 0.494758769723222 3.64488006989836 0.135740754218291 0.892026228667985 NA NA
"APBB3" 7.9991444985271 0.445899726166392 0.374552320657654 1.19048715379326 0.233854976129351 NA NA
"APC2" 4.40985224300593 0.211708237662916 0.498824827204465 0.424413994887503 0.67126391611456 NA NA
"APCDD1" 6.24893237215276 -0.455919894991414 0.520138086055796 -0.876536264530542 0.380738570712555 NA NA
"APCDD1L" 0.137944553128972 -0.0810849905096106 8.10304584147697 -0.0100067298267723 0.992015918014514 NA NA
"APCDD1L-DT" 0.520240372233775 0.634411823275172 1.7894659348592 0.354525789464155 0.722944880279581 NA NA
"APCS" 0 NA NA NA NA NA NA
"APELA" 0.0526304498497258 0.239451300509314 8.10304584153815 0.0295507769784331 0.976425322430761 NA NA
"API5P1" 0 NA NA NA NA NA NA
"API5P2" 0.0270260818123636 0 8.10304584154029 0 1 NA NA
"APLNR" 0.223223545985506 -0.0811670896547292 7.27309263425787 -0.0111599141845677 0.991095861598333 NA NA
"APOA1" 5.51324571438736 1.23683020065987 0.450728482467891 2.74406932059809 0.00606827221962877 NA NA
"APOA1-AS" 0.0745593377756733 0.239436323551098 8.10304584151519 0.0295489286663501 0.97642679652671 NA NA
"APOA2" 0 NA NA NA NA NA NA
"APOA4" 0.0521418659052459 0.239470547009223 8.10304584154029 0.0295531521963724 0.976423428108393 NA NA
"APOA5" 0 NA NA NA NA NA NA
"APOB" 0.269419817349354 -0.957730730044037 4.01999920730313 -0.238241522113767 0.811693774099433 NA NA
"APOBEC1" 0 NA NA NA NA NA NA
"APOBEC2" 0 NA NA NA NA NA NA
"APOBEC3A" 1.65025686323396 -2.82558974492626 1.46093624000676 -1.93409518331422 0.0531014260416043 NA NA
"APOBEC3AP1" 0 NA NA NA NA NA NA
"APOBEC3B-AS1" 0.0922394120819721 0.239424874654302 8.10304584152034 0.0295475157535798 0.976427923375963 NA NA
"APOBEC3D" 0.221704256378038 -0.0789939945854008 5.1538916090507 -0.0153270577997178 0.987771256014388 NA NA
"APOBEC3F" 3.79989422346248 -0.830812515797374 0.63226879835163 -1.31401789549534 0.188840182057763 NA NA
"APOBEC3G" 1.10882079973358 -0.690016999669988 1.0735474174595 -0.642744780945847 0.520389718623975 NA NA
"APOBEC3H" 0.105032427569278 0 8.10304584153939 0 1 NA NA
"APOBEC4" 0.00843519566997121 0.239517903220477 8.10304584154029 0.0295589964445947 0.976418767109247 NA NA
"APOBR" 0.0221792147159882 0.239501431477186 8.10304584154029 0.0295569636604276 0.976420388327986 NA NA
"APOC1P1" 0.563227958481575 0.308257501507667 1.688716849007 0.18253948356643 0.855159371426255 NA NA
"APOC2" 0.0102248976740533 0 8.10304584154029 0 1 NA NA
"APOC3" 0.012093223816089 0 8.10304584154029 0 1 NA NA
"APOC4" 0 NA NA NA NA NA NA
"APOC4-APOC2" 0 NA NA NA NA NA NA
"APOD" 0.0710176412277857 0 8.1030458415027 0 1 NA NA
"APOF" 0.129535971677779 0.239363822074342 8.1030458415108 0.029539981231269 0.976433932431964 NA NA
"APOH" 0 NA NA NA NA NA NA
"APOL1" 4.40816917016297 -0.0395474321825183 0.612726534130248 -0.0645433647469748 0.9485375789971 NA NA
"APOL3" 0.208885876699271 -0.455573067840351 6.5838804572418 -0.0691952216931966 0.944834226529648 NA NA
"APOL4" 0.534940142592035 0.736831235691685 2.22866051132396 0.330616184900213 0.740934419337393 NA NA
"APOL5" 0 NA NA NA NA NA NA
"APOL6" 3.00146037542522 -0.0148297436031405 0.653138184601931 -0.0227053691741799 0.981885292959225 NA NA
"APOM" 6.36345472029131 -0.459039672135295 0.477150081242141 -0.962044627426868 0.336027187065424 NA NA
"APONP" 0.0120561868881342 0 8.10304584154029 0 1 NA NA
"APOOP1" 0.0113111133755411 0 8.10304584154029 0 1 NA NA
"APOOP2" 0 NA NA NA NA NA NA
"APOOP3" 0 NA NA NA NA NA NA
"APOOP4" 0.0437093239124918 0.239471810742642 8.10304584153619 0.029553308154214 0.976423303726368 NA NA
"APOOP5" 0.108968907069029 0 8.10304584148264 0 1 NA NA
"APP-DT" 0.820437272762602 -0.132638107330795 1.41276626656416 -0.093885386755001 0.925200202239572 NA NA
"APPBP2-DT" 4.37329456385747 0.0365545106847592 0.525472104234415 0.0695650832654897 0.944539829103062 NA NA
"APRG1" 3.86258339261952 -1.43910274589894 0.811424154997238 -1.77355176948588 0.0761373215053072 NA NA
"AQP1" 0.210618327169468 0.575734644751841 6.57202718513564 0.0876038136382053 0.930191570990775 NA NA
"AQP10" 0.0493873233163122 0 8.10304584152931 0 1 NA NA
"AQP11" 2.6137505096488 -0.51636583245791 0.783471272436894 -0.659074366379529 0.509848015387612 NA NA
"AQP12A" 0 NA NA NA NA NA NA
"AQP12B" 0.062180724616674 -0.0810032527557303 8.1030458415273 -0.00999664253910508 0.992023966103053 NA NA
"AQP2" 0.0274824826636652 0 8.10304584154029 0 1 NA NA
"AQP3" 3.30052624591422 -0.0748367458314456 0.743429092813118 -0.100664268529316 0.919816976830132 NA NA
"AQP4" 0.818991756268811 -0.431700905747021 1.38644197088586 -0.311373223555247 0.755516907352024 NA NA
"AQP4-AS1" 0.169052657391237 -0.401599674974791 8.10304584149 -0.0495615701590236 0.960471771545338 NA NA
"AQP5" 0.734026748676762 0.99358599595517 1.48683482445526 0.66825580058578 0.503970321820316 NA NA
"AQP5-AS1" 0.253748287269549 2.00203233371219 6.03065374097475 0.331976004543182 0.739907378079797 NA NA
"AQP6" 0.0208429577169456 0 8.10304584154029 0 1 NA NA
"AQP7" 0.279446935820308 -1.11820397773905 4.33302048309075 -0.258065703151588 0.796356200168994 NA NA
"AQP7B" 1.51598134531879 -2.09811187608741 1.22533441535175 -1.71227695052139 0.0868456423005839 NA NA
"AQP7P1" 0 NA NA NA NA NA NA
"AQP7P2" 0.0338785642623551 0 8.10304584154029 0 1 NA NA
"AQP7P3" 0 NA NA NA NA NA NA
"AQP7P4" 0 NA NA NA NA NA NA
"AQP7P5" 0 NA NA NA NA NA NA
"AQP8" 0.0551291386479456 0 8.10304584154029 0 1 NA NA
"AQP9" 0 NA NA NA NA NA NA
"ARAFP1" 0 NA NA NA NA NA NA
"ARAFP2" 0 NA NA NA NA NA NA
"ARAFP3" 0 NA NA NA NA NA NA
"ARAP1-AS1" 0 NA NA NA NA NA NA
"ARAP1-AS2" 0 NA NA NA NA NA NA
"ARAP2" 2.01102989359216 -0.179883441316763 0.702820481412035 -0.255945075697508 0.797993248138164 NA NA
"ARC" 0.950333013665786 0.860231985449104 1.09472915316277 0.785794351930626 0.431987976054251 NA NA
"AREG" 0.391510280010021 1.24858238214281 2.59003535382211 0.482071559486738 0.629755112622435 NA NA
"ARF1P1" 0 NA NA NA NA NA NA
"ARF1P2" 0 NA NA NA NA NA NA
"ARF1P3" 0 NA NA NA NA NA NA
"ARF4-AS1" 4.06869408132461 -0.769849307278492 0.665357736593195 -1.15704569878502 0.247253690134233 NA NA
"ARF4P1" 0 NA NA NA NA NA NA
"ARF4P2" 0.0333547619008156 0.239502774626694 8.10304584153815 0.0295571294190322 0.976420256129512 NA NA
"ARF4P3" 0 NA NA NA NA NA NA
"ARF4P4" 0 NA NA NA NA NA NA
"ARFGEF1-DT" 6.4928012646088 0.535365895665755 0.400204505501023 1.33773080589266 0.180984205006221 NA NA
"ARFGEF3" 2.88228475747768 0.0377075688162885 0.636133628319243 0.0592761758499033 0.952732136658465 NA NA
"ARG1" 0 NA NA NA NA NA NA
"ARGFX" 0.16312537472527 -0.457712344387899 8.10204317911349 -0.0564934466861211 0.954948715976503 NA NA
"ARGFXP1" 0 NA NA NA NA NA NA
"ARGFXP2" 0.120758959822373 0 8.10304584149338 0 1 NA NA
"ARHGAP11A-DT" 1.2973747536321 1.16859054488058 0.860421870289091 1.35815997388345 0.174412928219656 NA NA
"ARHGAP11B-DT" 0.865816266110794 -2.19687777510697 1.73385463027192 -1.26704842306326 0.205137975990618 NA NA
"ARHGAP15" 0.439497052889429 0.64701571239944 1.88433406180692 0.343365714983152 0.731323348866799 NA NA
"ARHGAP15-AS1" 0 NA NA NA NA NA NA
"ARHGAP16P" 0 NA NA NA NA NA NA
"ARHGAP19-SLIT1" 0.693150247716398 -0.575238851937448 1.8123006629994 -0.317408067922579 0.750933986173665 NA NA
"ARHGAP20" 0.0583724133369733 0.239453215936417 8.10304584153617 0.0295510133620349 0.976425133906268 NA NA
"ARHGAP22" 6.14530946082759 0.122194918337362 0.451823991237812 0.270448052133306 0.786815576612368 NA NA
"ARHGAP22-IT1" 0 NA NA NA NA NA NA
"ARHGAP23P1" 0.874179101556585 -0.622543781908236 1.93536374493341 -0.321667584989124 0.747704537134768 NA NA
"ARHGAP25" 2.15038398958361 0.457965697533289 0.803583640238729 0.569904207354491 0.568742671096591 NA NA
"ARHGAP26-AS1" 0.00945465382613522 0 8.10304584154029 0 1 NA NA
"ARHGAP26-IT1" 0.0835047100985913 0.239444825083137 8.10304584152637 0.0295499778436441 0.976425959769741 NA NA
"ARHGAP27" 2.11971980497955 -0.749960775420078 0.85519366778454 -0.876948466378291 0.38051462958159 NA NA
"ARHGAP27P1-BPTFP1-KPNA2P3" 2.50665935377513 -0.1104479258535 0.737557358603304 -0.149748252885244 0.880963237074353 NA NA
"ARHGAP27P2" 0 NA NA NA NA NA NA
"ARHGAP28-AS1" 0.527113922612219 1.40838193999965 1.78481512826968 0.789091216054984 0.430058695511591 NA NA
"ARHGAP29-AS1" 1.28151197225975 -0.392281571671031 1.08570991646035 -0.361313427945795 0.717865156744071 NA NA
"ARHGAP30" 0.0686626724720961 0.239468487990605 8.10304584154029 0.0295528980920938 0.976423630765756 NA NA
"ARHGAP31" 8.64957954310961 -0.0287426962014317 0.355433098885054 -0.080866684311601 0.935547975230952 NA NA
"ARHGAP31-AS1" 0 NA NA NA NA NA NA
"ARHGAP33" 5.7764833460685 0.516254769038624 0.459326938871593 1.12393749495051 0.261039543398123 NA NA
"ARHGAP36" 0.160435544728169 0.239366662864142 8.1030458415135 0.0295403318142198 0.97643365282926 NA NA
"ARHGAP4" 1.0320536290356 0.508048338673765 1.3127489982186 0.387011027517969 0.698748044103293 NA NA
"ARHGAP40" 0.947447983472086 2.00070047130187 1.13644938825054 1.76048356573255 0.0783258515715455 NA NA
"ARHGAP42-AS1" 0.216107503251466 0.239381462082247 5.81088453690831 0.0411953568448652 0.967140155233407 NA NA
"ARHGAP42P1" 0 NA NA NA NA NA NA
"ARHGAP42P2" 0 NA NA NA NA NA NA
"ARHGAP42P3" 0 NA NA NA NA NA NA
"ARHGAP42P4" 0.248816517817033 0.265558279849003 6.87939404544125 0.0386019870492779 0.969207718038934 NA NA
"ARHGAP42P5" 0.39292068511706 0.598773024248428 2.4206559292685 0.247359823843024 0.804629764114981 NA NA
"ARHGAP44" 3.04989168964364 -0.750016605017455 0.775950884448452 -0.966577421392553 0.33375532626792 NA NA
"ARHGAP44-AS1" 0.478280944035943 0.973021140276539 2.21372362164836 0.439540478658315 0.66026995837189 NA NA
"ARHGAP45" 3.78003724208118 -0.657126355977264 0.762351419373429 -0.861973020942693 0.388702364258776 NA NA
"ARHGAP5-AS1" 5.216234654607 0.190683715438834 0.533350887725542 0.357520198854451 0.720702407562732 NA NA
"ARHGAP6" 4.27369835651141 0.259199407406003 0.539262623007773 0.480655243562591 0.630761545526891 NA NA
"ARHGAP8" 0.492487235215604 0.850153055161358 1.88984051040015 0.449854392729337 0.65281543470922 NA NA
"ARHGAP9" 0.345047982510942 0.959561821496968 3.70959217168265 0.258670435208978 0.795889532636101 NA NA
"ARHGDIG" 3.05283647764741 -0.0738925250816069 0.678558381333109 -0.108896341294077 0.913284708612702 NA NA
"ARHGEF15" 0.0632851380621529 2.00447130307907 8.0843150781513 0.247945717565656 0.804176406568975 NA NA
"ARHGEF17-AS1" 0.176724617549879 -0.390915594430935 8.10282047302475 -0.0482443854867993 0.96152147684673 NA NA
"ARHGEF18-AS1" 0.0420145979193953 0 8.10304584152575 0 1 NA NA
"ARHGEF19" 5.03203177123211 -0.0406960188247359 0.568769264770069 -0.0715510161070109 0.94295922358365 NA NA
"ARHGEF19-AS1" 0 NA NA NA NA NA NA
"ARHGEF2-AS1" 0 NA NA NA NA NA NA
"ARHGEF2-AS2" 1.15572314615971 0.494829883538167 1.18307289086574 0.41825815413289 0.675758381170721 NA NA
"ARHGEF25" 2.58455426129866 -0.0857402019687422 0.650872198749843 -0.131731240224159 0.895196874712068 NA NA
"ARHGEF26-AS1" 1.72446450513053 -0.0386019685553491 0.94452199641806 -0.0408693166508991 0.967400078766623 NA NA
"ARHGEF28P1" 0 NA NA NA NA NA NA
"ARHGEF3-AS1" 0 NA NA NA NA NA NA
"ARHGEF33" 3.36462306521204 0.0815488397481265 0.635560926768596 0.128310027116909 0.897903630206796 NA NA
"ARHGEF34P" 0.0189043561355395 0 8.10304584153768 0 1 NA NA
"ARHGEF35" 0.937301725732236 0.175638447193862 1.23692458231993 0.141996084243423 0.887083098667848 NA NA
"ARHGEF37" 1.14286938720417 0.302886994972471 1.07714546692578 0.281194141620374 0.778561497773973 NA NA
"ARHGEF38" 0.0483571438208163 0.239467466690579 8.10304584153696 0.0295527720530774 0.976423731286436 NA NA
"ARHGEF38-IT1" 0 NA NA NA NA NA NA
"ARHGEF4-AS1" 0.178043972655934 1.6037350136412 8.06786523223887 0.198780590339156 0.842434379665492 NA NA
"ARHGEF5" 2.6041401314868 -0.652367269529501 0.795262371638389 -0.820317033465952 0.412035398535544 NA NA
"ARHGEF6" 2.81436439037554 -1.32098110899015 0.819698519876867 -1.61154507048345 0.107060972000784 NA NA
"ARHGEF7-AS1" 0 NA NA NA NA NA NA
"ARHGEF7-AS2" 1.42070337614869 0.404786277209751 0.991248042341757 0.40836022864012 0.683009227577309 NA NA
"ARHGEF7-IT1" 0.0675393661283642 0.239440018835665 8.10304584152522 0.0295493847028016 0.976426432821086 NA NA
"ARHGEF9-IT1" 0.0144143174891462 0 8.10304584154029 0 1 NA NA
"ARID3BP1" 0 NA NA NA NA NA NA
"ARID3C" 0.0668420495425174 0.239440221063478 8.1030458415387 0.0295494096597645 0.976426412917002 NA NA
"ARID5A" 8.01838168403791 0.279240256657555 0.368071250313559 0.758658157679176 0.448057073038867 NA NA
"ARIH2OS" 4.08450324768736 -0.0883515889592864 0.543932786246295 -0.162431078238554 0.870966398900171 NA NA
"ARIH2P1" 0.0808511399735775 0.239433331961739 8.10304584150596 0.0295485594731919 0.976427090971658 NA NA
"ARK2C" 8.68830362038172 0.264178620621591 0.385638985397671 0.685041270786381 0.493317878288013 NA NA
"ARL11" 0.186923614108481 1.22851054913194 8.0780997819633 0.152079150083655 0.879124508738917 NA NA
"ARL13A" 0 NA NA NA NA NA NA
"ARL14" 0.0403101820152917 0.239499634787325 8.10304584153524 0.0295567419302601 0.976420565165803 NA NA
"ARL14EP-DT" 0.18476623015779 0.515173071394935 7.94818806046273 0.0648164169589292 0.948320170093319 NA NA
"ARL14EPL" 0.0130470327679838 0 8.10304584154029 0 1 NA NA
"ARL14EPP1" 0 NA NA NA NA NA NA
"ARL15" 9.89848576627127 -0.784331436253011 0.39432054113356 -1.98907070374341 0.046693399435319 NA NA
"ARL2BPP1" 0 NA NA NA NA NA NA
"ARL2BPP10" 0 NA NA NA NA NA NA
"ARL2BPP2" 0 NA NA NA NA NA NA
"ARL2BPP3" 0 NA NA NA NA NA NA
"ARL2BPP4" 0 NA NA NA NA NA NA
"ARL2BPP5" 0 NA NA NA NA NA NA
"ARL2BPP6" 0 NA NA NA NA NA NA
"ARL2BPP7" 0 NA NA NA NA NA NA
"ARL2BPP8" 0 NA NA NA NA NA NA
"ARL4AP1" 0 NA NA NA NA NA NA
"ARL4AP2" 1.4769365961097 -1.41630866758523 1.26635111114052 -1.1184170449455 0.263388917887595 NA NA
"ARL4AP3" 0 NA NA NA NA NA NA
"ARL4AP4" 0 NA NA NA NA NA NA
"ARL4AP5" 0.833781656259306 -0.402251478711917 1.33813130118178 -0.300606882416297 0.76371428267022 NA NA
"ARL5AP1" 0 NA NA NA NA NA NA
"ARL5AP2" 0 NA NA NA NA NA NA
"ARL5AP3" 0.0338785642623551 0 8.10304584154029 0 1 NA NA
"ARL5AP4" 0 NA NA NA NA NA NA
"ARL5AP5" 0.00945465382613522 0 8.10304584154029 0 1 NA NA
"ARL5C" 0.115307898721883 0.239409386209324 8.10304584150207 0.029545604318702 0.976429447814779 NA NA
"ARL6IP1P1" 0.0396481752456299 0 8.10304584154029 0 1 NA NA
"ARL6IP1P2" 0.0102248976740533 0 8.10304584154029 0 1 NA NA
"ARL6IP1P3" 0.0139298105332532 0.239515844201856 8.10304584154029 0.0295587423403156 0.976418969766575 NA NA
"ARL8BP1" 0.0146475471832474 0 8.10304584154029 0 1 NA NA
"ARL8BP2" 0 NA NA NA NA NA NA
"ARL9" 3.54576224364049 0.00339266735924392 0.575901043174308 0.00589105958298648 0.99529964169931 NA NA
"ARLNC1" 2.56324649291576 -4.43342109588397 1.17325637765818 -3.77873172505834 0.00015762912943413 NA NA
"ARMC10P1" 0.0995147491861675 1.21360827717267 8.08665720322455 0.150075395391898 0.880705131748431 NA NA
"ARMC12" 1.38553007446828 2.07913419888124 1.03646703695272 2.00598197989396 0.0448581706328548 NA NA
"ARMC2" 6.03362131717248 0.0582893868315959 0.458681782403017 0.127080230930952 0.898876898025269 NA NA
"ARMC2-AS1" 0 NA NA NA NA NA NA
"ARMC3" 3.96404703595924 0.319361325652611 0.553430600182343 0.577057585083638 0.56390055564452 NA NA
"ARMC8P1" 0.0472649579593888 0.239471984833544 8.103045841532 0.0295533296388545 0.97642328659159 NA NA
"ARMCX3-AS1" 0 NA NA NA NA NA NA
"ARMCX7P" 0 NA NA NA NA NA NA
"ARMH1" 0.620752753320431 0.810556826523754 1.71703262973335 0.472068388502106 0.636877975172077 NA NA
"ARMH2" 0.10411905241574 0 8.10304584151693 0 1 NA NA
"ARMS2" 0.00880495685168251 0 8.10304584154029 0 1 NA NA
"ARNILA" 0.127030844854651 0.239365505716087 8.10304584150571 0.0295401890101621 0.97643376672071 NA NA
"ARNT2-DT" 6.84338194206304 0.0464162540772935 0.430928769908881 0.107712126268822 0.914224050109266 NA NA
"ARPC1AP1" 0 NA NA NA NA NA NA
"ARPC1AP2" 0.0253669695030454 0 8.10304584154029 0 1 NA NA
"ARPC1AP3" 0.0109135640315278 0.239517903220477 8.10304584154029 0.0295589964445947 0.976418767109247 NA NA
"ARPC1AP4" 0.37754973126423 0.517021313730276 2.50717925745661 0.206216333432323 0.836621929804972 NA NA
"ARPC1BP1" 0 NA NA NA NA NA NA
"ARPC3P1" 0.040561048075049 0.239501431477185 8.10304584154029 0.0295569636604275 0.976420388327986 NA NA
"ARPC3P2" 0.0207271973225187 1.62096730826271 8.09344460315584 0.200281510252218 0.841260422267639 NA NA
"ARPC3P3" 0.00886594486577857 0 8.10304584154009 0 1 NA NA
"ARPC3P4" 0 NA NA NA NA NA NA
"ARPC3P5" 0 NA NA NA NA NA NA
"ARPC4-TTLL3" 0.043350944838518 0 8.10304584153868 0 1 NA NA
"ARPIN-AP3S2" 0.0667473648181818 0 8.10304584151333 0 1 NA NA
"ARPP19P1" 0 NA NA NA NA NA NA
"ARPP19P2" 0 NA NA NA NA NA NA
"ARPP21" 0.647110720959295 -0.929648135863177 1.8062209824145 -0.514692357643002 0.606768014683549 NA NA
"ARPP21-AS1" 0 NA NA NA NA NA NA
"ARR3" 0 NA NA NA NA NA NA
"ARRDC1" 7.97401414840915 0.66670735201103 0.371590647085354 1.79419842033292 0.0727815042007761 NA NA
"ARRDC2" 2.02549038587573 0.301604961522177 0.711933660698491 0.423641946113725 0.671826959391477 NA NA
"ARRDC3-AS1" 2.91358346538727 0.03410038717501 0.630708225319029 0.0540668185479286 0.956881928525962 NA NA
"ARRDC4" 3.40208644533879 0.815689337117601 0.52552082530285 1.55215416372421 0.120625340554439 NA NA
"ARRDC5" 0.167327931465882 -0.408081672893453 8.10291666431078 -0.050362318878441 0.959833663440689 NA NA
"ARSA" 7.14382647813277 0.0854155271116257 0.429236260647682 0.198994201894175 0.842267280114336 NA NA
"ARSD-AS1" 0.0126043354413591 0.23951790322048 8.10304584154029 0.0295589964445951 0.976418767109246 NA NA
"ARSDP1" 0 NA NA NA NA NA NA
"ARSF" 0.0618905156435883 0.239453648618011 8.10304584152166 0.0295510667594895 0.976425091319862 NA NA
"ARSFP1" 0 NA NA NA NA NA NA
"ARSG" 2.50967304911412 -0.693145836434292 0.856298952788347 -0.809467107459629 0.418246515321696 NA NA
"ARSH" 0.0109184814739803 0 8.10304584154029 0 1 NA NA
"ARSL" 4.83273118545432 0.361547726497693 0.496570422805325 0.728089531501223 0.466558781667483 NA NA
"ARSLP1" 0.0101711875132875 0 8.10304584154004 0 1 NA NA
"ART1" 0 NA NA NA NA NA NA
"ART2BP" 0 NA NA NA NA NA NA
"ART2P" 0 NA NA NA NA NA NA
"ART3" 1.01024290889523 0.27419773115523 1.45193577667551 0.188849765643945 0.850210566207899 NA NA
"ART4" 1.16695701974319 0.703367224320402 1.00494676847555 0.699904956545484 0.483986661805597 NA NA
"ART5" 2.23201303046786 -0.447659639291377 0.845641518803477 -0.529372824462054 0.596546846070053 NA NA
"ARTN" 0.822523738290958 2.31098384521582 1.37984807338682 1.67481035759505 0.0939714460394427 NA NA
"AS3MT" 9.06332733026175 -0.0450981836402811 2.1884201881608 -0.0206076437625001 0.983558642921114 NA NA
"ASAH1-AS1" 2.26282792274515 0.144777030762441 0.845679978401955 0.171196001395256 0.864069651506942 NA NA
"ASAH2" 1.14105236467354 0.0439886739070121 1.44453096069492 0.0304518733789205 0.975706675042002 NA NA
"ASAP1-IT2" 1.00550881036494 0.0056024269817776 1.12165709771569 0.00499477691817508 0.996014761182828 NA NA
"ASB10" 0.0266312375417958 0 8.10304584154029 0 1 NA NA
"ASB11" 0.214757387764021 -0.0811440104648853 5.24464145254985 -0.0154717936772273 0.987655787184514 NA NA
"ASB12" 0.367249225123887 -0.0811265751972566 3.00945003415142 -0.0269572760061232 0.978493810444055 NA NA
"ASB14" 0 NA NA NA NA NA NA
"ASB15" 0.226457285428464 0.871720351244089 5.6545219336628 0.154163404346266 0.877480896291461 NA NA
"ASB15-AS1" 0.00936076753541151 0 8.1030458415391 0 1 NA NA
"ASB16" 0 NA NA NA NA NA NA
"ASB16-AS1" 6.12280363523108 -0.248444978090255 0.464188416998477 -0.535224423945655 0.592494679263169 NA NA
"ASB17" 0 NA NA NA NA NA NA
"ASB18" 0.115966111320096 0.23937553318615 8.10304584152693 0.0295414265040172 0.976432779774197 NA NA
"ASB2" 1.22585601824086 -1.68461648214847 1.40834800642746 -1.19616492121277 0.231632206950226 NA NA
"ASB4" 0.0784681506701845 -0.435493132697122 8.10242323530869 -0.0537485046201156 0.957135537527095 NA NA
"ASB5" 0.0397574947292095 0 8.10304584153304 0 1 NA NA
"ASB9" 0.653469970826709 -0.8128989497997 1.57720329091006 -0.51540530918538 0.606269823235743 NA NA
"ASB9P1" 0 NA NA NA NA NA NA
"ASCL1" 3.08272785491516 0.548966682136833 0.690683395163853 0.794816678641304 0.426720147591254 NA NA
"ASCL2" 0.189732791431166 0 8.10304584143531 0 1 NA NA
"ASCL3" 0 NA NA NA NA NA NA
"ASCL4" 0 NA NA NA NA NA NA
"ASCL5" 0.113589355425199 0.239438216318532 8.10304584153059 0.0295491622534502 0.976426610232518 NA NA
"ASDURF" 0.0163236092191201 0.239515844201856 8.10304584154029 0.0295587423403156 0.976418969766575 NA NA
"ASGR2" 0.215425880152408 -0.0811616247698579 8.10304584144189 -0.010016187290311 0.992008372428526 NA NA
"ASH1L-AS1" 4.27907516068988 0.0359836070816191 0.535682208465182 0.0671734220643955 0.946443643441895 NA NA
"ASH1L-IT1" 0 NA NA NA NA NA NA
"ASH2LP1" 0.0153891473570691 0 8.10304584154029 0 1 NA NA
"ASH2LP2" 0.00880495685168251 0 8.10304584154029 0 1 NA NA
"ASH2LP3" 0.0126043354413591 0.23951790322048 8.10304584154029 0.0295589964445951 0.976418767109246 NA NA
"ASIC2" 0.0901835549527686 0.239407862213979 8.10304584152725 0.0295454162417592 0.976429597812984 NA NA
"ASIC3" 0.537240958623524 1.64831827974078 1.81640984627041 0.907459449818129 0.36416388371235 NA NA
"ASIC4" 0.129926945945711 0.447363057027163 8.09673701417978 0.0552522647387087 0.955937491253516 NA NA
"ASIC4-AS1" 0 NA NA NA NA NA NA
"ASIC5" 0 NA NA NA NA NA NA
"ASIP" 0.215279992025478 -0.0742984401388654 5.81148754834075 -0.0127847542511002 0.989799519848126 NA NA
"ASLP1" 0.0110535018371743 1.44912135632788 8.09816101568228 0.17894449783372 0.85798128242724 NA NA
"ASMER1" 0.586298458289995 -1.03196128356815 1.79674384260437 -0.574350811227677 0.565730431723304 NA NA
"ASMT" 0.285024325440476 0.524314290285998 4.2677380469035 0.122855312234175 0.902221673138221 NA NA
"ASMTL-AS1" 0.432277263996813 0.128889869743847 3.08158653766727 0.041825815426042 0.966637555282384 NA NA
"ASNS" 9.8218818930679 -3.64823027587018 1.58176402306432 -2.30643144152598 0.0210865368334118 NA NA
"ASNSP1" 0.0248809633850959 0 8.10304584154029 0 1 NA NA
"ASNSP3" 0.0648429233030602 -0.402875523182675 8.1030172135131 -0.0497191987338759 0.960346157002288 NA NA
"ASNSP4" 0 NA NA NA NA NA NA
"ASNSP6" 0.0305394053709505 0.239489724296093 8.10304584153843 0.0295555188727186 0.976421540598387 NA NA
"ASPA" 0.59478221938364 -0.296739314514843 1.92907580132348 -0.153824600521794 0.877748036278571 NA NA
"ASPDH" 0 NA NA NA NA NA NA
"ASPG" 0.331834309669558 1.46506080761643 4.06157972565797 0.360712064412103 0.718314704983361 NA NA
"ASPHD1" 1.63158478850871 1.44165357292514 0.98924312794749 1.45732988402591 0.145025341493321 NA NA
"ASPN" 0 NA NA NA NA NA NA
"ASPRV1" 0.206409367004017 -0.414856650536942 8.10177647048639 -0.0512056401516637 0.95916165755165 NA NA
"ASS1" 6.88995365230292 0.505764051683962 0.453612996461549 1.1149681680843 0.264864062771898 NA NA
"ASS1P1" 0 NA NA NA NA NA NA
"ASS1P10" 0.0642719693772539 -0.389084138098923 8.10278314599964 -0.0480185796766652 0.961701435245844 NA NA
"ASS1P11" 0 NA NA NA NA NA NA
"ASS1P12" 0 NA NA NA NA NA NA
"ASS1P13" 0 NA NA NA NA NA NA
"ASS1P14" 0 NA NA NA NA NA NA
"ASS1P2" 0.192741060410316 0 8.10304584149264 0 1 NA NA
"ASS1P3" 0.013355844099843 0 8.10304584154029 0 1 NA NA
"ASS1P4" 0 NA NA NA NA NA NA
"ASS1P5" 0.0083034808044931 0 8.10304584154029 0 1 NA NA
"ASS1P6" 0 NA NA NA NA NA NA
"ASS1P7" 0 NA NA NA NA NA NA
"ASS1P8" 0 NA NA NA NA NA NA
"ASS1P9" 0 NA NA NA NA NA NA
"ASTILCS" 0.184065961343839 0.808208104819335 8.00035501712558 0.101021530055764 0.919533369092588 NA NA
"ASTL" 0.023808468128289 0.239501431477185 8.10304584154029 0.0295569636604276 0.976420388327986 NA NA
"ASTN1" 5.42451262465538 -0.329329056064555 0.532713176632348 -0.618210831852282 0.536436370795444 NA NA
"ASTN2-AS1" 0 NA NA NA NA NA NA
"ASXL3-DT" 0 NA NA NA NA NA NA
"ASZ1" 0.0431039012184192 0 8.10304584154029 0 1 NA NA
"ATAD3C" 1.2133983394215 0.377520162736266 1.09071567633247 0.346121515375738 0.729251394682226 NA NA
"ATE1OSP" 3.34412808837405 0.473137823991274 0.654196214784778 0.723235343308934 0.469535308335636 NA NA
"ATF1P1" 0.0769765176267768 -0.0810184161280427 8.10304584151921 -0.00999851385671698 0.992022473082239 NA NA
"ATF4P2" 0.266346650775502 1.01659117423081 4.35668386749701 0.233340587738091 0.815496943862726 NA NA
"ATF4P3" 0.173943821342055 -0.0811306362781597 8.10304584145854 -0.010012362988626 0.992011423626796 NA NA
"ATF4P4" 0 NA NA NA NA NA NA
"ATF5" 9.47733940098888 0.602640225718124 0.339583382738468 1.77464580527561 0.0759563889755923 NA NA
"ATF6-DT" 0.864269855277605 -0.615289232283129 1.40593785307749 -0.437636152221315 0.66165005986166 NA NA
"ATF6B" 6.54686035083143 0.392191910186342 0.463819117280277 0.845570817533482 0.397792210961478 NA NA
"ATF7-NPFF" 1.58181617593099 0.162717505649447 1.20078870593067 0.135508857508227 0.892209561573951 NA NA
"ATG10" 9.59779500268482 0.359381747464731 0.360688581661102 0.996376835134752 0.319067083938964 NA NA
"ATG10-AS1" 0 NA NA NA NA NA NA
"ATG10-IT1" 0 NA NA NA NA NA NA
"ATG12P1" 0.279496344891355 0.239412836869417 5.20353752309761 0.0460096301423222 0.963302574295927 NA NA
"ATG12P2" 0 NA NA NA NA NA NA
"ATG16L2" 2.34058751510882 0.209816200906757 0.692538503228981 0.302966838563462 0.761915133591642 NA NA
"ATG3P1" 0 NA NA NA NA NA NA
"ATG4AP1" 0.0145588991855777 0 8.10304584154029 0 1 NA NA
"ATG9A" 0.259948728864421 1.41324139003322 8.07878511554435 0.174932414938728 0.861132739537686 NA NA
"ATG9B" 2.03426318825119 0.390132427643815 0.807381501485539 0.483207042675602 0.628948735267651 NA NA
"ATOH1" 0 NA NA NA NA NA NA
"ATOH7" 0.845749566951941 -0.954868829307538 1.57729189315535 -0.605384985145227 0.544923225211835 NA NA
"ATOSBP1" 0 NA NA NA NA NA NA
"ATOX1-AS1" 0 NA NA NA NA NA NA
"ATP10A" 4.84062546182678 -0.264467503708356 0.553130367396042 -0.47812870038827 0.632558605794789 NA NA
"ATP10A-DT" 0 NA NA NA NA NA NA
"ATP10B" 0.586448471060749 -1.94721853734018 1.94526739724675 -1.00100301896602 0.316825348844975 NA NA
"ATP11A-AS1" 0.0456810250638552 -0.401430745053338 8.10304584154029 -0.0495407224522169 0.960488385200315 NA NA
"ATP11AUN" 0 NA NA NA NA NA NA
"ATP11B-DT" 0.354713868531133 -0.275935374952247 2.73008677532397 -0.101072016262012 0.919493292053563 NA NA
"ATP12A" 0.0360512184088077 1.26178558490734 8.09390163674648 0.15589336781396 0.876117073112596 NA NA
"ATP13A3-DT" 2.17368997807528 1.02856226617854 0.689590857051295 1.49155438425721 0.135816004104089 NA NA
"ATP13A4" 0.304904331078562 -0.0142972911746615 4.20114355378223 -0.0034031903436839 0.997284652208695 NA NA
"ATP13A4-AS1" 0 NA NA NA NA NA NA
"ATP13A5" 0.0110535018371743 1.44912135632788 8.09816101568228 0.17894449783372 0.85798128242724 NA NA
"ATP13A5-AS1" 0.0139298105332532 0.239515844201856 8.10304584154029 0.0295587423403156 0.976418969766575 NA NA
"ATP1A2" 7.64507870566857 0.414536275225564 0.387801505530231 1.06893931383474 0.285097015573403 NA NA
"ATP1A3" 1.52981811318257 -0.924413328149085 1.0908721209384 -0.847407602051353 0.396767968666713 NA NA
"ATP1A4" 0.428227995940394 -1.2874154808463 2.2118463100571 -0.582054673054143 0.560529854963817 NA NA
"ATP1B1P1" 0.269233845714882 1.53402969448197 4.37776667629831 0.350413762978133 0.726028199013999 NA NA
"ATP1B2" 4.07041280964638 -0.847135358037692 0.697333487772293 -1.21482099008891 0.224434373373494 NA NA
"ATP1B3-AS1" 0 NA NA NA NA NA NA
"ATP1B3P1" 0 NA NA NA NA NA NA
"ATP1B4" 0.040664064757461 0.239482900715272 8.10304584154029 0.0295546767719814 0.976422212204175 NA NA
"ATP2A1" 0.928372639795036 0.1634307441405 1.2690380274035 0.128783173247287 0.897529220448358 NA NA
"ATP2A3" 0.291515363810592 -0.409537409247837 4.66148766285976 -0.0878555171369029 0.9299915120154 NA NA
"ATP2B1-AS1" 1.40996503881086 -0.0766005739326822 0.915651351006831 -0.0836569223083151 0.933329208047884 NA NA
"ATP2B2" 0.201879686555297 2.19370854324879 5.90534058575199 0.37147875069926 0.710280979991366 NA NA
"ATP2B2-IT1" 0 NA NA NA NA NA NA
"ATP2B2-IT2" 0 NA NA NA NA NA NA
"ATP2B3" 0.133884616164906 -0.0811062823829497 8.10304584148023 -0.0100093574650361 0.992013821567505 NA NA
"ATP2C2" 0.0604529485701632 0.614736934987045 8.09716938587705 0.075919979648599 0.939482761271795 NA NA
"ATP2C2-AS1" 0.0261866001104731 0.239500144110313 8.10304584153775 0.0295568047859966 0.976420515036083 NA NA
"ATP4A" 0.0389152509636188 0 8.10304584154029 0 1 NA NA
"ATP4B" 0.0262416160563606 -0.0809553914071165 8.10304584154029 -0.00999073595167121 0.992028678642638 NA NA
"ATP5F1AP1" 0 NA NA NA NA NA NA
"ATP5F1AP10" 0.0613734248770412 0.239453078855978 8.10304584152676 0.0295509964449196 0.976425147398281 NA NA
"ATP5F1AP2" 0.0205253515740117 0 8.10304584153768 0 1 NA NA
"ATP5F1AP3" 0.0693232847560635 0.239453359518702 8.10304584153816 0.0295510310815726 0.976425119774294 NA NA
"ATP5F1AP4" 0 NA NA NA NA NA NA
"ATP5F1AP7" 0 NA NA NA NA NA NA
"ATP5F1AP8" 0 NA NA NA NA NA NA
"ATP5F1BP1" 0 NA NA NA NA NA NA
"ATP5F1CP1" 0 NA NA NA NA NA NA
"ATP5F1EP1" 0 NA NA NA NA NA NA
"ATP5F1EP2" 0.0359658683308938 0 8.10304584154029 0 1 NA NA
"ATP5MC1P1" 0 NA NA NA NA NA NA
"ATP5MC1P2" 0.0446617637393461 0 8.10304584154029 0 1 NA NA
"ATP5MC1P3" 0 NA NA NA NA NA NA
"ATP5MC1P4" 0.574827015063219 -0.741162973615892 1.91637790920676 -0.386751991898445 0.698939821550975 NA NA
"ATP5MC1P5" 0.192598018747381 -0.753348902946884 6.06843752175252 -0.124142153601562 0.901202722538137 NA NA
"ATP5MC1P6" 0.234692619855211 -0.159967293768046 5.6165047162755 -0.0284816450531044 0.977278007216356 NA NA
"ATP5MC1P7" 0.00986299089135307 0 8.10304584153878 0 1 NA NA
"ATP5MC1P8" 0 NA NA NA NA NA NA
"ATP5MC2P1" 0 NA NA NA NA NA NA
"ATP5MC2P2" 0 NA NA NA NA NA NA
"ATP5MC2P3" 0 NA NA NA NA NA NA
"ATP5MC2P4" 0 NA NA NA NA NA NA
"ATP5MC2P5" 0 NA NA NA NA NA NA
"ATP5MF-PTCD1" 0.0907011620767768 0.239411002261601 8.10304584153022 0.0295458037562317 0.976429288756093 NA NA
"ATP5MFP1" 0 NA NA NA NA NA NA
"ATP5MFP2" 0.194015472325503 -0.401638702658588 6.81538695048754 -0.0589311664292014 0.953006933960803 NA NA
"ATP5MFP3" 0 NA NA NA NA NA NA
"ATP5MFP4" 0.131433590855273 0.239357416476932 8.10304584149642 0.0295391907140845 0.976434562898292 NA NA
"ATP5MFP5" 0.0216723831700495 1.62096730826271 8.09344460315584 0.200281510252218 0.841260422267639 NA NA
"ATP5MFP6" 0.14081332530293 1.87707204375232 8.07738496102109 0.232386106742526 0.816238138808063 NA NA
"ATP5MGL" 1.74429601673256 0.474054569646381 0.989371748161319 0.479147065324414 0.631834009171096 NA NA
"ATP5MGP1" 0 NA NA NA NA NA NA
"ATP5MGP2" 0.00992447624296523 0 8.10304584154029 0 1 NA NA
"ATP5MGP3" 0 NA NA NA NA NA NA
"ATP5MGP4" 0 NA NA NA NA NA NA
"ATP5MGP5" 0 NA NA NA NA NA NA
"ATP5MGP6" 0.00894641472455145 0 8.10304584153714 0 1 NA NA
"ATP5MGP7" 0 NA NA NA NA NA NA
"ATP5MGP8" 0 NA NA NA NA NA NA
"ATP5MKP1" 0 NA NA NA NA NA NA
"ATP5PBP1" 0.280957115630555 0.255054303429255 3.91055229682909 0.0652220668768626 0.94799719170681 NA NA
"ATP5PBP2" 0 NA NA NA NA NA NA
"ATP5PBP3" 0 NA NA NA NA NA NA
"ATP5PBP4" 0 NA NA NA NA NA NA
"ATP5PBP5" 0 NA NA NA NA NA NA
"ATP5PBP6" 0 NA NA NA NA NA NA
"ATP5PBP7" 0 NA NA NA NA NA NA
"ATP5PBP8" 0.025582024036376 0.239499090114237 8.10304584152984 0.0295566747119648 0.976420618774821 NA NA
"ATP5PDP1" 0.0198034892468624 0.239500815749463 8.10304584153868 0.0295568876732387 0.976420448930513 NA NA
"ATP5PDP2" 0.0207996793473321 0 8.10304584153176 0 1 NA NA
"ATP5PDP3" 0 NA NA NA NA NA NA
"ATP5PDP4" 0.0532589615942544 0 8.10304584154029 0 1 NA NA
"ATP5PFP1" 0 NA NA NA NA NA NA
"ATP5POP1" 0 NA NA NA NA NA NA
"ATP6AP1-DT" 9.78256122975777 0.244333856116509 0.375918174659917 0.649965531295609 0.515714486738729 NA NA
"ATP6AP1L" 0.0366211915396353 0 8.10304584154029 0 1 NA NA
"ATP6V0A4" 0.293063180724453 0.291966127723497 3.06734379793313 0.0951853287265134 0.924167623053117 NA NA
"ATP6V0CP1" 0 NA NA NA NA NA NA
"ATP6V0CP2" 0 NA NA NA NA NA NA
"ATP6V0CP3" 0 NA NA NA NA NA NA
"ATP6V0CP4" 0.0202165063104213 0 8.1030458415241 0 1 NA NA
"ATP6V0D1-DT" 4.71981862271955 0.15978200339674 0.535732898566182 0.29824937730047 0.765512837984762 NA NA
"ATP6V0D2" 0.0920205018885151 0 8.10304584149556 0 1 NA NA
"ATP6V0E1P1" 0 NA NA NA NA NA NA
"ATP6V0E1P2" 0.00992447624296523 0 8.10304584154029 0 1 NA NA
"ATP6V0E1P3" 0.0083034808044931 0 8.10304584154029 0 1 NA NA
"ATP6V0E1P4" 0 NA NA NA NA NA NA
"ATP6V0E2-AS1" 5.2466376263027 0.0608797740008959 0.535764899198522 0.113631509066699 0.909529908495818 NA NA
"ATP6V1B1" 0.581703964829105 -0.684570727565389 1.72291895306174 -0.397331938538875 0.691122698176443 NA NA
"ATP6V1B1-AS1" 0.289938762643548 0.971003946142523 6.41666439064431 0.151325343983749 0.879719077880448 NA NA
"ATP6V1C2" 0.0890045723424393 0.890933736071122 8.0987238990055 0.110009150476228 0.912402117933157 NA NA
"ATP6V1E1P1" 0 NA NA NA NA NA NA
"ATP6V1E1P2" 0 NA NA NA NA NA NA
"ATP6V1E1P3" 0 NA NA NA NA NA NA
"ATP6V1G1P1" 0 NA NA NA NA NA NA
"ATP6V1G1P2" 0 NA NA NA NA NA NA
"ATP6V1G1P3" 0 NA NA NA NA NA NA
"ATP6V1G1P4" 0.0277366251793672 0 8.10304584152983 0 1 NA NA
"ATP6V1G1P5" 0.0110535018371743 1.44912135632788 8.09816101568228 0.17894449783372 0.85798128242724 NA NA
"ATP6V1G1P6" 0 NA NA NA NA NA NA
"ATP6V1G1P7" 0 NA NA NA NA NA NA
"ATP6V1G2" 3.16897722916856 -0.27395242465986 0.677616336956105 -0.404288399967555 0.686000654634616 NA NA
"ATP6V1G3" 0 NA NA NA NA NA NA
"ATP7BP1" 0 NA NA NA NA NA NA
"ATP8A1" 0.991485501199919 -0.093947699151798 1.22201976560706 -0.0768790340352044 0.938719776592139 NA NA
"ATP8A1-DT" 0.0347269496022694 0.239484959733894 8.10304584154029 0.0295549308762605 0.976422009546822 NA NA
"ATP8A2" 6.80853221071706 0.396034643347381 0.462219597382928 0.856810584383952 0.391549575180441 NA NA
"ATP8A2P2" 0.0101711875132875 0 8.10304584154004 0 1 NA NA
"ATP8A2P3" 0 NA NA NA NA NA NA
"ATP8B1" 1.01092814633497 -0.551582378352368 1.21549893746454 -0.453790917746859 0.649979321188052 NA NA
"ATP8B1-AS1" 7.21941861872677 0.478082811441003 0.413684062327043 1.15567133225222 0.247815618492971 NA NA
"ATP8B3" 0.802258344491715 0.284126381086148 1.44827530354957 0.196182576882851 0.844467264707124 NA NA
"ATP8B4" 0.0599954007361041 1.46043134157053 8.09900562913045 0.180322302322851 0.856899547924458 NA NA
"ATP8B5P" 0.120214251685824 2.23004569222792 8.06903535980135 0.276370791896346 0.782263288089276 NA NA
"ATXN1-AS1" 1.45434011529603 -0.255528747619633 1.05469779187028 -0.242276744664942 0.808565732136484 NA NA
"ATXN2-AS" 0.049534328329453 0.239466428971981 8.10304584154029 0.0295526439878145 0.976423833423121 NA NA
"ATXN3L" 0.0101711875132875 0 8.10304584154004 0 1 NA NA
"ATXN7L2" 8.01102701631481 0.255196948789575 0.428725367962925 0.595245739719429 0.551679219950204 NA NA
"ATXN7L3-AS1" 5.35349473365865 -0.6061134236058 0.549587433964854 -1.10285167772697 0.270091581881808 NA NA
"ATXN7L3P1" 0.00992447624296523 0 8.10304584154029 0 1 NA NA
"ATXN8OS" 0.0177318897315571 0 8.10304584152895 0 1 NA NA
"AURKAP1" 0.224697423962335 0.239335689952398 8.10304584145774 0.0295365094354868 0.976436701316017 NA NA
"AURKAP2" 0 NA NA NA NA NA NA
"AURKBP1" 0 NA NA NA NA NA NA
"AURKC" 1.12989400092759 1.57659822167631 1.0049136973659 1.56888917506938 0.116673764631426 NA NA
"AVIL" 3.18372493868054 -0.184876290896711 0.653903757291958 -0.282727066231195 0.777386066540732 NA NA
"AVP" 0.0298906402200472 0 8.10304584153737 0 1 NA NA
"AVPI1" 7.80497180537599 -0.0531325401245736 0.409008301903258 -0.12990577422837 0.896640975830404 NA NA
"AVPR1A" 0.26631692277636 -0.669260419513144 4.00476956923852 -0.167115837239145 0.867278904934399 NA NA
"AVPR1B" 0.0650217355402807 0.794137597428375 8.09705643146488 0.0980773203385842 0.921870896435252 NA NA
"AVPR1B-DT" 0 NA NA NA NA NA NA
"AVPR2" 0 NA NA NA NA NA NA
"AWAT1" 0 NA NA NA NA NA NA
"AWAT2" 0.179794592830091 -0.0811713452161826 8.08816160244715 -0.0100358213900701 0.991992707470809 NA NA
"AXDND1" 2.09979654864881 0.338849840647092 0.778502801172132 0.435258344782975 0.66337491690732 NA NA
"AZGP1" 0.0163236092191201 0.239515844201856 8.10304584154029 0.0295587423403156 0.976418969766575 NA NA
"AZGP1P1" 0.0478903405345999 0 8.10304584151846 0 1 NA NA
"AZGP1P2" 0 NA NA NA NA NA NA
"AZIN2" 3.20136436819521 -0.0319584426011762 0.717188478461563 -0.0445607306321067 0.964457443963973 NA NA
"AZU1" 0.122500949182397 0.23938020240663 8.10304584151265 0.0295420027343623 0.976432320209479 NA NA
"AZU1P1" 0 NA NA NA NA NA NA
"B3GALNT1P1" 0 NA NA NA NA NA NA
"B3GALNT2P1" 0 NA NA NA NA NA NA
"B3GALT1" 4.65284619280966 0.319485953905405 0.523620879909764 0.61014746768781 0.541764125033849 NA NA
"B3GALT1-AS1" 0.771042008418808 0.414109528446424 1.46574687985643 0.282524584658838 0.777541298242193 NA NA
"B3GALT4" 4.79594075267174 1.03000449880979 0.459335563980126 2.2423791658648 0.0249368771504089 NA NA
"B3GALT5" 3.41024768332223 -0.856229483749355 0.643389348450515 -1.33081078480927 0.18325127839335 NA NA
"B3GALT5-AS1" 5.71344881260486 -0.0793243493758161 0.492459136707925 -0.1610780336133 0.872031940949281 NA NA
"B3GALT9" 3.96189352278705 -0.11837938043081 0.550712612755419 -0.214956726410376 0.829801057184103 NA NA
"B3GAT1-DT" 0.542302634695406 -0.0784969233576261 1.70426259520709 -0.0460591716196692 0.963263087777456 NA NA
"B3GAT2" 4.84664382349336 0.265290517661283 0.561990151894552 0.472055456429174 0.636887205530845 NA NA
"B3GAT3P1" 0.00894641472455145 0 8.10304584153714 0 1 NA NA
"B3GNT2P1" 0 NA NA NA NA NA NA
"B3GNT3" 0.0500007625021054 0 8.10304584154029 0 1 NA NA
"B3GNT4" 0.664002452178849 -0.605415395687726 1.5689193868881 -0.385880498862689 0.699585173853754 NA NA
"B3GNT6" 0.59673636969574 -0.497799829736347 2.30389986559578 -0.216068344449345 0.828934474352875 NA NA
"B3GNT7" 1.23246510112829 0.77144049303545 1.0194885815884 0.756693607920081 0.449233445238877 NA NA
"B3GNT8" 1.06407938479933 0.792626943485032 1.07578805004063 0.736787272785836 0.461251724110503 NA NA
"B3GNT9" 3.9244143335886 -0.903452741529003 0.696069046155431 -1.29793552309071 0.194309492019388 NA NA
"B3GNTL1P1" 0.0246669574753841 0 8.10304584154029 0 1 NA NA
"B3GNTL1P2" 0 NA NA NA NA NA NA
"B4GALNT1" 9.56653588778236 -0.306605748013613 0.412244668090624 -0.743747031183461 0.457029530661329 NA NA
"B4GALNT2" 0.248548323809126 -0.986467896841418 4.10305504570381 -0.240422779088553 0.810002520843132 NA NA
"B4GALNT2P1" 0 NA NA NA NA NA NA
"B4GALNT3" 0.353033483069713 2.26020928600398 3.16534777302113 0.714047696517957 0.475197686482075 NA NA
"B4GALT1-AS1" 1.14286437976251 -0.0697721524667413 1.08144579393447 -0.0645174754556115 0.948558192698724 NA NA
"B4GALT4-AS1" 0 NA NA NA NA NA NA
"B4GAT1-DT" 3.25763862828608 -0.705622115235983 0.737254890352912 -0.957093841586066 0.33851989172149 NA NA
"BAALC-AS1" 4.54534391578118 -0.0987887940325848 0.637955659737329 -0.154852132001243 0.876937891458744 NA NA
"BAALC-AS2" 0.149036962387905 0.239321696475234 8.1030458414686 0.0295347824950548 0.976438078614248 NA NA
"BAAT" 1.46707435061502 -0.122225759324939 1.03294737124071 -0.118327189485104 0.905808414637596 NA NA
"BACE2-IT1" 0.0248547023039837 0 8.10304584154029 0 1 NA NA
"BACH1-AS1" 0.773414111724408 0.203302827873483 1.30671267685099 0.155583420498694 0.876361394312345 NA NA
"BACH1-IT1" 0.354868434145139 -1.40115269215268 2.82718003375565 -0.495600802008839 0.620176086850008 NA NA
"BACH1-IT2" 0.489168914927798 -0.832964105821896 1.89311076596962 -0.439997553653584 0.659938879136885 NA NA
"BACH1-IT3" 0 NA NA NA NA NA NA
"BAG1P1" 0.0120561868881342 0 8.10304584154029 0 1 NA NA
"BAGE2" 0 NA NA NA NA NA NA
"BAHCC1" 7.10535225893296 -0.595536711756802 0.468517919724313 -1.27110764964386 0.203690354304351 NA NA
"BAIAP2L2" 1.01157076526855 1.27856640522112 1.20525929546454 1.06082268772573 0.288770489565558 NA NA
"BAIAP3" 2.84829109729438 -0.606410237002129 0.761602215274282 -0.796229612835013 0.42589858848122 NA NA
"BAK1P1" 0 NA NA NA NA NA NA
"BAK1P2" 0 NA NA NA NA NA NA
"BALR6" 0.0593576296340819 0.239474665046466 8.10304584154029 0.0295536604049304 0.976423022793671 NA NA
"BANCR" 1.15599651466808 0.367910288986225 1.23215896452893 0.298589954362651 0.765252931234172 NA NA
"BANF1P1" 0.00843519566997121 0.239517903220477 8.10304584154029 0.0295589964445947 0.976418767109247 NA NA
"BANF1P2" 0.0390994122923784 0.2394835239805 8.10304584153617 0.0295547536893977 0.976422150859753 NA NA
"BANF1P3" 0 NA NA NA NA NA NA
"BANF1P4" 0 NA NA NA NA NA NA
"BANF1P5" 0 NA NA NA NA NA NA
"BANF2" 0.0597089973187158 0.239467753535707 8.10304584153568 0.0295528074527496 0.976423703053915 NA NA
"BANK1" 0.527406783177642 0.20823676372981 1.81177406426954 0.114935282404412 0.908496419081213 NA NA
"BARHL1" 0.0267002607326102 0 8.10304584154029 0 1 NA NA
"BARHL2" 0.969923770200226 -1.79530262784611 1.42833330661106 -1.25692134989538 0.208782116734742 NA NA
"BARX1" 0.150060291155692 -0.081136375062874 8.10304584146299 -0.0100130712142466 0.992010858572833 NA NA
"BARX1-DT" 0 NA NA NA NA NA NA
"BARX2" 0.342834239336584 -0.744710793542022 3.01143416475104 -0.247294396224527 0.80468039530389 NA NA
"BASP1-AS1" 2.21968459641735 -1.52429221922381 0.938186975896332 -1.62472114662167 0.104221989405719 NA NA
"BASP1P1" 0 NA NA NA NA NA NA
"BATF" 0.0646480346207376 0 8.10304584152105 0 1 NA NA
"BATF2" 0.385479471828258 -0.219395772990086 2.75912625381704 -0.0795163949770582 0.936621891597148 NA NA
"BATF3" 7.69151616545729 -0.369488087940381 0.457535019387131 -0.807562420982138 0.419342527115585 NA NA
"BAZ1A-AS1" 7.40810931916939 0.557800235177997 0.366470214765686 1.5220888702637 0.12798681434149 NA NA
"BAZ2B-AS1" 3.23518758102354 0.811339772636335 0.563825835051582 1.43899006075539 0.150153338833397 NA NA
"BBIP1P1" 0 NA NA NA NA NA NA
"BBOF1" 9.27633101518228 0.296789005065834 0.334220423486454 0.888003796924943 0.374538708909722 NA NA
"BBOX1" 0.0827919242868585 1.29544020949569 8.09566881616073 0.160016453107581 0.872868113517143 NA NA
"BBOX1-AS1" 4.74727018770342 0.182019541643202 0.519452102524726 0.350406785839388 0.72603343446964 NA NA
"BBS7-DT" 0.0517121617597032 0.239470304963005 8.10304584153353 0.0295531223253804 0.976423451931591 NA NA
"BCAM" 1.69367511667663 -0.607754637123364 1.08358163087121 -0.560875728979205 0.574882256856882 NA NA
"BCAN" 0.649337619650834 0.887651276502926 1.54495166551509 0.57454954502216 0.565595983609223 NA NA
"BCAN-AS1" 0.392455652158744 1.56046241854799 2.35593668985859 0.662353290419553 0.507744831474946 NA NA
"BCAN-AS2" 0 NA NA NA NA NA NA
"BCAP31P1" 0 NA NA NA NA NA NA
"BCAP31P2" 0 NA NA NA NA NA NA
"BCAR1P1" 0 NA NA NA NA NA NA
"BCAR1P2" 0 NA NA NA NA NA NA
"BCAR3-AS1" 0.228200680307651 0.924081246087224 8.10050566881907 0.114076982828893 0.909176768137151 NA NA
"BCAR4" 0.0837052758413263 1.10675298153438 8.09640180053454 0.136696894348958 0.891270384439153 NA NA
"BCAS1" 0.590030940429573 0.414228964351879 1.64698684872512 0.251507147535828 0.801422036827404 NA NA
"BCAS2P1" 0.0267342542242078 0 8.10304584154029 0 1 NA NA
"BCAS2P2" 0.0112725434963834 1.57836921478213 8.0954509216054 0.194969894829419 0.845416515766485 NA NA
"BCAS2P3" 0 NA NA NA NA NA NA
"BCAS3" 7.91929301278333 0.147675752054299 0.370496946845634 0.398588310407392 0.690196576303225 NA NA
"BCAS3-AS1" 0 NA NA NA NA NA NA
"BCDIN3D-AS1" 0.752138532193238 0.495642949857068 1.52507278738414 0.324996258511183 0.745183903402292 NA NA
"BCHE" 9.90742146870361 0.0515476454377045 0.387242461138769 0.133114651957633 0.894102707683312 NA NA
"BCL10-AS1" 8.6248193309101 -0.983334271642681 0.452170516534846 -2.17469789755056 0.0296527625583956 NA NA
"BCL11B" 1.12979478283781 0.237600152385625 1.01530800986724 0.234017805509772 0.814971155626673 NA NA
"BCL2A1" 0.0300447292789595 1.66365571517912 8.0916047793906 0.205602690756284 0.837101275513426 NA NA
"BCL2L1-AS1" 0.00880495685168251 0 8.10304584154029 0 1 NA NA
"BCL2L10" 0.670216510084915 -0.971271449739605 1.7299915226821 -0.561431334781218 0.574503527804146 NA NA
"BCL2L12P1" 0.0120561868881342 0 8.10304584154029 0 1 NA NA
"BCL2L14" 0.486060956668579 1.11719716216485 2.33022300634138 0.479437873166884 0.631627155689762 NA NA
"BCL2L15" 1.31530829188754 -2.05434737258235 1.19816432460341 -1.71457898586852 0.086422444231519 NA NA
"BCL2L2-PABPN1" 9.50101159692987 2.24027378673874 4.72006484192421 0.474627756559687 0.635052318738117 NA NA
"BCL3" 6.84182388615482 -0.308555256040205 0.464791497506793 -0.663857359042364 0.506781609981396 NA NA
"BCL6B" 0.428632981627733 1.53378121858574 2.30258565405206 0.666112557370716 0.505339158690905 NA NA
"BCL9P1" 0.012284013421823 0 8.10304584154029 0 1 NA NA
"BCLAF1P1" 0.0437296053848993 0 8.10304584153934 0 1 NA NA
"BCLAF1P2" 0.0407193353852546 0 8.10304584151008 0 1 NA NA
"BCO1" 0.237385795443067 -0.732790764130564 6.25834450660756 -0.117090192679052 0.906788581384293 NA NA
"BCO2" 1.17891115198244 -0.124746750712682 1.24952396978311 -0.0998354203115736 0.92047498717373 NA NA
"BCORP1" 5.90869771859846 0.0476138150716684 0.426987344354043 0.111511068656378 0.911211088823412 NA NA
"BCRP1" 0.0112230312477958 0 8.10304584154029 0 1 NA NA
"BCRP2" 0 NA NA NA NA NA NA
"BCRP3" 0.0110535018371743 1.44912135632788 8.09816101568228 0.17894449783372 0.85798128242724 NA NA
"BCRP4" 0 NA NA NA NA NA NA
"BCRP5" 0 NA NA NA NA NA NA
"BCRP6" 0 NA NA NA NA NA NA
"BCRP7" 0.0126043354413591 0.23951790322048 8.10304584154029 0.0295589964445951 0.976418767109246 NA NA
"BCRP8" 0 NA NA NA NA NA NA
"BCRP9" 0.0139298105332532 0.239515844201856 8.10304584154029 0.0295587423403156 0.976418969766575 NA NA
"BDH2P1" 0.0117105097379052 0.239515844201856 8.10304584154029 0.0295587423403156 0.976418969766575 NA NA
"BDKRB1" 0 NA NA NA NA NA NA
"BDKRB2" 0.219111351135182 0.486190113092107 5.77014670761899 0.0842595756621118 0.932850052010626 NA NA
"BDNF-AS" 4.48036928241516 -0.590087387094649 0.64847103279527 -0.909967226370999 0.362839794069462 NA NA
"BDP1P" 0 NA NA NA NA NA NA
"BEAN1" 0.627239409781022 0.0833659069447625 1.63379565276795 0.0510259081688248 0.959304875701585 NA NA
"BEAN1-AS1" 0 NA NA NA NA NA NA
"BECN1P2" 0 NA NA NA NA NA NA
"BECN2" 0 NA NA NA NA NA NA
"BEGAIN" 3.836162597439 1.66048921248492 0.521709528457103 3.18278490599094 0.00145865930151786 NA NA
"BEND2" 0.20155140230306 0.0597615776666298 8.08884191114143 0.00738815003719077 0.994105162780526 NA NA
"BEND3P1" 0 NA NA NA NA NA NA
"BEND3P2" 0 NA NA NA NA NA NA
"BEND3P3" 0 NA NA NA NA NA NA
"BEND4" 0.555518854317343 1.34466427872064 1.63243098916176 0.82371891225314 0.410099290906927 NA NA
"BEND7-DT" 0.034151707607193 0.239500715617306 8.10304584153815 0.0295568753158927 0.976420458785943 NA NA
"BEND7P1" 0.226744116926035 -1.54578996972383 8.09317065646583 -0.190999304887863 0.848526137751501 NA NA
"BEST1" 0.66167734939421 1.42360317570829 1.59844469411966 0.890617724182404 0.373134287289033 NA NA
"BEST2" 0.274345250739935 -0.0811780663444113 6.64134729148096 -0.0122231322624162 0.990247594326738 NA NA
"BEST3" 5.24540729616223 0.0156353713256619 0.493335848169469 0.0316931586943806 0.974716750718723 NA NA
"BEST4" 1.03389647174021 2.07022873812495 1.12397665345197 1.8418787719183 0.0654928843778343 NA NA
"BET1-AS1" 0.0405234708188677 0 8.10304584152824 0 1 NA NA
"BET1P1" 0 NA NA NA NA NA NA
"BETALINC1" 0 NA NA NA NA NA NA
"BEX5" 8.93001150676013 0.0930319198775594 0.373433397608413 0.249125869494709 0.803263419209749 NA NA
"BFSP1" 1.12773307322566 0.547240225211787 1.12991397867217 0.484320254055874 0.628158603894558 NA NA
"BFSP2" 0.166499476071598 1.15584546084601 8.10013059598143 0.142694669814267 0.886531326510841 NA NA
"BFSP2-AS1" 0 NA NA NA NA NA NA
"BGLAP" 0.444742352770949 -0.401712806086413 8.10304584132994 -0.0495755317139463 0.96046064551318 NA NA
"BGLT3" 0.0290920153937998 0.239501431477186 8.10304584154029 0.0295569636604276 0.976420388327986 NA NA
"BGN" 3.8308006508666 0.296139389750266 0.568352363926375 0.521048927648391 0.602332687710793 NA NA
"BHLHA15" 0.683236406169097 1.79646700590595 1.54482598825702 1.1628927915259 0.244873002459158 NA NA
"BHLHA9" 0.0426332830718757 0.239474658189644 8.10304584153384 0.0295536595587509 0.97642302346853 NA NA
"BHLHE22" 0.487912826724358 1.02420424819523 2.02683571450084 0.505321788474338 0.613332841786287 NA NA
"BHLHE22-AS1" 0 NA NA NA NA NA NA
"BHLHE23" 0 NA NA NA NA NA NA
"BHLHE40-AS1" 0.637181473919205 -0.488949952694884 1.77234141852057 -0.275877970003671 0.782641794926772 NA NA
"BHMT" 0.345847046516072 -1.30409920534902 3.24166551788996 -0.402292956553356 0.687468437652441 NA NA
"BHMT2" 0.44107753698808 -0.814592115207079 2.19887518995427 -0.370458550320911 0.711040855090456 NA NA
"BICD1-AS1" 0 NA NA NA NA NA NA
"BICD1P1" 0 NA NA NA NA NA NA
"BICDL1" 2.63366271663099 -0.144700826465664 0.671068763823229 -0.215627420417054 0.829278180161395 NA NA
"BICDL2" 0.166945342093024 -0.0811202543608389 8.10304584151269 -0.0100110817521545 0.992012445854363 NA NA
"BICDL3P" 0.185167307018148 0.239362383225251 6.95625179362574 0.0344096778446962 0.972550466238998 NA NA
"BICRA-AS1" 0 NA NA NA NA NA NA
"BICRA-AS2" 4.56993470159161 0.320526884940311 0.484806230186628 0.661144319075525 0.508519765596237 NA NA
"BICRAL" 5.44558876420337 -0.130767939538234 0.510631564740177 -0.25609059166715 0.797880886574519 NA NA
"BIK" 1.68394838461108 -0.2292472655135 0.76683606977827 -0.298952115775914 0.764976581675271 NA NA
"BIN2" 0.124566222837215 -0.417508292725566 8.10273680499882 -0.0515268239328708 0.958905727829332 NA NA
"BIN2P1" 0 NA NA NA NA NA NA
"BIN2P2" 0 NA NA NA NA NA NA
"BIRC3" 8.28375105621018 -0.14709145356891 0.416672589854631 -0.353014470234838 0.724077592376531 NA NA
"BIRC6-AS1" 0 NA NA NA NA NA NA
"BIRC6-AS2" 0 NA NA NA NA NA NA
"BIRC7" 0.201391269033111 0.576117562228977 8.09200005295411 0.0711959414803336 0.943241811451473 NA NA
"BIRC8" 0.032467201587794 0 8.10304584153916 0 1 NA NA
"BISPR" 0.535905895679603 0.283279745279848 1.58991792863495 0.178172558581726 0.858587459963399 NA NA
"BLACAT1" 4.34466221850594 0.383483014260751 0.505688951533185 0.758337735277938 0.448248822418961 NA NA
"BLACE" 0 NA NA NA NA NA NA
"BLID" 0.0365418788322781 1.5378443211723 8.09787848518038 0.189907063187803 0.849381957569215 NA NA
"BLK" 0 NA NA NA NA NA NA
"BLNK" 0.611851777142697 0.301683563129303 1.91336454050527 0.1576717644457 0.874715450853922 NA NA
"BLOC1S2P1" 0 NA NA NA NA NA NA
"BLOC1S6P1" 0.211091682969619 0.187073957940946 5.84230307787746 0.0320205842537205 0.974455635452655 NA NA
"BLTP3B-DT" 0 NA NA NA NA NA NA
"BLVRBP1" 0.0146684600048482 0 8.10304584152858 0 1 NA NA
"BLZF2P" 0.227178299012119 0.525946449041736 5.08543675707442 0.103422080376889 0.917627988504189 NA NA
"BMAL2-AS1" 0 NA NA NA NA NA NA
"BMF-AS1" 0 NA NA NA NA NA NA
"BMI1P1" 0 NA NA NA NA NA NA
"BMP10" 0.0324278833315816 0.239499372458564 8.10304584154029 0.0295567095561486 0.976420590985326 NA NA
"BMP15" 0 NA NA NA NA NA NA
"BMP2K-DT" 2.92022239745873 0.422348692514352 0.731959613332516 0.577010923582866 0.56393207632369 NA NA
"BMP2KL" 0.00992447624296523 0 8.10304584154029 0 1 NA NA
"BMP3" 0.195186060896014 -0.417253786630168 8.10274298766481 -0.051495374747215 0.958930787380529 NA NA
"BMP5" 7.06745796687865 -0.731986616520405 0.489448095005451 -1.49553471346589 0.134774947324287 NA NA
"BMP6" 5.18779182115457 0.424164213571128 0.47161184897623 0.899392613845261 0.368443572030535 NA NA
"BMP6P1" 0 NA NA NA NA NA NA
"BMP7-AS1" 0 NA NA NA NA NA NA
"BMP8A" 0.739255944862504 -0.71363303671732 1.57813782689794 -0.452199436927553 0.651125313791273 NA NA
"BMP8B" 5.34397737292787 0.144778370727813 0.527123422078141 0.274657442002931 0.783579430413518 NA NA
"BMP8B-AS1" 0 NA NA NA NA NA NA
"BMPER" 0.21455452784371 -0.454149588280111 8.10210528297813 -0.0560532815136632 0.95529936133638 NA NA
"BMPR1AP1" 0 NA NA NA NA NA NA
"BMPR1AP2" 0 NA NA NA NA NA NA
"BMPR1B-DT" 0.0210695803091294 0 8.10304584153768 0 1 NA NA
"BMS1P1" 9.46839178336798 -0.0153500531670247 0.361137717327338 -0.042504707845598 0.966096358825763 NA NA
"BMS1P10" 0 NA NA NA NA NA NA
"BMS1P11" 0.777292986840809 -1.98348133310344 1.83234803626688 -1.08248067170933 0.279038999278937 NA NA
"BMS1P12" 0.377567384839209 1.46413985241712 3.88511933912913 0.37685839857504 0.70627883898054 NA NA
"BMS1P13" 0.189401662028789 0.856253726036037 8.08183822445335 0.105947892330393 0.915623695287881 NA NA
"BMS1P14" 0.123147141184379 -0.713491299681778 8.10145074290421 -0.0880695720216162 0.929821380391858 NA NA
"BMS1P15" 0 NA NA NA NA NA NA
"BMS1P16" 0 NA NA NA NA NA NA
"BMS1P17" 0 NA NA NA NA NA NA
"BMS1P19" 0 NA NA NA NA NA NA
"BMS1P2" 0 NA NA NA NA NA NA
"BMS1P20" 6.77265236601382 0.461639410195183 0.542215132835262 0.851395289875541 0.394549807332544 NA NA
"BMS1P21" 0 NA NA NA NA NA NA
"BMS1P22" 0 NA NA NA NA NA NA
"BMS1P23" 0 NA NA NA NA NA NA
"BMS1P3" 0 NA NA NA NA NA NA
"BMS1P4" 0.580900919993046 -1.47643971821198 1.79397154520217 -0.823000633516509 0.410507633164323 NA NA
"BMS1P4-AGAP5" 3.80780877021637 0.302368648574906 0.872317756843333 0.34662672656016 0.72887176447084 NA NA
"BMS1P7" 0 NA NA NA NA NA NA
"BMS1P8" 0.0250663538377481 0.239499372458564 8.10304584154029 0.0295567095561486 0.976420590985326 NA NA
"BMS1P9" 0.055654593437111 2.57637534977119 8.0696188041195 0.319268532047135 0.749522892770573 NA NA
"BMX" 0 NA NA NA NA NA NA
"BNAT1" 1.47591481805779 -0.0875084924339366 1.06071318468585 -0.0824996744618142 0.934249377195402 NA NA
"BNC1" 1.46112559031386 -1.66340475638743 1.25743220620699 -1.3228583999809 0.185882471761843 NA NA
"BNC2-AS1" 0.533933996004007 -1.32603278449457 2.74496616769402 -0.483078006607467 0.62904034955734 NA NA
"BNIP3P1" 0 NA NA NA NA NA NA
"BNIP3P10" 0.0238542867762184 0.239501431477185 8.10304584154029 0.0295569636604276 0.976420388327986 NA NA
"BNIP3P11" 0 NA NA NA NA NA NA
"BNIP3P13" 0 NA NA NA NA NA NA
"BNIP3P15" 0 NA NA NA NA NA NA
"BNIP3P16" 0.0846447343566221 0 8.10304584153935 0 1 NA NA
"BNIP3P17" 0 NA NA NA NA NA NA
"BNIP3P18" 0.0452740005047053 -0.0809842168564605 8.10304584154029 -0.00999429331144773 0.992025840421898 NA NA
"BNIP3P19" 0 NA NA NA NA NA NA
"BNIP3P2" 0 NA NA NA NA NA NA
"BNIP3P20" 0 NA NA NA NA NA NA
"BNIP3P22" 0 NA NA NA NA NA NA
"BNIP3P23" 0.0232052107724055 0.239502222212017 8.10304584153767 0.0295570612453264 0.976420310500505 NA NA
"BNIP3P24" 0 NA NA NA NA NA NA
"BNIP3P25" 0 NA NA NA NA NA NA
"BNIP3P26" 0 NA NA NA NA NA NA
"BNIP3P27" 0 NA NA NA NA NA NA
"BNIP3P28" 0 NA NA NA NA NA NA
"BNIP3P29" 0 NA NA NA NA NA NA
"BNIP3P3" 0 NA NA NA NA NA NA
"BNIP3P30" 0 NA NA NA NA NA NA
"BNIP3P31" 0.0130470327679838 0 8.10304584154029 0 1 NA NA
"BNIP3P32" 0.013355844099843 0 8.10304584154029 0 1 NA NA
"BNIP3P33" 0 NA NA NA NA NA NA
"BNIP3P34" 0.0139298105332532 0.239515844201856 8.10304584154029 0.0295587423403156 0.976418969766575 NA NA
"BNIP3P35" 0.0139298105332532 0.239515844201856 8.10304584154029 0.0295587423403156 0.976418969766575 NA NA
"BNIP3P36" 0 NA NA NA NA NA NA
"BNIP3P37" 0.0189821985047217 0 8.10304584154029 0 1 NA NA
"BNIP3P38" 0 NA NA NA NA NA NA
"BNIP3P39" 0 NA NA NA NA NA NA
"BNIP3P4" 0.00936076753541151 0 8.1030458415391 0 1 NA NA
"BNIP3P40" 0 NA NA NA NA NA NA
"BNIP3P41" 0 NA NA NA NA NA NA
"BNIP3P42" 0 NA NA NA NA NA NA
"BNIP3P43" 0 NA NA NA NA NA NA
"BNIP3P44" 0 NA NA NA NA NA NA
"BNIP3P45" 0 NA NA NA NA NA NA
"BNIP3P46" 0 NA NA NA NA NA NA
"BNIP3P47" 0 NA NA NA NA NA NA
"BNIP3P5" 0.0481683672469392 0.239468840125472 8.10304584152268 0.0295529415492573 0.976423596107094 NA NA
"BNIP3P6" 0 NA NA NA NA NA NA
"BNIP3P7" 0 NA NA NA NA NA NA
"BNIP3P8" 0 NA NA NA NA NA NA
"BNIP3P9" 0.0136681528792657 0 8.10304584154029 0 1 NA NA
"BNIP5" 0.0602376049456443 0 8.10304584150476 0 1 NA NA
"BNIPL" 0.822479728076337 1.60738340220268 1.38953187055122 1.15678052174869 0.247362041825867 NA NA
"BOD1L2" 0 NA NA NA NA NA NA
"BOD1P1" 0 NA NA NA NA NA NA
"BOD1P2" 0.0368911217931833 0 8.10304584154008 0 1 NA NA
"BOK-AS1" 0.321918722875741 1.58050005531622 3.82934001732813 0.412734321884268 0.679801275691309 NA NA
"BOLA2" 9.93429815509212 -0.201882907651607 0.578747330552682 -0.348827367305205 0.727218916263399 NA NA
"BOLA2P1" 0.0389203300126671 0.239484959733894 8.10304584154029 0.0295549308762605 0.976422009546822 NA NA
"BOLA2P2" 0 NA NA NA NA NA NA
"BOLA2P3" 0.222286257698288 0.813941179174208 8.09860802138563 0.100503836835277 0.919944336908846 NA NA
"BOLA3P1" 0.159919226650666 1.45500564573248 8.09861522261517 0.179661041516013 0.85741868006397 NA NA
"BOLA3P2" 0 NA NA NA NA NA NA
"BOLA3P3" 0.010399839673666 0 8.10304584154029 0 1 NA NA
"BOLA3P4" 0.162690383690456 0.239325561661704 8.1030458415073 0.0295352594990608 0.976437698186079 NA NA
"BOLL" 0.013068165174519 0 8.10304584154029 0 1 NA NA
"BORCS6" 8.93638368497255 0.474298137162615 0.403267314509995 1.1761383085037 0.239539611817899 NA NA
"BORCS8-MEF2B" 1.27261506302574 1.49788242700498 1.00516667597019 1.49018313361734 0.136176089924541 NA NA
"BORCS8P1" 0.0233375152589974 1.43509560767393 8.09705693745809 0.177236694611221 0.859322473767492 NA NA
"BPESC1" 0 NA NA NA NA NA NA
"BPI" 0.0127985154158495 0 8.10304584154029 0 1 NA NA
"BPIFA1" 0 NA NA NA NA NA NA
"BPIFA2" 0 NA NA NA NA NA NA
"BPIFA3" 0.301128659598586 -1.38033278872951 7.14113268388525 -0.193293256102689 0.846729307588917 NA NA
"BPIFA4P" 0.0117105097379052 0.239515844201856 8.10304584154029 0.0295587423403156 0.976418969766575 NA NA
"BPIFB1" 0.0452367618390132 0 8.10304584153634 0 1 NA NA
"BPIFB2" 0 NA NA NA NA NA NA
"BPIFB3" 0 NA NA NA NA NA NA
"BPIFB4" 0 NA NA NA NA NA NA
"BPIFB5P" 0 NA NA NA NA NA NA
"BPIFB6" 0 NA NA NA NA NA NA
"BPIFB9P" 0 NA NA NA NA NA NA
"BPIFC" 0.0868180262970325 0 8.10304584153457 0 1 NA NA
"BPNT2P1" 0 NA NA NA NA NA NA
"BPTFP1" 0 NA NA NA NA NA NA
"BPY2" 0 NA NA NA NA NA NA
"BPY2DP" 0 NA NA NA NA NA NA
"BRAFP1" 0.0270025688634566 0 8.10304584153798 0 1 NA NA
"BRCA1P1" 0 NA NA NA NA NA NA
"BRCC3P1" 0.689736605601063 0.453492754205716 1.52277354172145 0.297807088040849 0.765850404417186 NA NA
"BRD7P1" 0.264495693236288 0 7.62492707509859 0 1 NA NA
"BRD7P2" 0.0517912777055065 0.831683536328246 8.0998663087989 0.102678674514021 0.918217999444022 NA NA
"BRD7P3" 0.00881101099143422 0 8.10304584154029 0 1 NA NA
"BRD7P4" 0.0334106285445541 0 8.10304584153916 0 1 NA NA
"BRD7P5" 0 NA NA NA NA NA NA
"BRD7P6" 0 NA NA NA NA NA NA
"BRD7P7" 0 NA NA NA NA NA NA
"BRD9P1" 0.0179404487891272 0 8.10304584154029 0 1 NA NA
"BRD9P2" 0 NA NA NA NA NA NA
"BRDT" 0.0253278815206739 0.239501431477185 8.10304584154029 0.0295569636604276 0.976420388327986 NA NA
"BRDTP1" 0 NA NA NA NA NA NA
"BRI3BPP1" 0 NA NA NA NA NA NA
"BRI3P1" 0.117858464450447 1.87683461248322 8.07605197289867 0.232395063674855 0.816231182605271 NA NA
"BRI3P2" 0 NA NA NA NA NA NA
"BRI3P3" 0.0184085963354357 0 8.10304584153923 0 1 NA NA
"BRICD5" 7.97776825460152 0.28681308360123 0.413341371062897 0.693889128164688 0.487751742098151 NA NA
"BRINP1" 1.9334598111973 -0.109333912391006 0.836965139556063 -0.130631381432443 0.896066916644811 NA NA
"BRINP2" 0.214009323751807 -0.456539053246087 6.56284418587748 -0.0695642072728938 0.944540526354902 NA NA
"BRINP3" 0.0112119951205771 0 8.10304584154029 0 1 NA NA
"BRINP3-DT" 0.0839851322682601 1.52210454729175 8.09575860251355 0.188012590545767 0.85086678135985 NA NA
"BRIX1P1" 0 NA NA NA NA NA NA
"BRK1P1" 0 NA NA NA NA NA NA
"BRK1P2" 0 NA NA NA NA NA NA
"BRME1" 3.59682289365374 -0.224896653958853 0.642799122655789 -0.34987081660857 0.726435649481507 NA NA
"BRPF3-AS1" 0.767726400282061 -1.36803141429926 1.45280623484547 -0.941647538045408 0.346373122682502 NA NA
"BRS3" 0 NA NA NA NA NA NA
"BRSK1" 2.69463750108738 -0.0242926309905525 0.693577408509663 -0.0350251185988768 0.972059711412866 NA NA
"BRSK2" 6.71150635011269 -0.716421133648643 0.506191178071657 -1.41531730437867 0.156975483603698 NA NA
"BRWD1-AS1" 0.00843519566997121 0.239517903220477 8.10304584154029 0.0295589964445947 0.976418767109247 NA NA
"BRWD1-AS2" 0.631078878313804 -0.159906591367471 1.80307114880115 -0.0886856802482768 0.929331713195132 NA NA
"BRWD1-IT1" 0.0164748176442964 0 8.1030458415314 0 1 NA NA
"BRWD1P1" 0 NA NA NA NA NA NA
"BRWD1P2" 0 NA NA NA NA NA NA
"BRWD1P3" 0 NA NA NA NA NA NA
"BSN" 2.22791294030708 0.0867767262792962 0.771290261416697 0.112508520618302 0.910420214162666 NA NA
"BSN-AS1" 0.126080707055485 0.239410508224133 8.10304584151978 0.0295457427869161 0.97642933738134 NA NA
"BSN-DT" 0.106065758938358 -0.0810772050012827 8.10304584151844 -0.0100057690141476 0.992016684593695 NA NA
"BSND" 0.0942597486302745 -0.403075559111783 8.1030141352521 -0.0497439042291937 0.960326469230234 NA NA
"BSNDP1" 0 NA NA NA NA NA NA
"BSNDP2" 0 NA NA NA NA NA NA
"BSNDP3" 0 NA NA NA NA NA NA
"BSNDP4" 0 NA NA NA NA NA NA
"BSPH1" 0 NA NA NA NA NA NA
"BSPRY" 0.391268465084568 1.55139298855023 2.73330135953855 0.567589440197016 0.570313779129839 NA NA
"BST2" 0.103090515819665 1.87031345145963 8.07609751194452 0.231586288884383 0.81685935791479 NA NA
"BSX" 0 NA NA NA NA NA NA
"BTBD10P1" 0 NA NA NA NA NA NA
"BTBD10P2" 0.0837624685533875 1.21746835521258 8.09549306539292 0.150388413080987 0.880458182329391 NA NA
"BTBD16" 0.0310600106307018 1.58361812513654 8.09388456839102 0.195656129236267 0.844879324443376 NA NA
"BTBD17" 3.75088005894069 0.784440020456755 0.583666727580119 1.34398618833224 0.178952853217752 NA NA
"BTBD18" 0 NA NA NA NA NA NA
"BTBD19" 2.43345204928133 -0.485521437490964 0.752713114417272 -0.645028535030694 0.518908694056869 NA NA
"BTBD3-AS1" 0.0153891473570691 0 8.10304584154029 0 1 NA NA
"BTBD6P1" 0 NA NA NA NA NA NA
"BTBD7P1" 0.529566392408875 0.939647462526842 1.66620425373266 0.563944942777469 0.572791602465104 NA NA
"BTBD7P2" 0 NA NA NA NA NA NA
"BTBD8" 9.81821049445792 -0.63371098271231 0.378646357587082 -1.67362228637461 0.0942048556872633 NA NA
"BTBD9-AS1" 0 NA NA NA NA NA NA
"BTC" 0.234102943235547 1.4257003512745 5.57603361229222 0.255683600638917 0.798195159148533 NA NA
"BTF3-DT" 2.60377891033841 0.000158967253743313 0.717054456498952 0.00022169481313801 0.999823113132836 NA NA
"BTF3L4P1" 0 NA NA NA NA NA NA
"BTF3L4P2" 0 NA NA NA NA NA NA
"BTF3L4P3" 0.0351037491704109 0.239484658170884 8.10304584153949 0.0295548936602566 0.976422039227931 NA NA
"BTF3L4P4" 0 NA NA NA NA NA NA
"BTF3P1" 0 NA NA NA NA NA NA
"BTF3P10" 0 NA NA NA NA NA NA
"BTF3P11" 0 NA NA NA NA NA NA
"BTF3P12" 0.0421880795755105 0 8.10304584153429 0 1 NA NA
"BTF3P13" 0 NA NA NA NA NA NA
"BTF3P14" 0 NA NA NA NA NA NA
"BTF3P15" 0 NA NA NA NA NA NA
"BTF3P16" 0.166257590937786 1.1392127427168 8.09507541989114 0.140729107960815 0.888083949101113 NA NA
"BTF3P2" 0 NA NA NA NA NA NA
"BTF3P3" 0.123520704867633 0.470852767669808 8.09381791865201 0.0581743711561313 0.953609734994744 NA NA
"BTF3P4" 0.0945669820029042 0.23941804600836 8.10304584151132 0.0295466730277938 0.976428595480409 NA NA
"BTF3P5" 0 NA NA NA NA NA NA
"BTF3P6" 0.010399839673666 0 8.10304584154029 0 1 NA NA
"BTF3P7" 0.0130470327679838 0 8.10304584154029 0 1 NA NA
"BTF3P8" 0 NA NA NA NA NA NA
"BTF3P9" 0.0219651029767706 0.239504178089062 8.10304584153831 0.0295573026208616 0.976420117994799 NA NA
"BTG1-DT" 3.00555878320412 0.321053446489684 0.675159011902772 0.475522715137687 0.634414446622638 NA NA
"BTG1P1" 0 NA NA NA NA NA NA
"BTG2-DT" 0.0591158897524629 0 8.10304584151624 0 1 NA NA
"BTG3-AS1" 8.08308971885882 0.175927411164444 0.375508505538484 0.468504464132342 0.639423879348622 NA NA
"BTG3P1" 0 NA NA NA NA NA NA
"BTG4" 0.563545550023917 2.01696931784636 1.45249879124514 1.38862030729632 0.164948238909028 NA NA
"BTG4P1" 0 NA NA NA NA NA NA
"BTK" 0.561485493973227 1.26969259412707 2.07452045473687 0.612041491915833 0.540510306014949 NA NA
"BTLA" 0.177411988669035 -0.0811527402505454 8.10304584148708 -0.0100150908483139 0.992009247218789 NA NA
"BTN1A1" 0.0324407404061882 -0.0809718631504119 8.10304584154029 -0.00999276873583873 0.992027056796496 NA NA
"BTN1A1P1" 0.0997180137756517 0 8.10304584153714 0 1 NA NA
"BTN2A3P" 7.25427909507729 -0.105051023005258 0.388357478349196 -0.270500837145718 0.786774972971902 NA NA
"BTN3A1" 2.54502595695748 -0.354614376668281 0.820003205272289 -0.43245486650327 0.665410848488054 NA NA
"BTN3A3" 2.33499925378391 -0.380299871708518 0.806674665367198 -0.471441447259789 0.63732552375955 NA NA
"BTNL10P" 0 NA NA NA NA NA NA
"BTNL12P" 0 NA NA NA NA NA NA
"BTNL2" 0 NA NA NA NA NA NA
"BTNL3" 0 NA NA NA NA NA NA
"BTNL8" 0.360429145620217 1.62749856800308 2.68280488987634 0.606640674521097 0.544089400806475 NA NA
"BTNL9" 0.299256516254522 -1.0755294029343 3.62335522800282 -0.296832448174596 0.766594431267891 NA NA
"BUB1B-PAK6" 0 NA NA NA NA NA NA
"BUB1P1" 0 NA NA NA NA NA NA
"BUB3P1" 0 NA NA NA NA NA NA
"BUD13-DT" 0.139255579362144 1.45905578378289 8.09891335481444 0.180154512076061 0.857031268176745 NA NA
"BUD13P1" 0.141111341027114 -0.0811049251190509 8.103045841513 -0.0100091899645365 0.992013955206873 NA NA
"BUD31P1" 0 NA NA NA NA NA NA
"BUD31P2" 0 NA NA NA NA NA NA
"BVES-AS1" 1.04475710950562 -2.02092525041024 1.45087759119935 -1.39289852063927 0.163650479864303 NA NA
"BZW1-AS1" 0 NA NA NA NA NA NA
"BZW1P1" 0 NA NA NA NA NA NA
"BZW1P2" 0 NA NA NA NA NA NA
"C10orf105" 0.0842910950728679 -0.0810227325462201 8.10304584151175 -0.00999904654755157 0.992022048077692 NA NA
"C10orf120" 0 NA NA NA NA NA NA
"C10orf143" 2.48129422426177 0.144840466924673 0.678523107700338 0.213464309882634 0.830964824143633 NA NA
"C10orf53" 0.0764491089186866 0.239444785765165 8.10304584152903 0.0295499729913884 0.976425963639591 NA NA
"C10orf55" 0.399255362139186 -1.74316702517803 2.44712403949476 -0.712332925117246 0.476258640112601 NA NA
"C10orf62" 0 NA NA NA NA NA NA
"C10orf67" 6.00383288404697 1.04072358138155 0.446944045725575 2.32853215371072 0.0198838639441603 NA NA
"C10orf67-AS1" 0.355882640276284 -0.389952569665777 2.63012025101578 -0.148264159980964 0.8821342988989 NA NA
"C10orf71" 0 NA NA NA NA NA NA
"C10orf71-AS1" 0 NA NA NA NA NA NA
"C10orf88B" 0.0260833312351624 0 8.10304584152239 0 1 NA NA
"C10orf90" 0.148202328178115 -0.401555025766464 8.10304584150081 -0.0495560599830064 0.960476162633973 NA NA
"C10orf95" 0.201385653090499 0 5.94232500797488 0 1 NA NA
"C11orf16" 0.218175523378529 0.239379786278807 5.7870113506565 0.0413650106719855 0.967004906349007 NA NA
"C11orf21" 0 NA NA NA NA NA NA
"C11orf40" 0 NA NA NA NA NA NA
"C11orf42" 0 NA NA NA NA NA NA
"C11orf52" 0.351026550205551 1.11105134296181 3.43495186362735 0.323454705356053 0.746350905239568 NA NA
"C11orf65" 1.24306457844588 0.349342243105014 1.00047435696673 0.349176608748034 0.726956725866557 NA NA
"C11orf80" 9.86618684177635 0.105087197989386 0.385435760356902 0.272645168917588 0.785125987064346 NA NA
"C11orf86" 0 NA NA NA NA NA NA
"C11orf87" 0.159238884570658 0.891703043630261 8.09210438628946 0.110194209202378 0.912255354694149 NA NA
"C11orf91" 0.181785357654155 -0.374842362522878 8.10243821764828 -0.0462629090717923 0.963100701911709 NA NA
"C11orf96" 1.26854442950755 -0.427983644257955 0.993137153164529 -0.430941127209096 0.666511178265884 NA NA
"C11orf97" 0 NA NA NA NA NA NA
"C11orf98P1" 0 NA NA NA NA NA NA
"C11orf98P2" 0 NA NA NA NA NA NA
"C11orf98P3" 0 NA NA NA NA NA NA
"C12orf40" 0 NA NA NA NA NA NA
"C12orf42" 0.367608901185482 0.811932200627067 2.92777651223961 0.277320416101698 0.781534084327578 NA NA
"C12orf42-AS1" 0 NA NA NA NA NA NA
"C12orf50" 3.61441980659054 -1.30650095718075 0.916959475391907 -1.42481864492687 0.154209631274708 NA NA
"C12orf54" 1.09511351747062 -3.41735598227738 1.58132334819 -2.16107349972978 0.030689662258755 NA NA
"C12orf56" 1.31923185111523 -0.0045225204394571 0.990533191877057 -0.00456574345670027 0.996357076444055 NA NA
"C12orf60" 5.54871225835672 0.493333203868892 0.445708654802415 1.10685129972984 0.268358224439654 NA NA
"C12orf71" 0.0328670227876207 0.239501091390541 8.103045841534 0.0295569216902272 0.976420421800736 NA NA
"C12orf71BP" 0 NA NA NA NA NA NA
"C12orf75-AS1" 0.0101711875132875 0 8.10304584154004 0 1 NA NA
"C13orf42" 0.154019919531 1.25267536666857 8.07648337230946 0.155101584306285 0.876741233205676 NA NA
"C13orf46" 0.0415006814571277 0.239471016785562 8.10304584153878 0.0295532101716563 0.976423381871005 NA NA
"C14orf178" 0.145603423560001 1.61734033459314 8.09581450994245 0.199774875351565 0.84165665178207 NA NA
"C14orf180" 0.025637348736942 0 8.10304584154029 0 1 NA NA
"C14orf39" 2.99883901564252 -0.322748248906917 0.679808341107185 -0.474763590545632 0.634955487068715 NA NA
"C14orf93" 8.89929409710272 0.0653235209230967 0.394454138484381 0.165604856306212 0.868467925289103 NA NA
"C15orf32" 0.258523117430622 1.05614041168279 5.33683567974732 0.197896370632268 0.843126143839548 NA NA
"C15orf48" 1.49384031927641 0.175151956153186 0.793622410088675 0.220699357687765 0.82532653162177 NA NA
"C15orf62" 0.270074322098514 -0.401694234152537 3.70310139272335 -0.108475083869395 0.913618844064429 NA NA
"C16orf46" 7.5538849437587 -0.256488787896016 0.441193359962297 -0.581352330229846 0.561003018367121 NA NA
"C16orf46-DT" 0.0872499905803781 0.239434736833426 8.10304584151262 0.0295487328489222 0.976426952698218 NA NA
"C16orf54" 0 NA NA NA NA NA NA
"C16orf74" 1.43253345474205 -0.386429519204409 0.97404509362675 -0.396726518857131 0.691569142383649 NA NA
"C16orf78" 0.159457556959999 -0.310787133936104 8.09034758683932 -0.0384145589049432 0.969357153222502 NA NA
"C16orf82" 1.54607795841709 0.661786324430589 0.839077251931672 0.78870726492354 0.430283120813712 NA NA
"C16orf86" 0.90769312018088 0.71660056565306 1.3130498774783 0.545752737915245 0.585235914863786 NA NA
"C16orf89" 0.0246362426756169 0 8.10304584152081 0 1 NA NA
"C16orf90" 0.0136681528792657 0 8.10304584154029 0 1 NA NA
"C16orf92" 0 NA NA NA NA NA NA
"C16orf95" 9.47383882602384 -0.132870472771928 0.354876150494587 -0.374413644272087 0.708096593304799 NA NA
"C16orf95-DT" 9.92229305404385 0.0663449857742822 0.368963849652451 0.179814325541043 0.857298336774747 NA NA
"C16orf96" 0.0487068206060037 0.239470642204746 8.10304584154004 0.0295531639444895 0.976423418738844 NA NA
"C17orf107" 0.684146267827631 -0.0811124725876701 1.79795631386287 -0.0451137060240366 0.964016676718587 NA NA
"C17orf113" 2.02928132610677 0.299698894535044 0.761493870856091 0.393567047621953 0.693900713849674 NA NA
"C17orf114" 1.4072619877483 -0.112952743323716 0.96568881859913 -0.116965984433339 0.906887008902138 NA NA
"C17orf50" 0.0759273657089556 0 8.10304584150844 0 1 NA NA
"C17orf67" 8.74299947225372 0.704310408563772 0.373864234588626 1.8838667714197 0.0595829988968903 NA NA
"C17orf78" 0.0370288850929633 0 8.10304584153618 0 1 NA NA
"C17orf99" 0.321821880894782 1.25724315193149 3.21544798011606 0.391000930416578 0.695796548125276 NA NA
"C18orf15" 0.0898165935871554 0 8.10304584149895 0 1 NA NA
"C18orf63" 0.0209042348075232 0 8.10304584154029 0 1 NA NA
"C19orf18" 2.17244615996517 -0.85914729197828 0.916054884958789 -0.937877529048853 0.348307352376451 NA NA
"C19orf33" 5.68127658537315 -0.260897433133126 0.512779396169847 -0.508790788167138 0.610898877030447 NA NA
"C19orf38" 0.241776842889967 1.00984457834581 4.09521830998366 0.246591146529095 0.805224657046758 NA NA
"C19orf67" 0 NA NA NA NA NA NA
"C19orf73" 1.58830004749755 0.00689419774440538 1.02470580398718 0.00672797764741811 0.994631891008249 NA NA
"C19orf81" 3.54466139228224 0.23162462290116 0.543699416589021 0.426015948948945 0.670096224470625 NA NA
"C19orf84" 0.101194113270991 0.239422103300614 8.1030458415374 0.0295471737396944 0.976428196144466 NA NA
"C19orf85" 0.155186090920697 0.239366871156743 8.10304584149648 0.0295403575197516 0.97643363232816 NA NA
"C1DP1" 0 NA NA NA NA NA NA
"C1DP2" 0.0120561868881342 0 8.10304584154029 0 1 NA NA
"C1DP3" 0 NA NA NA NA NA NA
"C1DP4" 0.00986299089135307 0 8.10304584153878 0 1 NA NA
"C1DP5" 0.00936076753541151 0 8.1030458415391 0 1 NA NA
"C1GALT1C1L" 0 NA NA NA NA NA NA
"C1GALT1P1" 0.360797032211961 0.809226327519269 3.3911299059982 0.238630294312204 0.811392272185494 NA NA
"C1GALT1P2" 0.0178689841460039 0.239515844201856 8.10304584154029 0.0295587423403156 0.976418969766575 NA NA
"C1GALT1P3" 0 NA NA NA NA NA NA
"C1orf105" 1.09797484299596 0.330418051683796 1.11095406367134 0.297418284417515 0.766147185976577 NA NA
"C1orf115" 8.78598215834611 -0.1279540918882 0.360867482183045 -0.354573626623685 0.722909036908852 NA NA
"C1orf116" 0.791925818989459 -0.240278118994536 1.51983296578136 -0.158095083081059 0.874381875021566 NA NA
"C1orf127" 0 NA NA NA NA NA NA
"C1orf141" 0.0697344683339436 0.239470547009223 8.10304584154029 0.0295531521963725 0.976423428108393 NA NA
"C1orf146" 0.00992447624296523 0 8.10304584154029 0 1 NA NA
"C1orf162" 0.872481310594262 0.80598637388643 1.27257912702846 0.633348729967349 0.526505937822511 NA NA
"C1orf167" 0.413096732810373 -1.60417693225144 2.48124321565413 -0.646521438176925 0.517941717888656 NA NA
"C1orf167-AS1" 0 NA NA NA NA NA NA
"C1orf185" 0 NA NA NA NA NA NA
"C1orf202" 0.26112535860931 0.924523294590275 5.96944560328444 0.15487590574267 0.87691914886104 NA NA
"C1orf21-DT" 1.02690777571252 0.352929102946782 0.979337331258926 0.360375420891079 0.71856640483619 NA NA
"C1orf210" 0.0312167172623785 0 8.10304584152924 0 1 NA NA
"C1orf216" 6.4693471427748 0.0571117558628221 0.404239302931557 0.141282046175732 0.887647132418423 NA NA
"C1orf220" 6.02507212526872 -0.639992602745639 0.456291906462412 -1.40259468485304 0.160737737688483 NA NA
"C1orf232" 0.0745940771102698 0.239429850504543 8.10304584151006 0.0295481298252071 0.97642743363153 NA NA
"C1orf50-AS1" 0 NA NA NA NA NA NA
"C1orf53" 3.62213654353228 0.366976329783048 0.537222396144368 0.683099462004615 0.494543995368748 NA NA
"C1orf56" 7.99541373777134 0.332087246321195 0.366357552084766 0.906456668987563 0.364694189834812 NA NA
"C1orf87" 0.035350790223527 0 8.10304584153624 0 1 NA NA
"C1orf94" 0.0106008753310464 0 8.10304584153717 0 1 NA NA
"C1QA" 0 NA NA NA NA NA NA
"C1QB" 0 NA NA NA NA NA NA
"C1QBPP1" 0 NA NA NA NA NA NA
"C1QBPP2" 0 NA NA NA NA NA NA
"C1QC" 0.0221329725773106 0 8.10304584154029 0 1 NA NA
"C1QL1" 0.512916155477427 1.44085731288003 1.53937252013417 0.936003010339856 0.349271637779362 NA NA
"C1QL1P1" 0 NA NA NA NA NA NA
"C1QL2" 0 NA NA NA NA NA NA
"C1QL3" 0.0399000244575585 0 8.10304584153297 0 1 NA NA
"C1QL4" 0.110587005622453 0 8.10304584151211 0 1 NA NA
"C1QTNF1" 0.830940372107862 0.661002910560419 1.16807164912236 0.565892435671278 0.571466904043868 NA NA
"C1QTNF1-AS1" 0.0372750986329888 0 8.10304584154029 0 1 NA NA
"C1QTNF12" 1.61648424724531 -0.0991805225472988 0.942505421811961 -0.105230718308893 0.916192736348572 NA NA
"C1QTNF2" 1.34298556659752 0.587700525683995 1.13923807966459 0.515871560277396 0.605944118433646 NA NA
"C1QTNF3" 1.22799882374458 0.751513691170488 1.02883589846218 0.730450494868799 0.465114862724973 NA NA
"C1QTNF3-AMACR" 1.77131746849207 2.73206907264702 8.01468402029058 0.340882942575192 0.73319170642654 NA NA
"C1QTNF4" 0.949991265845085 -1.36517167469655 1.34614370028209 -1.01413517324374 0.310518256541895 NA NA
"C1QTNF5" 5.66571270915012 0.1805593735698 0.438658108984214 0.411617544214366 0.680619770325737 NA NA
"C1QTNF6" 9.27138224359973 0.217133530298945 0.346165167187123 0.627254128609569 0.530492666940025 NA NA
"C1QTNF7" 0.0388374075703112 0 8.10304584153887 0 1 NA NA
"C1QTNF7-AS1" 0.0418987330675976 0 8.10304584154029 0 1 NA NA
"C1QTNF8" 0 NA NA NA NA NA NA
"C1QTNF9" 0.0896253262632749 0 8.10304584153934 0 1 NA NA
"C1QTNF9-AS1" 0 NA NA NA NA NA NA
"C1QTNF9B" 0 NA NA NA NA NA NA
"C1R" 2.75696904662366 -0.110212021294868 0.715006217301503 -0.154141346785512 0.877498287809257 NA NA
"C1RL" 6.98245971366363 -0.103352287774363 0.417422476606764 -0.247596364753801 0.80444672367374 NA NA
"C1RL-AS1" 1.02931484023338 0.802967796964287 1.12461124929558 0.713995878546686 0.475229727987778 NA NA
"C1S" 2.8708776561473 0.883502187580307 0.658194933880628 1.34231082936372 0.179495233570867 NA NA
"C2" 0.623297561622114 -1.89577874370297 1.74474610771978 -1.08656424869781 0.277229432254539 NA NA
"C2-AS1" 0.205021444134807 3.50939835436624 8.05261101828379 0.435808751521464 0.662975493737533 NA NA
"C20orf141" 0.0111582819844231 0 8.10304584154029 0 1 NA NA
"C20orf144" 1.17483856616911 0.0154560830125109 1.44959750648658 0.0106623272621186 0.991492854885081 NA NA
"C20orf173" 0 NA NA NA NA NA NA
"C20orf181" 0 NA NA NA NA NA NA
"C20orf202" 0.182492149251144 -0.375244481908625 8.10244802387734 -0.0463124824500949 0.963061190428898 NA NA
"C20orf203" 0.0296115787430197 0 8.103045841534 0 1 NA NA
"C20orf204" 0.389975041235608 -0.758533008191841 2.71911672576515 -0.278963018028729 0.780273205876138 NA NA
"C20orf96" 5.42048282851448 -0.264635186456723 0.518134627216972 -0.510745996418234 0.609528928277357 NA NA
"C21orf62-AS1" 3.81821376854347 -0.219361141855111 0.568501627494467 -0.385858423698613 0.6996015236299 NA NA
"C21orf91-OT1" 0.0846101331016937 0 8.10304584153494 0 1 NA NA
"C22orf15" 5.23340321558662 -0.575319239479912 0.536841463691951 -1.07167437388935 0.283866314831339 NA NA
"C22orf23" 1.04346208246727 0.363084870595102 1.2866685916055 0.282189891759187 0.777797908706507 NA NA
"C22orf31" 0.220656306111885 -0.0811417278392169 5.75721350758792 -0.0140939236893461 0.988755048168777 NA NA
"C22orf42" 0.0123199367350616 0 8.10304584154029 0 1 NA NA
"C2CD4A" 0 NA NA NA NA NA NA
"C2CD4B" 0.0699071238023774 0 8.10304584150989 0 1 NA NA
"C2CD4C" 5.8395213159142 0.0603517961961023 0.461730621564672 0.130707805325078 0.896006457565939 NA NA
"C2CD4D" 0.214449904321233 -0.0811544655493839 6.52253664986059 -0.0124421632113203 0.990072846204212 NA NA
"C2CD4D-AS1" 0.0248538196416825 0 8.10304584153955 0 1 NA NA
"C2CD5-AS1" 0.0588780770336098 1.11320641364587 8.09694309681984 0.137484776703334 0.890647624910086 NA NA
"C2CD6" 0.278457692168077 0.795869367360956 4.34505536282888 0.183166680491454 0.854667237162523 NA NA
"C2orf15" 0.578474754333372 -0.0346116743124127 1.75487692608165 -0.0197231348808574 0.984264235401992 NA NA
"C2orf16" 0.0700082778064711 -0.413244103955207 8.10281520709045 -0.0510000652111126 0.959325468586421 NA NA
"C2orf27A" 9.22891453798579 0.0211698705904851 0.364619353178731 0.0580601945725793 0.95370068100768 NA NA
"C2orf42" 8.69732332446513 0.285651791457533 0.364406720317971 0.783881787932674 0.433109477024326 NA NA
"C2orf50" 1.55759406603862 -0.727542215679823 1.02181487748139 -0.712009808932417 0.476458701965074 NA NA
"C2orf66" 0.79656299542247 0.14975306179726 1.15140103825857 0.130061600451354 0.896517690405105 NA NA
"C2orf69P1" 0 NA NA NA NA NA NA
"C2orf69P2" 0 NA NA NA NA NA NA
"C2orf69P3" 0 NA NA NA NA NA NA
"C2orf69P4" 0 NA NA NA NA NA NA
"C2orf72" 3.85325869239655 -0.303916138816624 0.640018179761146 -0.474855478214768 0.634889986852509 NA NA
"C2orf73" 0.237814506437816 -0.767510938573259 7.02314562077528 -0.109283073428361 0.912977971628017 NA NA
"C2orf74-AS1" 0.0082374088221482 0 8.10304584154029 0 1 NA NA
"C2orf78" 0.0387057423431664 0.779550503653457 8.09477060004177 0.0963029765969445 0.923279947094732 NA NA
"C2orf80" 0.0725161796514404 -0.0810206934987278 8.10304584152205 -0.00999879490790455 0.992022248847045 NA NA
"C2orf81" 3.04660015996704 0.166726660438605 0.675122130411668 0.246957776864669 0.804940901276292 NA NA
"C2orf83" 0.0214533415108404 1.43509560767393 8.09705693745808 0.177236694611221 0.859322473767492 NA NA
"C2orf88" 0.863003652369945 0.353829961593475 1.09217639755448 0.323967778818278 0.745962428541201 NA NA
"C2orf92" 2.88784676798157 -0.388522534216769 0.658204143548725 -0.590276645968894 0.555005193884129 NA NA
"C3" 0.0531972106605204 1.4170914342684 8.09549468924938 0.175046922845897 0.861042763639767 NA NA
"C3AR1" 0.3454810399441 2.30029796963712 3.0441781135525 0.755638429760836 0.449866008356569 NA NA
"C3orf20" 0.0465231069091403 0.239499372458564 8.10304584154029 0.0295567095561486 0.976420590985326 NA NA
"C3orf22" 0.00880495685168251 0 8.10304584154029 0 1 NA NA
"C3orf33" 5.6301571317152 -0.232458917646825 0.537930740030468 -0.432135403962336 0.665643004387439 NA NA
"C3orf36" 0 NA NA NA NA NA NA
"C3orf49" 0.0435896955536863 0.788089302720233 8.09655121850992 0.0973364191062663 0.922459235036839 NA NA
"C3orf49P1" 0 NA NA NA NA NA NA
"C3orf62" 9.48205095414122 -0.42288209564777 0.38848272674311 -1.08854800107343 0.276353258006608 NA NA
"C3orf70" 9.58250271022629 -0.0317524906800499 0.37691890873165 -0.0842422333941761 0.932863840116052 NA NA
"C3orf80" 0.244625372547364 0 8.10304584145462 0 1 NA NA
"C3orf84" 0 NA NA NA NA NA NA
"C3orf85" 0.19536991715914 -1.36026561544707 8.0955253512025 -0.168026848961077 0.866562156944342 NA NA
"C3orf86P" 0.0563773828033737 0 8.10304584152627 0 1 NA NA
"C3P1" 0.0227850109186383 0 8.10304584154029 0 1 NA NA
"C4A" 0.78395857976618 0.0284086438764148 1.1606622071532 0.0244762375317567 0.980472737738569 NA NA
"C4A-AS1" 0.013355844099843 0 8.10304584154029 0 1 NA NA
"C4B" 0.626142779084495 -0.460763211592784 1.52046865447248 -0.303040256855964 0.761859182598036 NA NA
"C4BPA" 0 NA NA NA NA NA NA
"C4BPAP1" 0.0112725434963834 1.57836921478213 8.0954509216054 0.194969894829419 0.845416515766485 NA NA
"C4BPAP2" 0 NA NA NA NA NA NA
"C4BPB" 0 NA NA NA NA NA NA
"C4orf17" 0 NA NA NA NA NA NA
"C4orf19" 5.74466443099012 0.746027199136374 0.448072194674345 1.66497097566739 0.0959185465330914 NA NA
"C4orf33" 9.81221317512902 0.252957134582484 0.338356712202922 0.747604895837795 0.454698510794709 NA NA
"C4orf36" 2.45986785890853 0.4745039033169 0.735424994074495 0.64521046624754 0.518790804556554 NA NA
"C4orf46P1" 0.0194286686687063 0 8.10304584154029 0 1 NA NA
"C4orf46P2" 0 NA NA NA NA NA NA
"C4orf46P3" 0 NA NA NA NA NA NA
"C4orf50" 0.0624187019139272 0 8.10304584152027 0 1 NA NA
"C4orf51" 0.181566404151463 0.836638441101355 8.10021840895637 0.103285911423856 0.917736056869478 NA NA
"C4orf54" 0.101867826593984 0.23942730684894 8.10304584152615 0.0295478159116332 0.976427683989009 NA NA
"C5AR1" 0.739723737768477 -0.0989445835388153 1.48778560654694 -0.0665045979094125 0.94697609721364 NA NA
"C5AR2" 1.21808265165514 0.555858854392443 0.973495829783432 0.570992537806866 0.568004701189785 NA NA
"C5orf34-AS1" 0.0189043561355395 0 8.10304584153768 0 1 NA NA
"C5orf46" 2.94960349223682 -0.390896944979072 0.770401579834224 -0.507393747898577 0.611878571634398 NA NA
"C5orf47" 0.115004450071446 0.80490599035518 8.09791784334812 0.0993966604657956 0.920823334197174 NA NA
"C5orf52" 0 NA NA NA NA NA NA
"C5orf58" 0.0126043354413591 0.23951790322048 8.10304584154029 0.0295589964445951 0.976418767109246 NA NA
"C5orf60" 0.010399839673666 0 8.10304584154029 0 1 NA NA
"C5orf63" 8.07124045869392 0.406879142404247 0.402884790779012 1.00991437680611 0.312536314076474 NA NA
"C5orf64" 0.194654465645738 0.239323238714159 8.1030458414451 0.0295349728234387 0.976437926820389 NA NA
"C5orf64-AS1" 0.0120561868881342 0 8.10304584154029 0 1 NA NA
"C5orf67" 0.0123163059405553 0 8.10304584154029 0 1 NA NA
"C6" 0 NA NA NA NA NA NA
"C6orf141" 8.64871597077536 -0.550003212095955 0.413072136276164 -1.33149434153129 0.183026405633722 NA NA
"C6orf15" 0.135973795535843 1.91118115299828 8.07398248202498 0.236708607834253 0.812882856637354 NA NA
"C6orf163" 2.67666257019693 0.839997672274936 0.642629251391286 1.30712641924772 0.191169780007806 NA NA
"C6orf47-AS1" 0 NA NA NA NA NA NA
"C6orf52" 6.1664652274014 0.221185906102673 0.477701625808128 0.463021045257054 0.643349282199984 NA NA
"C6orf58" 0.19695895784483 0.239320549369857 7.70380511719737 0.0310652392848849 0.975217511314073 NA NA
"C7" 0.733823544271563 1.46567478863368 1.55999172216749 0.939540106403411 0.347453510677879 NA NA
"C7orf25" 0.71854844818005 0.172568150738277 2.27523657253131 0.0758462450989379 0.939541423790555 NA NA
"C7orf33" 0.0178689841460039 0.239515844201856 8.10304584154029 0.0295587423403156 0.976418969766575 NA NA
"C7orf57" 0.528495932670647 0.81665007732712 2.05329298957739 0.39772700801711 0.690831426786364 NA NA
"C8A" 0.31222149979995 0.797484707680217 3.2589073282732 0.244709231453593 0.806681579666595 NA NA
"C8B" 0.0171149362079666 0 8.10304584154029 0 1 NA NA
"C8G" 0.237896970968249 -0.0512063557639631 4.5623334142371 -0.0112237206522807 0.991044954591198 NA NA
"C8orf17" 0.162005461470481 -0.0811422482876121 8.10304584148974 -0.0100137960311347 0.992010280281622 NA NA
"C8orf34" 4.48557955938923 -0.128533749441811 0.539853038936345 -0.23809025822112 0.811811090327848 NA NA
"C8orf34-AS1" 0.476256426984141 -0.401703162861277 2.53373803410847 -0.158541710884733 0.874029955725901 NA NA
"C8orf44" 6.34958593711706 0.397767809379038 0.425928609743639 0.933883754881949 0.350363859488819 NA NA
"C8orf44-SGK3" 0.857601764012924 -1.83662005946274 1.79809119981636 -1.0214276448549 0.307051873295044 NA NA
"C8orf48" 6.16695259712345 -0.154409765539749 0.487012131044769 -0.317055275827522 0.751201660112444 NA NA
"C8orf74" 0.0106008753310464 0 8.10304584153717 0 1 NA NA
"C8orf89" 0.099265128746148 1.44498277691419 8.09785253506228 0.17844024334324 0.858377246799238 NA NA
"C8orf90" 0 NA NA NA NA NA NA
"C9" 0.0778628669183851 0.239450341356157 8.10304584151966 0.0295506586090411 0.976425416834644 NA NA
"C9orf131" 0.0491444118867394 0 8.10304584153533 0 1 NA NA
"C9orf152" 0.176863759522342 0.23933278984732 8.10304584149286 0.029536151532277 0.976436986756926 NA NA
"C9orf153" 0.443732133051904 0.126317844370903 2.20726120738373 0.0572283171327183 0.954363321308731 NA NA
"C9orf163" 1.48333752990597 -0.228192878010539 0.928925744124805 -0.245652442570135 0.805951289512718 NA NA
"C9orf43" 0.753765159270074 1.80823834938942 1.26543057550036 1.42895104986256 0.153018303160652 NA NA
"C9orf50" 0.124496374132188 2.01021092434814 8.08121968055863 0.248750931642683 0.803553449034752 NA NA
"C9orf57" 0.120339812974606 -0.0810757329926989 8.10304584151353 -0.0100055873530089 0.992016829531057 NA NA
"C9orf78P1" 0.134934775510459 1.20648238086157 8.09696678804243 0.149004239790547 0.881550287446144 NA NA
"C9orf78P2" 0.0557029116549388 -0.344699684149064 8.10265274528062 -0.042541584217568 0.966066962327568 NA NA
"C9orf85P2" 0.0721994318917178 -0.429501905714743 8.10252333904394 -0.0530084132735645 0.957725204317021 NA NA
"CA1" 0 NA NA NA NA NA NA
"CA10" 0.12355363767445 0.239366473610432 8.1030458415294 0.0295403084582887 0.976433671456468 NA NA
"CA11" 7.42053523379507 0.585938171304348 0.358917144356324 1.63251653067495 0.102570718989479 NA NA
"CA12" 3.04557807283876 -0.283747989590786 0.695244988207144 -0.40812662356977 0.68318071488461 NA NA
"CA13" 3.94144102999999 -0.25622040085362 0.577323741830557 -0.443807143702779 0.657182023129796 NA NA
"CA15P1" 0 NA NA NA NA NA NA
"CA15P2" 0 NA NA NA NA NA NA
"CA3-AS1" 2.54414406522786 0.625070839270526 0.718721218117419 0.869698602898915 0.384465135960267 NA NA
"CA4" 0.115411984407798 0.239389257361702 8.10304584153667 0.0295431202097585 0.976431428982113 NA NA
"CA5A" 0 NA NA NA NA NA NA
"CA5AP1" 0 NA NA NA NA NA NA
"CA5B" 5.35398327107504 0.00605648838080003 0.518650234373428 0.011677404114387 0.990682991294651 NA NA
"CA5BP1" 5.37733692852296 -0.44569468486273 0.473452547549127 -0.941371394387698 0.346514567525473 NA NA
"CA6" 0.116265429050499 0.239398205630045 8.10304584150324 0.029544224519114 0.976430548255174 NA NA
"CA7" 0.0407219463201956 0 8.10304584154029 0 1 NA NA
"CA9" 0.562082725829929 3.03004922720218 1.70666277352239 1.775423519052 0.0758279834742813 NA NA
"CAB39P1" 0 NA NA NA NA NA NA
"CABCOCO1" 1.24345715185969 1.3346465049355 0.937276839401361 1.42396189559953 0.154457502716881 NA NA
"CABP1" 0.678494801119979 1.43551681378457 1.52118813197594 0.943681313053577 0.345332526090731 NA NA
"CABP1-DT" 0.124775530222093 1.11035623163513 8.09671194205885 0.137136684567883 0.890922756289196 NA NA
"CABP2" 0.02511830677039 0 8.10304584153931 0 1 NA NA
"CABP4" 1.05904381722502 -0.903812480699815 1.22858647854455 -0.735652309775148 0.461942319543555 NA NA
"CABP5" 0.0658201298539814 0.239437022925536 8.1030458415178 0.0295490149764088 0.976426727691304 NA NA
"CABP7" 1.02639104357031 1.27640599281686 1.04118636127129 1.22591501415594 0.220230658124988 NA NA
"CABP7-DT" 0.0213822690096108 0.239503490495807 8.10304584154029 0.0295572177647066 0.976420185670647 NA NA
"CABS1" 0.0570244556761521 -0.0809883348937036 8.10304584154029 -0.00999480152000581 0.992025434950387 NA NA
"CABYRP1" 0 NA NA NA NA NA NA
"CACNA1B" 1.69262523472834 0.902437593658914 0.870314803798763 1.03690939154423 0.299778086642541 NA NA
"CACNA1C" 4.72864584610321 0.436014675083391 0.565983653072633 0.770366198239716 0.441082698358647 NA NA
"CACNA1C-AS1" 0.0581412177892304 2.09677974130431 8.08164642565933 0.259449576344618 0.795288382457015 NA NA
"CACNA1C-AS2" 0.411647485646819 -0.993053262406623 2.17456760469179 -0.456666999114691 0.64791041428158 NA NA
"CACNA1C-AS3" 0 NA NA NA NA NA NA
"CACNA1C-AS4" 0 NA NA NA NA NA NA
"CACNA1C-IT1" 0.00894641472455145 0 8.10304584153714 0 1 NA NA
"CACNA1C-IT3" 0 NA NA NA NA NA NA
"CACNA1D" 6.73186857191108 -0.254058358209016 0.518116887967721 -0.490349502417385 0.623886603458272 NA NA
"CACNA1E" 0.726031753279713 -0.483569903684838 1.62941220068686 -0.296775673755846 0.76663777873064 NA NA
"CACNA1F" 0.0812411562373621 0.239433874181418 8.10304584153622 0.0295486263886204 0.976427037604174 NA NA
"CACNA1G" 0.224007307905662 0.592009530112195 5.6951301115753 0.103950132571851 0.917208922529743 NA NA
"CACNA1G-AS1" 0.0126043354413591 0.23951790322048 8.10304584154029 0.0295589964445951 0.976418767109246 NA NA
"CACNA1I" 0.0408396362994591 0.239482900715272 8.10304584154029 0.0295546767719815 0.976422212204175 NA NA
"CACNA1S" 0.0755082540387337 1.33630199216725 8.09572943513831 0.165062580570841 0.86889472533422 NA NA
"CACNA2D1" 5.58962100175554 -0.0495419446330278 0.461637403403896 -0.10731787387185 0.914536805131958 NA NA
"CACNA2D1-AS1" 0.0130470327679838 0 8.10304584154029 0 1 NA NA
"CACNA2D2" 4.52219246402518 0.456349244419736 0.590518518273015 0.772794129732526 0.439644228097109 NA NA
"CACNA2D3" 0.446491557905122 -0.907263271774628 2.35342710623033 -0.385507275484672 0.699861617189012 NA NA
"CACNA2D3-AS1" 0.00881101099143422 0 8.10304584154029 0 1 NA NA
"CACNA2D4" 0.545779300399079 0.211348543713057 2.13018517983764 0.099216042677175 0.920966737491911 NA NA
"CACNB1" 2.96567167300406 -0.176457769834417 0.738086955393567 -0.239074500023273 0.811047814527562 NA NA
"CACNB2" 1.5960006670184 0.0627181274401863 0.949745090555234 0.0660368008888789 0.9473485265134 NA NA
"CACNB4" 2.91960357068541 -1.1678758960749 0.81365487492629 -1.43534554030749 0.15118865658504 NA NA
"CACNG1" 0.552766248381091 0.265433940936335 1.87575864191477 0.141507513282935 0.887469025027946 NA NA
"CACNG2" 0.0406954216485522 0 8.10304584153721 0 1 NA NA
"CACNG2-DT" 0 NA NA NA NA NA NA
"CACNG3" 0.0494114925941032 1.47212828544008 8.09983373161196 0.181747963503828 0.855780523340652 NA NA
"CACNG5" 2.36168914054507 -1.62703728480085 0.964101003297689 -1.68762119242237 0.0914839684523098 NA NA
"CACNG6" 0.187587403509642 0.483859933490563 7.88892713741115 0.0613340603940915 0.951093165581632 NA NA
"CACNG7" 0.876551751101178 1.24812705169824 1.24239652078374 1.00461248145711 0.315083484808241 NA NA
"CACNG8" 3.22657197774328 -0.376027617318377 0.639260215146955 -0.588223087263354 0.556382562766144 NA NA
"CACTIN-AS1" 0.0224955747441793 1.62096730826271 8.09344460315584 0.200281510252218 0.841260422267639 NA NA
"CACYBPP1" 0.0323989187594813 0 8.10304584153916 0 1 NA NA
"CACYBPP2" 0.0109184814739803 0 8.10304584154029 0 1 NA NA
"CACYBPP3" 0 NA NA NA NA NA NA
"CADM1-AS1" 0 NA NA NA NA NA NA
"CADM2" 8.32264053816705 -0.165772105298052 0.442663704185846 -0.374487683834261 0.708041517992034 NA NA
"CADM2-AS1" 0.133055139043425 -0.0810803514946606 8.1030458415045 -0.0100061573241213 0.992016374782671 NA NA
"CADM2-AS2" 0 NA NA NA NA NA NA
"CADM3" 3.67234544624834 0.292918592945439 0.586253674849339 0.499644787763105 0.617325215483585 NA NA
"CADM3-AS1" 1.78717149505279 -3.94464186972704 1.24371524129209 -3.17165998997405 0.0015157035275662 NA NA
"CADPS" 8.25940490045817 -0.214586110190484 0.402981957520968 -0.532495577495722 0.594382804029521 NA NA
"CAGE1" 0.188085121600282 0.239309287921761 7.88003505358399 0.0303690638803591 0.975772716917661 NA NA
"CALB1" 9.5366596619891 -0.329798742290818 0.380910637719617 -0.86581657121789 0.386590760208331 NA NA
"CALB2" 1.8679379783263 0.209527798125508 0.919954721446548 0.227758815994818 0.819833745291336 NA NA
"CALCA" 0.0843255931178597 0.239441772485345 8.10304584152639 0.0295496011213779 0.976426260219417 NA NA
"CALCB" 1.67277432782838 -2.15993637397891 1.32471590990732 -1.63049024913577 0.102997924383593 NA NA
"CALCP" 0 NA NA NA NA NA NA
"CALCR" 0.861001733843653 -0.0861037630474631 1.39282401053523 -0.0618195568113271 0.95070652919031 NA NA
"CALCRL" 2.75448297519671 0.0822078797983754 0.592240135256443 0.138808356449498 0.889601590424938 NA NA
"CALCRL-AS1" 0.0706604770579464 0 8.10304584151257 0 1 NA NA
"CALHM1" 0.0433075076781505 0 8.1030458415347 0 1 NA NA
"CALHM2" 5.89407275330071 0.421136915265519 0.45681571853946 0.92189672590949 0.35658244712062 NA NA
"CALHM3" 0.0224845386169605 1.53972489096126 8.09602030068297 0.190182933561983 0.849165784098567 NA NA
"CALHM4" 0.73574556315314 2.24526974436993 1.45069320442867 1.54772197010063 0.121689250155235 NA NA
"CALHM5" 6.72410817144116 0.331247870286678 0.411102105723396 0.805755712936079 0.420383718484906 NA NA
"CALHM6" 2.7286981208467 0.845799506180984 0.631855047422146 1.33859737234306 0.180701782018977 NA NA
"CALHM6-AS1" 0 NA NA NA NA NA NA
"CALM1P1" 0.0249206413819144 0.239501431477188 8.10304584154029 0.029556963660428 0.976420388327985 NA NA
"CALM1P2" 0.102372917145972 -0.0810578386455233 8.10304584150401 -0.0100033790047618 0.992018591449851 NA NA
"CALM2P1" 0 NA NA NA NA NA NA
"CALM2P2" 0 NA NA NA NA NA NA
"CALM2P3" 0.00992447624296523 0 8.10304584154029 0 1 NA NA
"CALM2P4" 0 NA NA NA NA NA NA
"CALML3" 0 NA NA NA NA NA NA
"CALML3-AS1" 0.395619626611652 0.0156338114603905 3.13595721649008 0.00498533952509998 0.996022291039307 NA NA
"CALML4" 4.71135857051044 0.256485549738446 0.595880722789125 0.430431024077973 0.666882131616014 NA NA
"CALML5" 0 NA NA NA NA NA NA
"CALML6" 0.119636370619547 1.11078117546167 8.09674699638252 0.137188574122169 0.890881742047799 NA NA
"CALN1" 0.605788033398537 0.587372048381401 1.90070952553572 0.309027781725801 0.757300393683374 NA NA
"CALR3" 0.157477067923994 0.239370842742928 8.10304584150277 0.0295408476547055 0.976433241427644 NA NA
"CALR4P" 0 NA NA NA NA NA NA
"CALY" 1.50011095362007 -0.879047828723955 1.17236474671449 -0.749807456414441 0.453370677288348 NA NA
"CAMK1G" 0.522866018145085 -1.71337260088256 2.19546734428791 -0.780413612318286 0.435147458074532 NA NA
"CAMK2A" 2.20548370379015 -0.298105953516326 0.786319799412875 -0.379115410471558 0.704602163111041 NA NA
"CAMK2B" 0.535625532003726 -0.742086648796224 2.0449733431289 -0.362883287104759 0.71669207194968 NA NA
"CAMK2G-AS1" 0 NA NA NA NA NA NA
"CAMK2N2" 3.42835520753266 0.194436539713565 0.643452744475553 0.302176875276273 0.762517231597148 NA NA
"CAMK4" 9.43706328084718 -0.406010114529571 0.367395604907192 -1.10510335209952 0.269114808276462 NA NA
"CAMKK1" 4.75988226932464 0.440740757031308 0.445070594390635 0.99027157171492 0.322041397852123 NA NA
"CAMKMT" 7.73358338127202 -0.306081594026626 0.44399688786252 -0.689377791588039 0.490585555373141 NA NA
"CAMKV" 7.53772203420427 -0.282547612333218 0.450708923193192 -0.626895980517578 0.530727422228918 NA NA
"CAMP" 0.0325647226039399 0 8.10304584153828 0 1 NA NA
"CAMSAP1-DT" 2.08540016613233 0.340117196766195 0.732161639644977 0.46453840019687 0.642262054127655 NA NA
"CAMSAP3" 3.85236028062555 -0.089787276996999 0.543374581910954 -0.165240112412385 0.868754994054962 NA NA
"CAMTA1-AS1" 0 NA NA NA NA NA NA
"CAMTA1-AS2" 0 NA NA NA NA NA NA
"CAMTA1-AS3" 0 NA NA NA NA NA NA
"CAMTA1-DT" 0.766139591924808 0.232998513456098 1.35572312496531 0.17186290413248 0.863545310805402 NA NA
"CAMTA1-IT1" 0.250926958936048 1.86779814034801 4.42271890282768 0.422318981012749 0.672792205531564 NA NA
"CAMTA2" 8.01846112915546 -0.105312196267403 0.399502180153207 -0.263608564606622 0.792081558303817 NA NA
"CAMTA2-AS1" 0 NA NA NA NA NA NA
"CAP1P1" 0 NA NA NA NA NA NA
"CAP1P2" 0 NA NA NA NA NA NA
"CAP2P1" 0.124103095286846 1.24730543886365 8.0894333681291 0.154189469410529 0.877460345091239 NA NA
"CAPN1-AS1" 1.41735955520108 0.625844396763115 0.916669604809151 0.682737153582631 0.494772948148513 NA NA
"CAPN10-DT" 9.6779235127404 0.191879797732207 0.349912529109354 0.548365039173093 0.583441276962675 NA NA
"CAPN11" 0.113617745265015 1.58231323130273 8.09560060145594 0.195453470248787 0.845037960481154 NA NA
"CAPN12" 1.25337749886787 0.758494480788576 0.880594331875296 0.86134381443644 0.389048711043242 NA NA
"CAPN13" 0.0406952295346157 0 8.103045841526 0 1 NA NA
"CAPN14" 0.119584350115281 0.239402446011897 8.10304584151407 0.0295447478262278 0.976430130898697 NA NA
"CAPN3" 0.545962035188547 1.89441594378192 1.83466456200602 1.03256801434621 0.301806103170722 NA NA
"CAPN6" 0.895685277000172 -2.32581004960546 1.45532964393666 -1.59813280743334 0.110013423634987 NA NA
"CAPN8" 0.219471634140368 -0.0811432938626895 6.45548827855731 -0.0125696601653227 0.98997112630783 NA NA
"CAPN9" 1.45865996642179 0.239694802619722 1.04973881656506 0.228337562484397 0.819383825112945 NA NA
"CAPNS1P1" 0 NA NA NA NA NA NA
"CAPNS2" 0.126262764628139 1.11084715415801 8.09674793891892 0.137196706941865 0.890875313777954 NA NA
"CAPS" 1.68879794269307 -0.311485460000933 0.871345951990147 -0.35747622318036 0.720735323033433 NA NA
"CAPS2" 2.20549937511077 -1.00915421550788 0.937055321343584 -1.07694198252982 0.281506185814168 NA NA
"CAPS2-AS1" 0 NA NA NA NA NA NA
"CAPSL" 0.0106008753310464 0 8.10304584153717 0 1 NA NA
"CAPSL-DT" 0 NA NA NA NA NA NA
"CAPZA1P1" 0 NA NA NA NA NA NA
"CAPZA1P2" 0 NA NA NA NA NA NA
"CAPZA1P3" 0 NA NA NA NA NA NA
"CAPZA1P4" 0.015427605311482 0.239515844201856 8.10304584154029 0.0295587423403156 0.976418969766575 NA NA
"CAPZA1P5" 0.0286399151596754 0.239499372458564 8.10304584154029 0.0295567095561486 0.976420590985326 NA NA
"CAPZA3" 0.0254184170124597 0 8.10304584154029 0 1 NA NA
"CAPZBP1" 0 NA NA NA NA NA NA
"CARD11" 5.99147324625225 0.679084513275558 0.424405921089668 1.60008256136484 0.109580269057809 NA NA
"CARD11-AS1" 0 NA NA NA NA NA NA
"CARD14" 0.712977535230225 -0.224612371713998 1.71450827783869 -0.131006875042414 0.89576986878407 NA NA
"CARD16" 0.894499790820413 3.00824140530745 1.27727369853978 2.35520500323977 0.01851248943695 NA NA
"CARD17P" 0.0117105097379052 0.239515844201856 8.10304584154029 0.0295587423403156 0.976418969766575 NA NA
"CARD18" 0.0235344048706268 0 8.10304584152775 0 1 NA NA
"CARD6" 0.230749526769131 -0.430546644642876 5.05615314142789 -0.085153007157787 0.9321397496791 NA NA
"CARD8-AS1" 1.98215147373545 0.279872044194871 0.766724335947034 0.365023035103199 0.71509421137368 NA NA
"CARD9" 0 NA NA NA NA NA NA
"CARHSP1-DT" 0.0404244008996809 0.239474687063064 8.10304584153353 0.029553663122032 0.976423020626685 NA NA
"CARM1P1" 0 NA NA NA NA NA NA
"CARMAL" 0.00936076753541151 0 8.1030458415391 0 1 NA NA
"CARMIL2" 1.11621108441044 0.595843521054483 1.07899218956505 0.55222227446769 0.580796075201243 NA NA
"CARMIL2P1" 0.0650822245690498 0.239442793032647 8.10304584151916 0.0295497270675389 0.976426159772783 NA NA
"CARMIL3" 1.1185148412926 0.590040070073483 1.07402847258177 0.549370975850514 0.582750888121479 NA NA
"CARMN" 1.72499753061799 -0.298020517225922 1.08794953034446 -0.273928623445946 0.784139474272902 NA NA
"CARNMT1-AS1" 0.152465282371676 0.239369954829004 8.10304584149761 0.0295407380769258 0.976433328819923 NA NA
"CARNS1" 0.148689734619888 0.239339752575866 8.10304584146256 0.0295370108053919 0.976436301455171 NA NA
"CARS1-AS1" 0 NA NA NA NA NA NA
"CARS1P1" 0.0485514715126726 0.239469420765249 8.10304584153717 0.0295530132061823 0.976423538958102 NA NA
"CARS1P2" 0 NA NA NA NA NA NA
"CARTPT" 0.0338785642623551 0 8.10304584154029 0 1 NA NA
"CASC11" 0.331519459094154 -0.631237775360652 3.48138410852146 -0.181318049282628 0.856117939555405 NA NA
"CASC15" 6.97679271508626 0.0506660559994067 0.409830222647958 0.123626939155555 0.901610661744813 NA NA
"CASC16" 0.0880920685820461 0.239423406012406 8.10304584152389 0.0295473345079064 0.976428067925974 NA NA
"CASC17" 0.171826646609632 0.988501251511137 8.08835371744908 0.122212910815044 0.902730401751409 NA NA
"CASC18" 3.52959473389531 -0.688370473805575 0.700138787891793 -0.983191455337514 0.3255132193982 NA NA
"CASC19" 0.3179254500516 0.939601375689303 3.84534401375229 0.244347806679704 0.806961460934349 NA NA
"CASC2" 7.10706765794406 0.425971654864814 0.419120603647165 1.01634625250592 0.309464530439632 NA NA
"CASC20" 0.0153891473570691 0 8.10304584154029 0 1 NA NA
"CASC22" 0.0171149362079666 0 8.10304584154029 0 1 NA NA
"CASC23" 0.0101711875132875 0 8.10304584154004 0 1 NA NA
"CASC6" 0.107602189578024 -0.0810703050231134 8.10304584153622 -0.0100049174851692 0.992017363981513 NA NA
"CASC8" 0.560698744433178 0.509928688364826 1.63081507800693 0.312683329484557 0.754521262086409 NA NA
"CASC9" 9.0357447920248 -0.0733831981072383 0.366645161454925 -0.20014773361808 0.841365042525106 NA NA
"CASK-AS1" 0 NA NA NA NA NA NA
"CASKIN1" 3.14248689512 -0.470981802399641 0.654172536355741 -0.719965721923122 0.471546100917286 NA NA
"CASKP1" 0.0102248976740533 0 8.10304584154029 0 1 NA NA
"CASP1" 0.133762640436044 0 8.10304584150294 0 1 NA NA
"CASP10" 0.863030237515715 -1.89236112384084 1.6164535973527 -1.17068694513718 0.241724634597698 NA NA
"CASP12" 0 NA NA NA NA NA NA
"CASP14" 0 NA NA NA NA NA NA
"CASP16P" 0.523672982303026 -0.439748715567749 2.35618109253797 -0.186636212708961 0.851945871958341 NA NA
"CASP1P1" 0 NA NA NA NA NA NA
"CASP1P2" 0 NA NA NA NA NA NA
"CASP3P1" 0.0202447858688783 0 8.10304584154029 0 1 NA NA
"CASP4" 0.298386672177294 -0.0811587291331588 6.37415315034235 -0.0127324724114606 0.989841231325698 NA NA
"CASP4LP" 0.0458579531560229 0.239471916003798 8.10304584153593 0.0295533211445347 0.976423293366117 NA NA
"CASP5" 0.053502533962801 0.239466428971981 8.10304584154029 0.0295526439878144 0.976423833423121 NA NA
"CASP8" 8.75588150519766 -0.294956726174406 0.41616138645563 -0.708755631286454 0.478476135597518 NA NA
"CASQ1" 0.735562014962574 0.557637749372209 1.37474236470873 0.40563073030077 0.685013945897143 NA NA
"CASQ2" 0.273267544551418 -0.43363305549855 4.81893920097718 -0.0899851683977707 0.928299000913553 NA NA
"CASR" 0.570001506899335 1.41603598337815 1.63903371758368 0.863945609041964 0.387617770335365 NA NA
"CASS4" 0.43560753754843 -1.5049166140874 2.51421007764975 -0.598564387067519 0.549463410450735 NA NA
"CASZ1" 9.403718331121 -0.513053081566587 0.387202799910376 -1.32502420355778 0.185163123760581 NA NA
"CATIP" 0.0492262356940508 -0.0809878650597806 8.10304584153878 -0.00999474353762274 0.992025481211325 NA NA
"CATIP-AS1" 0.21876479630559 -0.362184717306183 5.17369586895911 -0.0700050266733307 0.944189658748819 NA NA
"CATIP-AS2" 0 NA NA NA NA NA NA
"CATSPER1" 0.897681319203118 0.910712261202812 1.12003852781609 0.813107976721626 0.41615615347796 NA NA
"CATSPER2" 2.669769757204 0.191624126146141 0.706773324400985 0.271125295098749 0.786294667273819 NA NA
"CATSPER2P1" 2.66176008875117 0.047076506480005 0.733348482092161 0.0641939100299233 0.94881582648722 NA NA
"CATSPER2P2" 0 NA NA NA NA NA NA
"CATSPER3" 0.611763224276148 1.05180089836237 1.47023488731341 0.715396503945264 0.474364072150006 NA NA
"CATSPER4" 0.112048745318205 -0.100254148917739 8.10267780457172 -0.0123729650043808 0.990128054135424 NA NA
"CATSPERB" 0.0341745964021315 0.239499372458564 8.10304584154029 0.0295567095561486 0.976420590985326 NA NA
"CATSPERD" 0.0505816893364626 0.2394709713971 8.10304584153909 0.0295532045702477 0.976423386338331 NA NA
"CATSPERE" 0.374029235636217 0.451433762860991 2.62654955407146 0.171873308904915 0.863537130709183 NA NA
"CATSPERG" 0.309767692583533 0.239445230024142 3.84050643378755 0.0623473060525505 0.950286256943264 NA NA
"CATSPERZ" 0.104049987099871 0.239398463734326 8.10304584149307 0.0295442563718996 0.976430522851417 NA NA
"CAV3" 0.0374162742016018 0.23948722456239 8.10304584152108 0.0295552103796853 0.976421786632734 NA NA
"CAVIN2-AS1" 0.0917659884015906 -0.0805467356890533 8.10304249983052 -0.00994030769192411 0.992068912574616 NA NA
"CBARP" 7.22478873405588 0.952270313736163 0.386584606153295 2.46329082580839 0.0137668198109431 NA NA
"CBARP-DT" 0.489963437461453 -1.15812627134673 2.00816162901759 -0.576709690401415 0.564135585153156 NA NA
"CBFA2T3" 1.32715021556906 0.36629716324987 1.03208327906073 0.35491047154957 0.722656663355017 NA NA
"CBLC" 0.0324487486816841 0.239487018752515 8.10304584154029 0.0295551849805396 0.976421806889471 NA NA
"CBLIF" 0.0213294694977106 0 8.10304584154029 0 1 NA NA
"CBLL1-AS1" 4.76065505699245 0.400198506134512 0.501584141360877 0.7978691372672 0.424946434990289 NA NA
"CBLL1P1" 0.1030124145954 0 8.10304584148603 0 1 NA NA
"CBLL2" 0 NA NA NA NA NA NA
"CBLN1" 0.242668195335372 0.239366638142972 6.17067478462158 0.0387909987963579 0.969057021354607 NA NA
"CBLN2" 0.0272985215507704 0 8.10304584153645 0 1 NA NA
"CBLN3" 0.607472889068786 0.929400916181665 1.7230192562455 0.53940251266074 0.589609147666802 NA NA
"CBLN4" 0 NA NA NA NA NA NA
"CBR1-AS1" 0 NA NA NA NA NA NA
"CBR3" 7.06230383688502 -0.922872859368317 0.549870419254063 -1.67834607400823 0.093279558411937 NA NA
"CBR3-AS1" 2.48868993150064 0.0464837548935413 0.883461448141757 0.0526154876268949 0.95803827672201 NA NA
"CBR4-DT" 0 NA NA NA NA NA NA
"CBX1P1" 0.0441667245637874 0 8.10304584153763 0 1 NA NA
"CBX1P2" 0 NA NA NA NA NA NA
"CBX1P3" 0 NA NA NA NA NA NA
"CBX1P4" 0 NA NA NA NA NA NA
"CBX1P5" 0 NA NA NA NA NA NA
"CBX3P1" 0 NA NA NA NA NA NA
"CBX3P10" 0.167218471330519 -0.29984173447494 8.09386622796139 -0.0370455510419847 0.970448686168521 NA NA
"CBX3P2" 0.349790566006575 0.538725046089747 3.00262148800112 0.179418234446987 0.857609314677465 NA NA
"CBX3P3" 0 NA NA NA NA NA NA
"CBX3P4" 0 NA NA NA NA NA NA
"CBX3P5" 0 NA NA NA NA NA NA
"CBX3P6" 0 NA NA NA NA NA NA
"CBX3P7" 0.206074124101549 -0.081124041960456 8.103045841493 -0.0100115491813025 0.992012072918552 NA NA
"CBX3P8" 0 NA NA NA NA NA NA
"CBX3P9" 0 NA NA NA NA NA NA
"CBX5P1" 0.533630835001787 0.207936424817603 2.15964446554389 0.096282711406961 0.92329604158713 NA NA
"CBX7" 1.84180978020292 -0.0686946283403468 0.812076990308901 -0.0845912754087719 0.932586335421952 NA NA
"CBY1P1" 0 NA NA NA NA NA NA
"CBY2" 0.0406952295346157 0 8.103045841526 0 1 NA NA
"CBY3" 0 NA NA NA NA NA NA
"CC2D2B" 0.317273566395474 2.41596335034892 3.78660839779664 0.638028308328563 0.523455252781347 NA NA
"CCAT2" 0.0200139905423983 0.239501431477185 8.10304584154029 0.0295569636604276 0.976420388327986 NA NA
"CCBE1" 1.38002354938346 0.0335334222360428 0.890042230271204 0.0376762147857017 0.969945840380192 NA NA
"CCDC102B" 9.96264716363996 0.154660363662819 0.355570031309248 0.434964564064475 0.66358814901699 NA NA
"CCDC103" 7.67710059894169 -0.421222876522327 0.422672749266912 -0.996569751073141 0.318973394668143 NA NA
"CCDC106" 9.88332240518782 0.0707462934537683 0.348821498781647 0.202815175385889 0.839279496197882 NA NA
"CCDC110" 1.57440860907967 -0.475686039500698 1.05627338820735 -0.450343675047997 0.652462651499713 NA NA
"CCDC116" 0.407619910312471 -0.146865651353926 2.61938990909708 -0.0560686482160846 0.955287119733539 NA NA
"CCDC120" 3.82249956289893 -0.133578490419284 0.59038407975958 -0.226256931714148 0.821001593336583 NA NA
"CCDC121" 6.2018551566869 -0.413754357190003 0.484389526563056 -0.854176926833577 0.39300696548044 NA NA
"CCDC121P1" 0.0102248976740533 0 8.10304584154029 0 1 NA NA
"CCDC125" 6.14264163595549 -0.129483298462853 0.459795608541155 -0.281610559251922 0.778242142664991 NA NA
"CCDC12P1" 0 NA NA NA NA NA NA
"CCDC13" 1.66942990659965 0.405937253948642 0.910063908114021 0.446053568688258 0.655558551195874 NA NA
"CCDC13-AS1" 0.0272869675697541 0.239501669399782 8.10304584153954 0.0295569930225494 0.976420364910633 NA NA
"CCDC13-AS2" 0.396392444258156 1.64467686236787 3.30968821444629 0.496928035453341 0.619239800514934 NA NA
"CCDC137P1" 0 NA NA NA NA NA NA
"CCDC137P2" 0 NA NA NA NA NA NA
"CCDC140" 0.198532711851166 1.43630515148474 8.0971708583417 0.177383579599912 0.859207104374351 NA NA
"CCDC141" 0.126914023567985 1.49091636941351 8.10110454244541 0.184038653198699 0.853983131918378 NA NA
"CCDC144BP" 8.72070790016092 -0.223718857980545 0.410711427652732 -0.544710575157665 0.585952590424962 NA NA
"CCDC144CP" 9.38882118879707 -0.419158406354717 0.374713147837579 -1.11861141989179 0.263305949421395 NA NA
"CCDC144NL" 0.854136994080241 0.139675695885577 1.4507030422442 0.0962813834521935 0.923297096241942 NA NA
"CCDC148-AS1" 0 NA NA NA NA NA NA
"CCDC15-DT" 2.99980194479518 -0.313178178571976 0.769410066934459 -0.40703675716093 0.683980991627083 NA NA
"CCDC153" 2.03953848712485 -0.758160557049497 1.01450124182305 -0.747323439138514 0.454868347245435 NA NA
"CCDC154" 0.826934500041574 0.151727697735938 1.29303437025895 0.117342354716799 0.906588762634396 NA NA
"CCDC158" 0.260418525216455 -0.0811290044797809 4.81662824748864 -0.0168435262825361 0.986561445862131 NA NA
"CCDC159" 3.74863752687539 0.560991930551159 0.591041440030732 0.949158371233648 0.34254007039451 NA NA
"CCDC162P" 0.0204497953481065 0 8.10304584152206 0 1 NA NA
"CCDC163" 1.39039672701196 -1.07859234381384 1.00340390896247 -1.07493336848679 0.282404561164232 NA NA
"CCDC166" 0 NA NA NA NA NA NA
"CCDC168" 7.801737341132 -0.590319076574547 0.395191688880267 -1.49375377363616 0.135239987872023 NA NA
"CCDC169" 2.07246136433454 -0.558456463536699 0.837413926723927 -0.666882225999577 0.504847364992109 NA NA
"CCDC169-SOHLH2" 0.0878189450231645 0.239433391822253 8.10304584150022 0.0295485668606218 0.976427085079915 NA NA
"CCDC17" 1.04249137997898 0.346600235387849 1.25395271331365 0.276406144911108 0.782236137546811 NA NA
"CCDC170" 1.20794302825225 1.49437520676461 1.01898237276815 1.46653685745811 0.142502087709905 NA NA
"CCDC172" 0 NA NA NA NA NA NA
"CCDC175" 0.474732045270742 2.79292117535026 2.18264713216477 1.2796027054452 0.200684897892333 NA NA
"CCDC177" 1.59827741974579 0.196661496504677 0.886019803978772 0.221960610385396 0.824344546837183 NA NA
"CCDC178" 0.391445369884248 0.759389001788519 2.86106744218884 0.265421566297491 0.790684724265677 NA NA
"CCDC179" 0 NA NA NA NA NA NA
"CCDC180" 1.64945051607115 0.951399343970865 0.848746846730599 1.12094595418609 0.262310868307284 NA NA
"CCDC182" 0 NA NA NA NA NA NA
"CCDC183" 0.542486565816663 1.34972294207293 1.82290456578027 0.740424357593945 0.45904254366938 NA NA
"CCDC183-AS1" 0.0267342542242078 0 8.10304584154029 0 1 NA NA
"CCDC185" 0.00945465382613522 0 8.10304584154029 0 1 NA NA
"CCDC187" 0.0602949821028557 0 8.10304584152283 0 1 NA NA
"CCDC188" 0.386242288131782 0.824433171992832 2.27406848058301 0.362536651394714 0.716951039763663 NA NA
"CCDC188BP" 0 NA NA NA NA NA NA
"CCDC190" 0.719495349095959 -2.08361730273358 1.61430476303826 -1.29072115156994 0.196800387484849 NA NA
"CCDC192" 1.06130050735869 0.899896288835861 1.23051737695351 0.731315384642355 0.464586535536766 NA NA
"CCDC194" 0.568224136630423 -0.42789579145065 1.74917187589954 -0.244627641998073 0.806744759007113 NA NA
"CCDC195" 0 NA NA NA NA NA NA
"CCDC196" 0 NA NA NA NA NA NA
"CCDC197" 0 NA NA NA NA NA NA
"CCDC198" 0.453725323513749 -1.4098203379019 2.45166099744467 -0.575047014808056 0.565259500843317 NA NA
"CCDC200" 0.0352397132851373 0 8.10304584153815 0 1 NA NA
"CCDC201" 0.00992447624296523 0 8.10304584154029 0 1 NA NA
"CCDC24" 6.15673723802226 -0.226737841364063 0.497102607280051 -0.456118793270232 0.648304556673408 NA NA
"CCDC26" 7.32852213922378 -0.767298969649675 0.500185360219276 -1.53402924330552 0.125022458698797 NA NA
"CCDC27" 0.148585710520221 -0.0811205653131749 8.1030458414685 -0.0100111201269563 0.992012415237235 NA NA
"CCDC28A-AS1" 1.00386961162749 -0.0250805970988058 1.08444004578967 -0.0231276935928188 0.981548415298645 NA NA
"CCDC33" 0.250889895681943 1.08919609416104 4.91214079341741 0.221735520207531 0.824519777201488 NA NA
"CCDC34P1" 0.0252521382484222 0 8.10304584153931 0 1 NA NA
"CCDC38" 0.0796138959628071 -0.423854594122583 8.1026216220273 -0.0523107969117449 0.958281050405637 NA NA
"CCDC39" 0.814947888720864 0.0833099442065471 1.20483925125766 0.0691461073496606 0.944873320470049 NA NA
"CCDC39-AS1" 0 NA NA NA NA NA NA
"CCDC42" 0.34366170718455 -1.10210404655387 2.83323969410952 -0.388990754592775 0.697282985627187 NA NA
"CCDC54" 0 NA NA NA NA NA NA
"CCDC54-AS1" 0.0347791785469489 0 8.10304584152155 0 1 NA NA
"CCDC57" 7.98252346892489 -0.33018214218044 0.406970612765109 -0.81131691533465 0.417183698487023 NA NA
"CCDC60" 2.42420215561255 1.17682798953482 0.680543559161704 1.72924711973535 0.0837648763917313 NA NA
"CCDC61" 4.35421645889903 -0.568968760873798 0.65274859788374 -0.871650682542157 0.383398972418568 NA NA
"CCDC62" 1.44388262507501 -0.0652397088096788 0.835068720319329 -0.0781249581288727 0.937728654149976 NA NA
"CCDC63" 6.41556729288531 0.591550545626445 0.384159036142369 1.5398584699885 0.123594855841816 NA NA
"CCDC65" 3.44162485181511 0.0601315708220402 0.648426081014221 0.0927346579397095 0.926114362582142 NA NA
"CCDC68" 0.856993599107175 -1.68531418629077 1.39947517444629 -1.20424729002969 0.228494012877774 NA NA
"CCDC69" 3.37084427320681 -0.93018551102549 0.752763008052248 -1.23569503426094 0.216571944067409 NA NA
"CCDC7" 7.15821105532972 -0.558020926452618 0.484736963869919 -1.15118294672153 0.249656979376259 NA NA
"CCDC70" 0.0857207904826431 0 8.10304584152129 0 1 NA NA
"CCDC71" 3.90682400371473 0.103884850095295 0.574718786901066 0.180757707009111 0.856557761105979 NA NA
"CCDC73" 0.0457040068726901 1.48365408108443 8.0988674706358 0.183192784233566 0.854646755910747 NA NA
"CCDC74B" 5.62920571543291 -1.80882926509687 0.767081148908591 -2.35806767989343 0.0183703433744528 NA NA
"CCDC74BP1" 0 NA NA NA NA NA NA
"CCDC78" 3.10193316517023 0.371954452021475 0.66828103194842 0.556583883485388 0.577811767657211 NA NA
"CCDC81" 9.60570687385557 0.456957274716554 0.347713421774732 1.31417784330625 0.188786362893157 NA NA
"CCDC83" 0 NA NA NA NA NA NA
"CCDC85A" 1.87975013468099 -1.13309658381926 1.16693056334647 -0.971006004478813 0.331545288525446 NA NA
"CCDC85B" 7.24726085836023 0.0277612520596592 0.442853464425914 0.0626872188877354 0.950015575225853 NA NA
"CCDC86-AS1" 0 NA NA NA NA NA NA
"CCDC87" 0.758627452821871 -0.0524534940437271 1.50822193131167 -0.034778365805959 0.972256471779657 NA NA
"CCDC88B" 1.3116188174895 0.738190164505807 0.926838241366262 0.796460624474917 0.425764353216013 NA NA
"CCDC88C-DT" 0.0885945429110091 0.239428605330377 8.10304584152831 0.0295479761577183 0.976427556186935 NA NA
"CCDC89" 0.576356409148408 -1.23967831817085 1.78726767945641 -0.693616480855228 0.487922755379481 NA NA
"CCDC9" 7.13340821088584 0.325481593922582 0.426560394450753 0.763037539717391 0.445441008213387 NA NA
"CCDC90B-AS1" 0.0769451483930458 0 8.10304584150069 0 1 NA NA
"CCDC92B" 1.8236508216672 -0.710958366611676 1.13430221950486 -0.626780371568009 0.530803211668936 NA NA
"CCDC9B" 1.48938701208729 0.380778088754626 1.03215315289807 0.368916267596025 0.712190137527027 NA NA
"CCDST" 0.00843519566997121 0.239517903220477 8.10304584154029 0.0295589964445947 0.976418767109247 NA NA
"CCER1" 0 NA NA NA NA NA NA
"CCER2" 0.410941811187069 1.53781777352367 2.02624470327512 0.75894968215735 0.447882657444132 NA NA
"CCIN" 0.536862451082465 0.391005534053118 2.11273988052902 0.185070361787847 0.853173847880689 NA NA
"CCK" 1.65359371553428 0.436092627265561 0.856146009538402 0.509367120102194 0.610494918705252 NA NA
"CCKAR" 0 NA NA NA NA NA NA
"CCKBR" 5.34863312418609 -0.313553525246166 0.507375802676306 -0.617990695638684 0.53658147191513 NA NA
"CCL1" 0 NA NA NA NA NA NA
"CCL11" 0 NA NA NA NA NA NA
"CCL13" 0 NA NA NA NA NA NA
"CCL14" 0 NA NA NA NA NA NA
"CCL15" 0.0743959477096232 0 8.10304584152929 0 1 NA NA
"CCL15-CCL14" 0.0324056629614014 0 8.10304584153949 0 1 NA NA
"CCL16" 0.106956949703806 0.476389004274878 8.09826506144408 0.0588260572678672 0.953090653696728 NA NA
"CCL17" 0.034192593365124 -0.0809574504257412 8.10304584154029 -0.00999099005595063 0.992028475906875 NA NA
"CCL18" 0 NA NA NA NA NA NA
"CCL19" 0.0109184814739803 0 8.10304584154029 0 1 NA NA
"CCL20" 0.569131370508579 1.19436478184132 1.58250094414695 0.754732429234121 0.450409544390205 NA NA
"CCL21" 0.0182267124011901 0 8.1030458415395 0 1 NA NA
"CCL22" 0.0152553158790369 0 8.10304584154029 0 1 NA NA
"CCL23" 0 NA NA NA NA NA NA
"CCL24" 0 NA NA NA NA NA NA
"CCL25" 0.199893286908309 0 7.63774357692578 0 1 NA NA
"CCL26" 0.0600190031633729 0 8.10304584153584 0 1 NA NA
"CCL27" 0.113619495947566 0.239383795410028 8.10304584148865 0.0295424461483794 0.976431966570632 NA NA
"CCL28" 0.263386544002824 0.776019828301116 4.08152948578392 0.190129663647908 0.84920752579928 NA NA
"CCL3" 0 NA NA NA NA NA NA
"CCL3-AS1" 0 NA NA NA NA NA NA
"CCL3L3" 0.021284441590132 0 8.10304584154029 0 1 NA NA
"CCL4" 0.125884092981276 -0.0810944405333277 8.1030458414982 -0.0100078960578031 0.992014987543373 NA NA
"CCL4L2" 0.181092286750869 1.89984272961658 8.07800226124739 0.235187199529603 0.814063440685139 NA NA
"CCL5" 3.78572527272324 -0.591830214599955 1.02212992552328 -0.579016619924289 0.562577958921386 NA NA
"CCL7" 0 NA NA NA NA NA NA
"CCL8" 0 NA NA NA NA NA NA
"CCM2L" 0.154686419651506 0.239366433342462 8.1030458414682 0.0295403034890261 0.976433675419636 NA NA
"CCN3" 1.50107978502111 0.106399072281759 0.941622184188413 0.112995502939923 0.910034120514693 NA NA
"CCN4" 0.0189043561355395 0 8.10304584153768 0 1 NA NA
"CCN5" 0.136263861592501 0.239360557858855 8.10304584148866 0.0295395783932626 0.976434253709986 NA NA
"CCN6" 0.0178928294491029 0 8.10304584151932 0 1 NA NA
"CCNA1" 2.10193909596525 0.662892924629115 0.905695675186791 0.731915744758745 0.464219995541756 NA NA
"CCNB1IP1P1" 0 NA NA NA NA NA NA
"CCNB1IP1P2" 0 NA NA NA NA NA NA
"CCNB1IP1P3" 0 NA NA NA NA NA NA
"CCNB2P1" 0 NA NA NA NA NA NA
"CCNB3" 0.488695552011535 -0.546843027584666 1.8491178739268 -0.295731838026845 0.767434880905872 NA NA
"CCNB3P1" 0.355513118254787 0.599615110158801 2.47695605997676 0.242077410999542 0.808720181130877 NA NA
"CCND2-AS1" 1.41379048351091 -1.87820885681439 1.2069527321638 -1.55615775726957 0.119670583570506 NA NA
"CCND2P1" 0.0139298105332532 0.239515844201856 8.10304584154029 0.0295587423403156 0.976418969766575 NA NA
"CCND3P1" 0.194788309085882 -0.0811665472952382 7.78440729205997 -0.0104268114770957 0.991680758846724 NA NA
"CCND3P2" 0 NA NA NA NA NA NA
"CCNG1P1" 0 NA NA NA NA NA NA
"CCNG2P1" 0 NA NA NA NA NA NA
"CCNHP1" 0 NA NA NA NA NA NA
"CCNI2" 0.0724880087540525 0 8.10304584151318 0 1 NA NA
"CCNJP1" 0 NA NA NA NA NA NA
"CCNJP2" 0 NA NA NA NA NA NA
"CCNL2P1" 0 NA NA NA NA NA NA
"CCNO" 0.874549544109032 2.33447036177765 1.3826601523645 1.68839056928447 0.0913362796041637 NA NA
"CCNO-DT" 0 NA NA NA NA NA NA
"CCNP" 0.173675721041221 0.746423801739916 8.09145729635616 0.092248376825279 0.926500702724255 NA NA
"CCNQP1" 0 NA NA NA NA NA NA
"CCNQP2" 0 NA NA NA NA NA NA
"CCNQP3" 0 NA NA NA NA NA NA
"CCNT2-AS1" 8.05007066981916 -0.19282275976494 0.410695798559219 -0.469502635384609 0.638710401559345 NA NA
"CCNT2P1" 0 NA NA NA NA NA NA
"CCNY-AS1" 3.83568004128214 -0.030314598996745 0.570655296247663 -0.0531224352005112 0.957634355983751 NA NA
"CCNYL1B" 0 NA NA NA NA NA NA
"CCNYL2" 0 NA NA NA NA NA NA
"CCNYL3" 0 NA NA NA NA NA NA
"CCNYL4" 0 NA NA NA NA NA NA
"CCNYL5" 0 NA NA NA NA NA NA
"CCNYL6" 0 NA NA NA NA NA NA
"CCNYL7" 0 NA NA NA NA NA NA
"CCR1" 0.274529993012078 0.239315509857985 8.10304584140471 0.0295340190024766 0.976438687527558 NA NA
"CCR10" 0.513113834286428 1.156979956789 1.7260272460103 0.670313843227767 0.502657744242272 NA NA
"CCR12P" 0 NA NA NA NA NA NA
"CCR2" 0 NA NA NA NA NA NA
"CCR3" 0.027750797302914 0 8.10304584153955 0 1 NA NA
"CCR4" 0.792168910899683 -2.05717445423676 1.66088456357431 -1.23860170619541 0.215493035924775 NA NA
"CCR5" 0 NA NA NA NA NA NA
"CCR5AS" 0.0232335007665894 0.239501431477185 8.10304584154029 0.0295569636604276 0.976420388327986 NA NA
"CCR6" 0.0863202319392565 -0.470159391986044 8.10183236184642 -0.0580312416978835 0.953723743174903 NA NA
"CCR7" 6.37758504376546 -0.201863277061325 0.402658214964494 -0.501326607925098 0.616141282149939 NA NA
"CCR8" 0.0566340653624353 0.239466371824573 8.1030458415346 0.0295526369352517 0.976423839047795 NA NA
"CCR9" 0 NA NA NA NA NA NA
"CCRL2" 0.0146475471832474 0 8.10304584154029 0 1 NA NA
"CCSER1" 0.835319454619512 1.55442906379916 1.36629121637574 1.13769966839316 0.255245911947887 NA NA
"CCSER2P1" 0 NA NA NA NA NA NA
"CCT3P1" 0 NA NA NA NA NA NA
"CCT4P1" 0 NA NA NA NA NA NA
"CCT4P2" 0.576490190428789 -1.70492087973419 1.87337818350492 -0.910078325212711 0.362781204411718 NA NA
"CCT5P1" 0 NA NA NA NA NA NA
"CCT5P2" 0.0109135640315278 0.239517903220477 8.10304584154029 0.0295589964445947 0.976418767109247 NA NA
"CCT6B" 3.83811559220576 0.391770298689315 0.53664212555558 0.730040151588398 0.46536564210954 NA NA
"CCT6P1" 0.013068165174519 0 8.10304584154029 0 1 NA NA
"CCT6P2" 0 NA NA NA NA NA NA
"CCT6P3" 8.99909533345799 1.16012285486509 0.461223610732904 2.51531540855336 0.0118925936129624 NA NA
"CCT6P4" 0 NA NA NA NA NA NA
"CCT7P1" 0.0101711875132875 0 8.10304584154004 0 1 NA NA
"CCT7P2" 0 NA NA NA NA NA NA
"CCT8L1P" 0.0228472401040558 0.239504974643532 8.10304584153555 0.0295574009239648 0.976420039594525 NA NA
"CCT8L2" 0 NA NA NA NA NA NA
"CCT8P1" 0.331631463179263 -0.423609961768735 3.47970506473296 -0.121737317930204 0.903107057590981 NA NA
"CCZ1P1" 0.357521176591648 -0.593952373742378 2.32617305887444 -0.255334559686531 0.798464709567168 NA NA
"CD101" 1.23599516503759 -0.984308249116383 1.10798947685446 -0.888373283030448 0.374339991782733 NA NA
"CD101-AS1" 0.253072089074392 0.239330348730277 6.84927201027412 0.0349424505803352 0.972125630598071 NA NA
"CD109" 5.90045498404279 -0.330018531223799 0.496467506208876 -0.664733395633254 0.506221029783082 NA NA
"CD109-AS1" 0.635121835486983 0.459180685778264 1.37402368891702 0.334186877185633 0.738238545811022 NA NA
"CD14" 0.312219899041924 1.10240254896786 4.16199687495019 0.264873468695493 0.791106937469856 NA NA
"CD160" 0.313619471919455 0.80367010598865 3.0708078360279 0.261712926663688 0.793542773771578 NA NA
"CD163" 0.0647355790166176 0.239455267210148 8.10304584153664 0.0295512665105124 0.97642493201118 NA NA
"CD163L1" 0.26504851771687 -0.405747111576027 6.6924334086064 -0.0606277398373872 0.951655680959606 NA NA
"CD164L2" 0.049788748180854 -0.080988334893704 8.10304584154029 -0.00999480152000585 0.992025434950387 NA NA
"CD177" 0 NA NA NA NA NA NA
"CD177P1" 0 NA NA NA NA NA NA
"CD180" 0.00945465382613522 0 8.10304584154029 0 1 NA NA
"CD19" 0.0163236092191201 0.239515844201856 8.10304584154029 0.0295587423403156 0.976418969766575 NA NA
"CD1A" 0.0317882399018445 0 8.10304584153554 0 1 NA NA
"CD1B" 0 NA NA NA NA NA NA
"CD1C" 0 NA NA NA NA NA NA
"CD1D" 0.0685859655424092 0 8.10304584150172 0 1 NA NA
"CD1E" 0 NA NA NA NA NA NA
"CD2" 0 NA NA NA NA NA NA
"CD200LP" 0 NA NA NA NA NA NA
"CD200R1" 0.23191694272389 -0.700261661500169 4.19208986097344 -0.167043571279162 0.867335765612694 NA NA
"CD200R1L" 0.0338785642623551 0 8.10304584154029 0 1 NA NA
"CD200R1L-AS1" 0 NA NA NA NA NA NA
"CD200R1P1" 0 NA NA NA NA NA NA
"CD207" 0 NA NA NA NA NA NA
"CD209" 0 NA NA NA NA NA NA
"CD22" 0.051851465806299 0 8.10304584151961 0 1 NA NA
"CD226" 1.04889462871642 -0.347356264536053 1.09709707938316 -0.316613972513129 0.751536532316056 NA NA
"CD244" 0 NA NA NA NA NA NA
"CD247" 1.07450900082024 0.860381510343424 0.974455625782711 0.882935546349113 0.377271096632099 NA NA
"CD24P1" 0 NA NA NA NA NA NA
"CD24P2" 0 NA NA NA NA NA NA
"CD24P4" 0.0252835074594414 0 8.10304584153689 0 1 NA NA
"CD24P5" 0 NA NA NA NA NA NA
"CD27" 0.113598287005606 2.56922365907008 8.06908133720059 0.318403490026216 0.750178891271145 NA NA
"CD27-AS1" 4.92344106020535 -0.00021865269227496 0.564523587645319 -0.00038732250885562 0.99969096135786 NA NA
"CD274" 2.10830958234459 -0.261949854748474 0.777168686826946 -0.3370566251427 0.736074214243446 NA NA
"CD28" 0.0458751251663549 1.45309114077747 8.09846437204124 0.179427984618178 0.857601659385537 NA NA
"CD2AP-DT" 1.76569174139765 -1.28974899291393 1.08283607332627 -1.19108425059397 0.233620512001146 NA NA
"CD2BP2-DT" 2.78237377857271 0.364453354205481 0.799711333752573 0.455731135502753 0.648583329654745 NA NA
"CD300A" 0.0425718942110291 0.239486449612545 8.10304584152685 0.0295551147428062 0.976421862906603 NA NA
"CD300C" 0 NA NA NA NA NA NA
"CD300E" 0.0241009980465407 0.239501431477185 8.10304584154029 0.0295569636604276 0.976420388327986 NA NA
"CD300H" 0 NA NA NA NA NA NA
"CD300LB" 0.0083034808044931 0 8.10304584154029 0 1 NA NA
"CD300LD" 0 NA NA NA NA NA NA
"CD300LD-AS1" 0.114634843829113 -0.0810834316155936 8.10304584147991 -0.0100065374430592 0.992016071506823 NA NA
"CD300LF" 0.0127985154158495 0 8.10304584154029 0 1 NA NA
"CD300LG" 0.0351825922418399 0.239487662008304 8.10304584153819 0.0295552643649912 0.976421743577501 NA NA
"CD33" 0.970712333948 0.209548150199561 1.25216721182413 0.167348376655139 0.867095941723702 NA NA
"CD34" 1.66775503220094 0.55835576437205 0.928196654422162 0.601548994722081 0.547474389182206 NA NA
"CD36" 1.02758045005279 -0.669663898262398 1.18644733498522 -0.564427833006796 0.572463001264287 NA NA
"CD37" 0.1544579904918 -0.705426242229653 8.10230840065748 -0.0870648471209032 0.930619967179353 NA NA
"CD38" 0.53090733833562 0.728294899997034 1.63575452744625 0.44523483675393 0.656150053730815 NA NA
"CD3D" 0.145850669293768 0 8.1030458414692 0 1 NA NA
"CD3E" 0.0178689841460039 0.239515844201856 8.10304584154029 0.0295587423403156 0.976418969766575 NA NA
"CD3G" 0.106149234460679 -0.0885087486964628 8.10289758500812 -0.0109230985296199 0.99128480163508 NA NA
"CD4" 0.413041151000632 -1.50428921277507 2.73301232675517 -0.550414353440212 0.582035206033896 NA NA
"CD40" 2.67920688325934 0.183895986495235 0.675450724328348 0.272256701890574 0.785424645982141 NA NA
"CD40LG" 0 NA NA NA NA NA NA
"CD44-AS1" 0.00981666663675529 0 8.10304584154029 0 1 NA NA
"CD44-DT" 0.0248933576789015 0 8.10304584152886 0 1 NA NA
"CD46P1" 0 NA NA NA NA NA NA
"CD48" 0.195273942282452 0 8.103045841472 0 1 NA NA
"CD5" 0 NA NA NA NA NA NA
"CD52" 0.243603820000036 0.779143834385645 4.09116019854024 0.190445691826893 0.84895989589086 NA NA
"CD53" 0.0266312375417958 0 8.10304584154029 0 1 NA NA
"CD55" 8.58053593730917 -0.106962597296218 0.377741334035035 -0.283163603394003 0.777051427279787 NA NA
"CD5L" 0.0257613766953547 0 8.10304584154029 0 1 NA NA
"CD6" 0.668865451012405 0.722298235392344 1.63975031012901 0.440492818284947 0.659580212648221 NA NA
"CD63-AS1" 8.39978801499405 -0.296649416332044 0.432679427467981 -0.685610171179207 0.492958965894126 NA NA
"CD68" 0.223313695724827 1.40081198430107 5.67668422504238 0.246765881061601 0.805089416994176 NA NA
"CD69" 0 NA NA NA NA NA NA
"CD7" 0.0636821480842437 0 8.10304584149566 0 1 NA NA
"CD70" 0.658699637758685 0.651832904296042 1.44885568156936 0.449894984426602 0.652786164256301 NA NA
"CD72" 0.543491748775453 -0.00451222205973607 1.94746506713508 -0.00231697201448342 0.99815132545589 NA NA
"CD79A" 0.203640344690118 0 6.66740873959034 0 1 NA NA
"CD79B" 1.38934784871082 0.880807236746479 0.890807165626098 0.988774305747091 0.322773578198266 NA NA
"CD80" 0.0082374088221482 0 8.10304584154029 0 1 NA NA
"CD81-AS1" 0.190868611390012 0.243745588994653 7.84781181546124 0.0310590512013096 0.975222446309063 NA NA
"CD82-AS1" 0 NA NA NA NA NA NA
"CD83P1" 0.0908230646604253 0 8.10304584150169 0 1 NA NA
"CD84" 0.416264050863528 1.25192749158133 2.17461633910674 0.57570039784378 0.564817706397037 NA NA
"CD84P1" 0 NA NA NA NA NA NA
"CD86" 0.0109184814739803 0 8.10304584154029 0 1 NA NA
"CD8A" 0.56465207966746 0.946496018708146 1.58175833451626 0.598382191548628 0.549584945646454 NA NA
"CD8B" 0.052554325944104 0.23946642897198 8.10304584154029 0.0295526439878144 0.976423833423121 NA NA
"CD8B2" 0.010399839673666 0 8.10304584154029 0 1 NA NA
"CD9" 8.48258908719884 -0.654548166220256 0.460026842764031 -1.42284776750735 0.154780290613615 NA NA
"CD93" 1.13711647751879 -0.324898578791286 1.22886991850106 -0.264388096656795 0.79148088279588 NA NA
"CD96" 5.46102254441933 -0.221967388263075 0.679025705847284 -0.326890994481726 0.743750332610311 NA NA
"CD99P1" 8.56212038128361 0.526015867685766 0.364255528970601 1.4440847862277 0.148715127049687 NA NA
"CDA" 0.0549545885710264 0 8.10304584151334 0 1 NA NA
"CDC14C" 0.344113075410894 0.567034692915401 4.42865156040597 0.128037775196616 0.898119078767809 NA NA
"CDC20-DT" 0.229135707754904 0.497739996864203 4.61390454475165 0.107878260600425 0.914092261995783 NA NA
"CDC20B" 0.0754832267383735 -0.0810310571120671 8.10304584153882 -0.0100000738853871 0.992021228421675 NA NA
"CDC20P1" 0.195403104012534 0.455726659435564 6.80261213761155 0.0669928918798497 0.946587361947211 NA NA
"CDC26P1" 0 NA NA NA NA NA NA
"CDC27P1" 0 NA NA NA NA NA NA
"CDC27P2" 0 NA NA NA NA NA NA
"CDC27P3" 0.120479799861666 0 8.1030458415006 0 1 NA NA
"CDC37L1-DT" 9.50957278229139 0.75917217944547 0.388498119381172 1.95412060334998 0.0506869560268534 NA NA
"CDC37P1" 0 NA NA NA NA NA NA
"CDC37P2" 0.0194286686687063 0 8.10304584154029 0 1 NA NA
"CDC42-AS1" 0.487692569816631 0.0286058942819306 1.84267610538724 0.0155241033398645 0.987614055124358 NA NA
"CDC42-IT1" 0.107008048830884 1.25068959104229 8.07485245897366 0.154886989873405 0.876910410445038 NA NA
"CDC42EP2" 0.68186640130397 2.56444146558243 8.0316811050209 0.319290747733909 0.749506048045531 NA NA
"CDC42EP3-AS1" 0.023867352145056 0 8.10304584152821 0 1 NA NA
"CDC42EP3P1" 0.0139298105332532 0.239515844201856 8.10304584154029 0.0295587423403156 0.976418969766575 NA NA
"CDC42EP5" 2.18661943077328 0.198862841910192 0.715137253421863 0.278076468480215 0.780953659050915 NA NA
"CDC42P1" 0 NA NA NA NA NA NA
"CDC42P2" 0 NA NA NA NA NA NA
"CDC42P3" 0 NA NA NA NA NA NA
"CDC42P4" 0.0612393255084612 1.43494729660669 8.09704855474321 0.17721856141842 0.859336716516654 NA NA
"CDC42P5" 0 NA NA NA NA NA NA
"CDC42P6" 0.0341405501230171 0 8.10304584153556 0 1 NA NA
"CDC42P7" 0 NA NA NA NA NA NA
"CDCA3P1" 0.00881101099143422 0 8.10304584154029 0 1 NA NA
"CDCA4P1" 0 NA NA NA NA NA NA
"CDCA4P2" 0 NA NA NA NA NA NA
"CDCA4P3" 0 NA NA NA NA NA NA
"CDCA4P4" 0.109392518043552 -0.0810394991254653 8.103045841527 -0.0100011157175181 0.992020397201469 NA NA
"CDCP2" 0 NA NA NA NA NA NA
"CDH1" 0.0738796827640351 0.239434939047393 8.10304584153286 0.0295487578041517 0.976426932795516 NA NA
"CDH12" 0.387072462174503 0.598648108314744 2.35761672307161 0.253920878002085 0.799556684975178 NA NA
"CDH12P2" 0 NA NA NA NA NA NA
"CDH12P3" 0 NA NA NA NA NA NA
"CDH12P4" 0 NA NA NA NA NA NA
"CDH13-AS1" 0 NA NA NA NA NA NA
"CDH13-AS2" 0.0241279575200131 0 8.1030458415334 0 1 NA NA
"CDH15" 0.24901789453988 -0.365186136696164 4.94690341801196 -0.0738211575682881 0.941152691651966 NA NA
"CDH16" 0.014682632128395 0 8.10304584153901 0 1 NA NA
"CDH17" 0.014682632128395 0 8.10304584153901 0 1 NA NA
"CDH18" 3.12754899609572 -0.151865984167516 0.660327156175876 -0.229985973993574 0.818102668742436 NA NA
"CDH18-AS1" 0 NA NA NA NA NA NA
"CDH19" 0.0472299448431432 0.239468496077913 8.10304584154027 0.0295528990901517 0.976423629969769 NA NA
"CDH20" 1.43761672608478 0.665982955656397 0.860360234761536 0.774074543137139 0.43888671065679 NA NA
"CDH22" 0.0555959215427988 -0.0810037650976776 8.10304584152207 -0.00999670576742805 0.992023915656671 NA NA
"CDH23" 1.6475160431923 0.995140128577555 0.864336116014408 1.15133466037067 0.249594583131826 NA NA
"CDH23-AS1" 0 NA NA NA NA NA NA
"CDH24" 6.17840769381527 -0.862130463778185 0.557914624255791 -1.54527310505293 0.122280218012322 NA NA
"CDH26" 0.335212014371874 0.992766050324396 3.52597042992423 0.281558246177841 0.778282260062029 NA NA
"CDH3-AS1" 8.52773024632967 0.514469357259061 0.370944041692088 1.38691904825394 0.16546644876565 NA NA
"CDH7" 6.24121862582726 -0.0162856468961074 0.465027865432055 -0.0350207979063287 0.972063156713078 NA NA
"CDH8-AS1" 0 NA NA NA NA NA NA
"CDH9" 0.181540481586136 -0.620298878639344 8.1021761078107 -0.0765595403488403 0.938973946565899 NA NA
"CDHR1" 8.45383575564562 -0.29594748065191 0.380578838948685 -0.777624634804811 0.436790333752581 NA NA
"CDHR17P" 0 NA NA NA NA NA NA
"CDHR18P" 0.0526166518040862 0.239455305247642 8.10304584153816 0.0295512712047285 0.976424928267372 NA NA
"CDHR2" 0 NA NA NA NA NA NA
"CDHR4" 0.516029416963905 -0.619524313556407 2.53638736940835 -0.244254612299587 0.807033633105266 NA NA
"CDHR5" 0 NA NA NA NA NA NA
"CDIPTOSP" 0.273579094910198 0.580082183141822 3.65831517033943 0.158565393120025 0.874011296061054 NA NA
"CDK13-DT" 1.72255829346153 -0.976976388143181 0.981409525699869 -0.995482887173398 0.319501463218144 NA NA
"CDK15" 0.0217709597666905 0 8.10304584152708 0 1 NA NA
"CDK18" 2.60799239087763 -0.232656777625451 0.724578273093425 -0.321092677306173 0.748140159405874 NA NA
"CDK2AP1P1" 0 NA NA NA NA NA NA
"CDK2AP2P1" 0 NA NA NA NA NA NA
"CDK2AP2P2" 0.012093223816089 0 8.10304584154029 0 1 NA NA
"CDK2AP2P3" 0 NA NA NA NA NA NA
"CDK3" 0 NA NA NA NA NA NA
"CDK4P1" 0 NA NA NA NA NA NA
"CDK5P1" 0 NA NA NA NA NA NA
"CDK5R2" 1.23699669893224 0.414201510305525 1.05662389070518 0.392004680141285 0.695054755755036 NA NA
"CDK5R2-AS1" 0 NA NA NA NA NA NA
"CDK7P1" 0 NA NA NA NA NA NA
"CDK8P1" 0 NA NA NA NA NA NA
"CDK8P2" 0 NA NA NA NA NA NA
"CDKL1" 5.78731304435508 -0.207106930323525 0.515573445344213 -0.401702089573783 0.687903286522728 NA NA
"CDKL2" 7.81577749062505 -0.165230931566861 0.398025977912241 -0.415125998643465 0.678049667987821 NA NA
"CDKL3" 3.93344037690213 0.873338982155074 0.542038776782891 1.61121126303641 0.107133683764082 NA NA
"CDKL4" 0.417611196226952 0.6378009513819 2.22012291265475 0.287281820185008 0.773896541625999 NA NA
"CDKN2A" 6.92646050269777 0.369133835667598 0.428344444903948 0.86176870053812 0.388814811858059 NA NA
"CDKN2A-DT" 0.0466407521430157 0 8.10304584153369 0 1 NA NA
"CDKN2AIPNLP1" 0 NA NA NA NA NA NA
"CDKN2AIPNLP2" 0 NA NA NA NA NA NA
"CDKN2AIPNLP3" 0 NA NA NA NA NA NA
"CDKN2B-AS1" 0.926872471988326 -1.8887012292786 1.28602105563888 -1.46863942934458 0.141930614295729 NA NA
"CDKN2C" 3.98550145997957 0.678746557471384 0.543385760203481 1.24910626516458 0.211626209425108 NA NA
"CDNF" 0.753517569561798 0.91850690118029 1.26077399613146 0.7285262100889 0.466291530239411 NA NA
"CDPF1P1" 0.457997999140894 1.3639107647166 2.18303655156071 0.624776879590726 0.532117507126348 NA NA
"CDR1" 0.0201221243669753 0 8.10304584152201 0 1 NA NA
"CDR2-DT" 0.121154281480603 0 8.10304584149094 0 1 NA NA
"CDRT15" 0.0236310501106027 0 8.10304584154029 0 1 NA NA
"CDRT15L2" 0.100123548631983 1.31918293063784 8.09031498536261 0.163057054394615 0.870473512808033 NA NA
"CDRT15P1" 0 NA NA NA NA NA NA
"CDRT15P10" 0 NA NA NA NA NA NA
"CDRT15P11" 0 NA NA NA NA NA NA
"CDRT15P12" 0 NA NA NA NA NA NA
"CDRT15P13" 0 NA NA NA NA NA NA
"CDRT15P14" 0 NA NA NA NA NA NA
"CDRT15P2" 0 NA NA NA NA NA NA
"CDRT15P3" 0 NA NA NA NA NA NA
"CDRT15P4" 0 NA NA NA NA NA NA
"CDRT15P5" 0 NA NA NA NA NA NA
"CDRT15P6" 0 NA NA NA NA NA NA
"CDRT15P7" 0 NA NA NA NA NA NA
"CDRT15P8" 0 NA NA NA NA NA NA
"CDRT15P9" 0 NA NA NA NA NA NA
"CDRT4" 7.40058049556903 -0.157772822839586 1.10898556270377 -0.142267697746151 0.886868560423658 NA NA
"CDRT7" 0 NA NA NA NA NA NA
"CDRT8" 0 NA NA NA NA NA NA
"CDS1" 5.82340758296593 0.301641590697221 0.426572923187174 0.70712784215998 0.479487035140396 NA NA
"CDSN" 0 NA NA NA NA NA NA
"CDV3P1" 0 NA NA NA NA NA NA
"CDX1" 0.213367337097648 0.90287570043233 6.53513969178151 0.138157062131016 0.890116289053336 NA NA
"CDX2" 0.0560731369822157 0 8.10304584152675 0 1 NA NA
"CDX4" 0.0677645355384518 0 8.10304584151343 0 1 NA NA
"CDY1" 0 NA NA NA NA NA NA
"CDY10P" 0 NA NA NA NA NA NA
"CDY11P" 0 NA NA NA NA NA NA
"CDY12P" 0 NA NA NA NA NA NA
"CDY14P" 0 NA NA NA NA NA NA
"CDY15P" 0 NA NA NA NA NA NA
"CDY17P" 0 NA NA NA NA NA NA
"CDY18P" 0.0145588991855777 0 8.10304584154029 0 1 NA NA
"CDY19P" 0 NA NA NA NA NA NA
"CDY1B" 0 NA NA NA NA NA NA
"CDY20P" 0 NA NA NA NA NA NA
"CDY22P" 0 NA NA NA NA NA NA
"CDY2A" 0 NA NA NA NA NA NA
"CDY2B" 0 NA NA NA NA NA NA
"CDY3P" 0.0110535018371743 1.44912135632788 8.09816101568228 0.17894449783372 0.85798128242724 NA NA
"CDY4P" 0.0146475471832474 0 8.10304584154029 0 1 NA NA
"CDY5P" 0 NA NA NA NA NA NA
"CDY6P" 0 NA NA NA NA NA NA
"CDY7P" 0 NA NA NA NA NA NA
"CDY8P" 0 NA NA NA NA NA NA
"CDYL-AS1" 0 NA NA NA NA NA NA
"CDYLP1" 0.296463260025411 0.46325070939296 3.61940108825802 0.127990984722812 0.898156107510389 NA NA
"CEACAM1" 0.697272695774538 0.238053842200403 1.6567145219977 0.143690321440143 0.885745014255725 NA NA
"CEACAM16" 0.025477380659558 0 8.10304584154029 0 1 NA NA
"CEACAM16-AS1" 0.636663781511196 -1.26892316163261 1.57148433494376 -0.807467903698846 0.419396959048746 NA NA
"CEACAM18" 0 NA NA NA NA NA NA
"CEACAM19" 1.13150192504054 0.351271515407078 1.08295925808852 0.324362632096696 0.745663506935661 NA NA
"CEACAM20" 0.0126043354413591 0.23951790322048 8.10304584154029 0.0295589964445951 0.976418767109246 NA NA
"CEACAM21" 0.604559924438142 0.767255611827142 1.52504166929254 0.50310468708902 0.614890671526499 NA NA
"CEACAM22P" 3.93105356538698 0.191753148998802 0.657254605414877 0.291748657854991 0.770478803209017 NA NA
"CEACAM3" 0 NA NA NA NA NA NA
"CEACAM4" 0 NA NA NA NA NA NA
"CEACAM5" 1.35425564415168 1.64690929077922 1.09924086485525 1.49822422312883 0.134075004169346 NA NA
"CEACAM6" 0.115953372790674 0 8.1030458415104 0 1 NA NA
"CEACAM7" 0.022971509010949 0 8.10304584154029 0 1 NA NA
"CEACAM8" 0.08178495833394 -0.0810337773027484 8.10304584151961 -0.0100004095851877 0.992020960585379 NA NA
"CEACAMP1" 0.0246398734701232 0 8.10304584151362 0 1 NA NA
"CEACAMP10" 0 NA NA NA NA NA NA
"CEACAMP11" 0.0126043354413591 0.23951790322048 8.10304584154029 0.0295589964445951 0.976418767109246 NA NA
"CEACAMP2" 0 NA NA NA NA NA NA
"CEACAMP3" 0 NA NA NA NA NA NA
"CEACAMP4" 0 NA NA NA NA NA NA
"CEACAMP5" 0.0144143174891462 0 8.10304584154029 0 1 NA NA
"CEACAMP6" 0.0117105097379052 0.239515844201856 8.10304584154029 0.0295587423403156 0.976418969766575 NA NA
"CEACAMP7" 0 NA NA NA NA NA NA
"CEACAMP8" 0 NA NA NA NA NA NA
"CEACAMP9" 0.013355844099843 0 8.10304584154029 0 1 NA NA
"CEBPA" 0.899181774411425 0.924243162415052 1.11647059216139 0.827825801148774 0.407769160549451 NA NA
"CEBPA-DT" 2.29223408245363 0.872827984100103 0.668338635551647 1.30596667268782 0.191563891374514 NA NA
"CEBPB-AS1" 0.800946683469427 0.408883555670965 1.22268502248981 0.334414463373679 0.738066826850232 NA NA
"CEBPE" 0 NA NA NA NA NA NA
"CECR3" 0.00886594486577857 0 8.10304584154009 0 1 NA NA
"CECR7" 0 NA NA NA NA NA NA
"CECR9" 0 NA NA NA NA NA NA
"CEDORA" 0.461614609799523 0.990693608783162 1.99257664227833 0.497192222252689 0.619053505655265 NA NA
"CEL" 1.40945149530293 -0.515394358218862 1.0877600272481 -0.473812555442715 0.635633580446296 NA NA
"CELA1" 0.0625734183847394 0 8.10304584152425 0 1 NA NA
"CELA2A" 0.372400556047033 1.01312736671967 2.741280249328 0.369581828405919 0.711694092744453 NA NA
"CELA2B" 0 NA NA NA NA NA NA
"CELA3A" 0.010468704978083 0 8.10304584154029 0 1 NA NA
"CELA3B" 0 NA NA NA NA NA NA
"CELF2-AS1" 0.011933676072528 0 8.10304584153629 0 1 NA NA
"CELF2-AS2" 0.0101711875132875 0 8.10304584154004 0 1 NA NA
"CELF2-DT" 1.50025572385735 -1.64953885708418 1.17990009990741 -1.39803264463968 0.162103264421835 NA NA
"CELF3" 0.562796365934465 -0.299608297996626 1.82855388834882 -0.163849859665428 0.869849339706063 NA NA
"CELF4" 3.30534751531332 0.06397904353224 0.58063414090208 0.110188221851442 0.912260102994161 NA NA
"CELF5" 3.45829425293175 -0.045445514352697 0.669809757720443 -0.0678483910227901 0.94590632201839 NA NA
"CELF6" 0.256667602482497 0 8.10304584143337 0 1 NA NA
"CELP" 0 NA NA NA NA NA NA
"CELSR1P1" 0.0417588425867761 0 8.10304584153874 0 1 NA NA
"CELSR3" 7.77937829193253 0.298486760531071 0.370505698507996 0.805619891227204 0.420462052763408 NA NA
"CEMIP" 2.16708013808031 0.214057352176317 0.800644026658349 0.267356459361508 0.789194719959156 NA NA
"CEMP1" 0.0153891473570691 0 8.10304584154029 0 1 NA NA
"CENATAC-DT" 0.723970633246002 -1.16705298675653 1.45102616523438 -0.804294929146241 0.421226665535472 NA NA
"CEND1" 2.89675927114475 -0.267628789572714 0.710519594737745 -0.37666630386386 0.706421607168142 NA NA
"CEND1P1" 0 NA NA NA NA NA NA
"CENPCP1" 0 NA NA NA NA NA NA
"CENPIP1" 0 NA NA NA NA NA NA
"CENPN-AS1" 0.37876779984371 -1.68322371181675 3.16670978793766 -0.531537091977398 0.59504664484392 NA NA
"CENPNP1" 0.29337347718361 1.39728872380596 4.63579695445639 0.301412839590126 0.76309970472676 NA NA
"CENPNP2" 0.0111582819844231 0 8.10304584154029 0 1 NA NA
"CENPPP1" 0.0374210528040172 0.239480380683265 8.10304584153351 0.0295543657738882 0.976422460236404 NA NA
"CENPUP1" 0.0647549578016141 0.239485582989856 8.10304584153617 0.0295550077925333 0.976421948203313 NA NA
"CENPUP2" 0.0428583362176588 0 8.10304584151914 0 1 NA NA
"CENPVL2" 1.18063613974932 0.065799455872033 1.02354546847645 0.0642858162129089 0.948742647115541 NA NA
"CEP126" 8.9611928066777 -0.640895855575937 0.401159422161963 -1.59760888108265 0.110130048694561 NA NA
"CEP164P1" 0 NA NA NA NA NA NA
"CEP170P1" 0.986551932062244 -1.64568721355398 1.43052432746055 -1.15040840757696 0.249975698909686 NA NA
"CEP192-DT" 0.0365264083119391 1.43365946110785 8.09694089698084 0.177061865629083 0.859459795414655 NA NA
"CEP192P1" 0.012093223816089 0 8.10304584154029 0 1 NA NA
"CEP19P1" 0 NA NA NA NA NA NA
"CEP250-AS1" 0.0101711875132875 0 8.10304584154004 0 1 NA NA
"CEP295NL" 0.612446233802128 0.434903823889698 1.39792544378748 0.311106594291171 0.755719588222144 NA NA
"CEP57L1P1" 0 NA NA NA NA NA NA
"CEP72-DT" 0 NA NA NA NA NA NA
"CEP83-DT" 1.72814325595761 0.203743958537517 0.804287147889188 0.253322409878403 0.800019080170926 NA NA
"CER1" 0.0960116914138829 -0.0810564107124886 8.10304584152997 -0.0100032027829654 0.992018732047467 NA NA
"CERCAM" 6.45637473040849 0.203530605654152 0.433722043090563 0.469265071712425 0.638880178205234 NA NA
"CERKL" 0.109259194126952 -0.0805174397996282 8.10303483656607 -0.00993670167087053 0.992071789621049 NA NA
"CERNA1" 0.733023215361167 -1.44566767945071 1.55559676291679 -0.929333175481827 0.352716447333365 NA NA
"CERNA2" 0.345710464051809 -0.749216366917543 3.03576357229211 -0.246796678685968 0.805065581026105 NA NA
"CERNA3" 0.0209591686818675 0 8.10304584153903 0 1 NA NA
"CEROX1" 1.32259052140178 0.0309717220242426 1.08613101842096 0.0285156408379442 0.977250893517239 NA NA
"CERS3" 0.0556171519244092 1.33768241591293 8.09451174466019 0.165257949844272 0.868740954844102 NA NA
"CERS3-AS1" 0 NA NA NA NA NA NA
"CERS6-AS1" 0.120562561489602 0 8.10304584148379 0 1 NA NA
"CES1" 0.900486163376462 2.29385047372033 1.16509181199333 1.96881520418192 0.0489743156971063 NA NA
"CES1P1" 0.206999273253323 0 5.91133716548889 0 1 NA NA
"CES1P2" 0.0101711875132875 0 8.10304584154004 0 1 NA NA
"CES3" 0.501190894100435 1.25196478657699 2.17331216913482 0.576063026912232 0.564572581164738 NA NA
"CES4A" 0.71489283019008 1.76005357809737 1.48043235556321 1.18887808111151 0.234487646563244 NA NA
"CES5A" 0 NA NA NA NA NA NA
"CES5AP1" 0 NA NA NA NA NA NA
"CETN1" 0 NA NA NA NA NA NA
"CETN4P" 0.00881101099143422 0 8.10304584154029 0 1 NA NA
"CETP" 0 NA NA NA NA NA NA
"CFAP100" 0.199204592058997 -0.0811398256789657 7.64543587477316 -0.0106128449715593 0.991532333807002 NA NA
"CFAP100-DT" 0 NA NA NA NA NA NA
"CFAP107" 0.15701427382969 0.239389699062555 8.10304584152015 0.0295431747202907 0.976431385507977 NA NA
"CFAP126" 0.475351856743836 0.022426248791593 2.33047575617936 0.00962303458086996 0.992322047780007 NA NA
"CFAP141" 0.0916913959589491 1.32946382137235 8.09098153722036 0.164314281926922 0.869483739150072 NA NA
"CFAP144" 6.37606864692886 0.702439024031129 0.397054724860429 1.76912395206491 0.076873191558672 NA NA
"CFAP157" 0.219508050681737 1.44785434144931 8.09808152561172 0.178789795690521 0.858102758040616 NA NA
"CFAP161" 0.015427605311482 0.239515844201856 8.10304584154029 0.0295587423403156 0.976418969766575 NA NA
"CFAP206" 1.29507881539591 0.243484514553667 1.03845384243668 0.234468307211751 0.814621434663073 NA NA
"CFAP20DC-AS1" 0.00843519566997121 0.239517903220477 8.10304584154029 0.0295589964445947 0.976418767109247 NA NA
"CFAP20DC-DT" 0.110172220854242 0.239378522379193 8.10304584148584 0.0295417954016287 0.976432485564895 NA NA
"CFAP221" 1.77042052674169 -0.0658184953440988 0.897878613161851 -0.0733044471482855 0.941563852910831 NA NA
"CFAP276" 1.55161168379183 -0.524520858339589 1.14225761715948 -0.45919663870918 0.646092964133742 NA NA
"CFAP299" 0.0856417555090898 1.33419217497622 8.09356234313634 0.16484609846833 0.869065119019421 NA NA
"CFAP300" 8.32979364549765 0.62563374941165 0.391833216839606 1.59668379944355 0.110336208676483 NA NA
"CFAP418" 6.34775287101586 -0.623400081256075 0.49193364522379 -1.26724424586263 0.205067969434443 NA NA
"CFAP418-AS1" 0.696222988788422 -0.0885610802042197 1.52782884287422 -0.0579653150398801 0.953776256640738 NA NA
"CFAP43" 2.51021305978778 -0.226406079589712 0.736997275850696 -0.307200700746658 0.75869061218279 NA NA
"CFAP44" 9.96722091572291 0.30971971705344 0.340284507986346 0.910178717468584 0.362728266129098 NA NA
"CFAP44-AS1" 0 NA NA NA NA NA NA
"CFAP45" 3.40239686651746 -0.344250939097259 0.712841519532141 -0.482927733114088 0.62914704939999 NA NA
"CFAP46" 5.05092617590809 -0.0881546486821641 0.522857659946913 -0.168601620355174 0.866110005951302 NA NA
"CFAP47" 0.416388318566851 -1.14938222732402 2.73097577828904 -0.420868700653254 0.673850961687275 NA NA
"CFAP52" 0.200669893798581 1.42237494942955 5.94362078311544 0.239311187798221 0.810864290811098 NA NA
"CFAP53" 4.76197963042039 0.129899397815128 0.50153448473819 0.259003920503967 0.795632215562954 NA NA
"CFAP53P1" 0 NA NA NA NA NA NA
"CFAP54" 5.30217786482964 -0.182806232083606 0.475216452798801 -0.384679930602072 0.700474566178625 NA NA
"CFAP57" 1.16724787775781 -0.869209938196373 1.2014125966352 -0.723489948940748 0.469378926967213 NA NA
"CFAP58" 1.13799935946874 -0.980005297890493 1.30824451917357 -0.749099486776043 0.453797244351098 NA NA
"CFAP58-DT" 0.0424978628830203 0 8.10304584153996 0 1 NA NA
"CFAP61" 0.263630804064354 0.239454636974906 3.43994984171654 0.0696099210724008 0.944504140224162 NA NA
"CFAP61-AS1" 0 NA NA NA NA NA NA
"CFAP65" 0.800212222998184 0.0486599939979334 1.46387837465293 0.0332404623502074 0.973482831648511 NA NA
"CFAP69" 3.17815436468777 -0.628350284753297 0.636523013776372 -0.987160355798312 0.323564033222034 NA NA
"CFAP69P1" 0 NA NA NA NA NA NA
"CFAP70" 2.34607389838935 -1.05024267568769 0.795409578893378 -1.32037971826898 0.186708271668015 NA NA
"CFAP73" 0.039340361738014 0 8.10304584152283 0 1 NA NA
"CFAP74" 1.36922563405778 0.553708342319887 1.00793631891527 0.549348537133556 0.582766283978964 NA NA
"CFAP77" 1.27593008772863 -0.271340710387738 1.03702708588054 -0.261652481484939 0.793589378711679 NA NA
"CFAP90" 4.60422417786187 0.777221451538574 0.523334244672681 1.48513394537116 0.137508345541038 NA NA
"CFAP95" 3.43294224134219 -0.168842613032936 0.650512185351164 -0.259553344018899 0.795208329158671 NA NA
"CFAP95-DT" 0.0945317984526687 -0.0810377501235788 8.10304584154029 -0.010000899872507 0.992020569412259 NA NA
"CFAP96" 1.80705409197473 0.800856895112544 0.792456126323296 1.01060092604524 0.312207472424427 NA NA
"CFAP97D1" 0.0539643302143089 0.239470407439048 8.10304584153987 0.029553134971965 0.976423441845482 NA NA
"CFAP97D2" 0.0619788724776364 0 8.10304584153717 0 1 NA NA
"CFAP97P1" 0.0537189136631155 0.239468487990605 8.10304584154029 0.0295528980920938 0.976423630765756 NA NA
"CFAP99" 0.0553085084372303 0 8.10304584153727 0 1 NA NA
"CFB" 0.12956586022337 0.23936003964108 8.10304584150952 0.0295395144397319 0.976434304715262 NA NA
"CFC1" 0.175343077987602 0 8.10304584144521 0 1 NA NA
"CFC1B" 0.0560043677958457 0 8.10304584153121 0 1 NA NA
"CFD" 0.247402049257801 -0.873817541285071 5.48261729000609 -0.159379634773687 0.873369782910141 NA NA
"CFH" 4.62712921542725 0.249655217980319 0.823141107948527 0.303295772218839 0.761664467830165 NA NA
"CFHR1" 0.433060473667385 -0.414927006582197 2.54984600879438 -0.162726300000517 0.870733938581485 NA NA
"CFHR2" 0 NA NA NA NA NA NA
"CFHR3" 0.0745504606141445 0.239440225195387 8.10304584151826 0.0295494101697595 0.976426412510263 NA NA
"CFHR4" 0.0443743499992733 0 8.1030458415341 0 1 NA NA
"CFHR5" 0 NA NA NA NA NA NA
"CFI" 0.102066377742355 0.239398838708799 8.10304584152922 0.0295443026475115 0.976430485944932 NA NA
"CFL1P1" 1.99057120493944 0.492251672941987 0.765884801966843 0.642722863383438 0.520403942806576 NA NA
"CFL1P2" 0 NA NA NA NA NA NA
"CFL1P3" 0 NA NA NA NA NA NA
"CFL1P4" 0 NA NA NA NA NA NA
"CFL1P5" 0.0487099481537689 0 8.10304584154029 0 1 NA NA
"CFL1P6" 0 NA NA NA NA NA NA
"CFL1P7" 0 NA NA NA NA NA NA
"CFL1P8" 0 NA NA NA NA NA NA
"CFLAR-AS1" 1.6954586598624 -0.754001140104513 1.12439413796555 -0.670584374860563 0.502485339187959 NA NA
"CFP" 0.721223787469076 -2.18877228376217 1.69026499671545 -1.2949284804545 0.195344902573924 NA NA
"CFTR" 0.713554760184869 0.494288170694455 1.35801304459006 0.363978956360956 0.715873723550133 NA NA
"CFTR-AS1" 0 NA NA NA NA NA NA
"CFTRP1" 0 NA NA NA NA NA NA
"CFTRP2" 0 NA NA NA NA NA NA
"CFTRP3" 0 NA NA NA NA NA NA
"CGA" 0.0290557968603125 0 8.10304584153828 0 1 NA NA
"CGAS" 6.92257608100051 0.490753937273621 0.382527240239509 1.28292546425282 0.199518190579278 NA NA
"CGB1" 0.00881101099143422 0 8.10304584154029 0 1 NA NA
"CGB2" 0.0576547911452957 0 8.10304584151075 0 1 NA NA
"CGB3" 0 NA NA NA NA NA NA
"CGB5" 0.0200878885654063 0 8.10304584153774 0 1 NA NA
"CGB7" 0.776100246009351 0.627234914557375 1.62600540114089 0.385752048620055 0.699680311348723 NA NA
"CGB8" 0.0200878885654063 0 8.10304584153774 0 1 NA NA
"CGREF1" 1.74790111906114 -0.00114989309071609 0.899244511957358 -0.00127873239750237 0.998979719440688 NA NA
"CH25H" 0.229417842524315 -0.0811352368466743 5.64743619816233 -0.014366738109069 0.988537395794661 NA NA
"CHAC1" 6.47954500731731 0.663796610683112 0.623876042443713 1.06398798082233 0.287334144395582 NA NA
"CHAD" 0 NA NA NA NA NA NA
"CHADL" 1.49457091102769 -1.4650273037733 1.30510836966418 -1.12253306915063 0.261635855227751 NA NA
"CHAT" 0.0286124426616482 0.239499610376943 8.10304584153954 0.0295567389177498 0.976420567568388 NA NA
"CHCHD2P1" 0.024843374564781 -0.08095539140712 8.10304584154029 -0.00999073595167164 0.992028678642638 NA NA
"CHCHD2P11" 0 NA NA NA NA NA NA
"CHCHD2P2" 0 NA NA NA NA NA NA
"CHCHD2P3" 0.0204638662223995 0 8.10304584153665 0 1 NA NA
"CHCHD2P4" 0 NA NA NA NA NA NA
"CHCHD2P5" 0 NA NA NA NA NA NA
"CHCHD2P6" 0.276402679248926 -0.0811315645217394 4.33742749985919 -0.0187049961121825 0.9850764426319 NA NA
"CHCHD2P7" 0.0083034808044931 0 8.10304584154029 0 1 NA NA
"CHCHD2P8" 0 NA NA NA NA NA NA
"CHCHD2P9" 0 NA NA NA NA NA NA
"CHCHD3P1" 0 NA NA NA NA NA NA
"CHCHD3P2" 0 NA NA NA NA NA NA
"CHCHD3P3" 0 NA NA NA NA NA NA
"CHCHD4P2" 0.155464363905362 1.09131492826032 8.09499902012131 0.134813472558513 0.892759353523995 NA NA
"CHCHD4P3" 0 NA NA NA NA NA NA
"CHCHD4P4" 0 NA NA NA NA NA NA
"CHCHD4P5" 0 NA NA NA NA NA NA
"CHCT1" 0.280354201384152 -0.309033782231293 3.36117229944609 -0.0919422614193923 0.926743913885874 NA NA
"CHD5" 0.441556783229556 0.778932655702728 2.40978443790023 0.323237482760679 0.746515396083758 NA NA
"CHD9NB" 2.6374078338343 -0.360780573886422 0.69777321603974 -0.517045603919935 0.605124324469335 NA NA
"CHDH" 9.21851798267622 -0.11448042402339 0.348594083326564 -0.328406101821712 0.74260463002053 NA NA
"CHEK2P1" 0 NA NA NA NA NA NA
"CHEK2P2" 0 NA NA NA NA NA NA
"CHEK2P3" 0 NA NA NA NA NA NA
"CHEK2P4" 0 NA NA NA NA NA NA
"CHEK2P5" 0 NA NA NA NA NA NA
"CHEK2P6" 0 NA NA NA NA NA NA
"CHEK2P7" 0 NA NA NA NA NA NA
"CHFR-DT" 1.43594059066822 -0.5843117787364 1.16693737227413 -0.500722483159221 0.616566446831957 NA NA
"CHGA" 0.681119916490133 0.644465128104498 1.60594862735781 0.401298719726051 0.688200206074184 NA NA
"CHGB" 3.53319500940273 1.06733185165609 0.608251152000855 1.75475516675156 0.0793011952955499 NA NA
"CHI3L1" 0.105557093890025 0.239404387327856 8.10304584151655 0.0295449874047669 0.976429939826091 NA NA
"CHI3L2" 0.0242590278885608 0 8.10304584154029 0 1 NA NA
"CHIA" 0.0373691174578335 0 8.10304584154029 0 1 NA NA
"CHIAP1" 0 NA NA NA NA NA NA
"CHIAP2" 0.163516036991147 0.0299383113647883 8.09078293152125 0.00370029842824608 0.99704759575123 NA NA
"CHIAP3" 0 NA NA NA NA NA NA
"CHILL1" 0 NA NA NA NA NA NA
"CHIT1" 0.0537784697950376 0 8.10304584151476 0 1 NA NA
"CHKA-DT" 0.520950056342401 -1.32332600968355 2.06039029304793 -0.642269580743345 0.520698161635085 NA NA
"CHKB-DT" 7.25812823381525 0.465858654472443 0.413297749720676 1.12717442760647 0.259668740228655 NA NA
"CHL1" 0.019961642866458 0 8.10304584153685 0 1 NA NA
"CHL1-AS1" 0 NA NA NA NA NA NA
"CHL1-AS2" 0 NA NA NA NA NA NA
"CHMP1AP1" 0 NA NA NA NA NA NA
"CHMP1B-AS1" 0.019348759701499 -0.0809533323884983 8.10304584154029 -0.00999048184739258 0.992028881378401 NA NA
"CHMP1B2P" 2.07601949505545 -1.41463505243194 0.939940038769207 -1.50502691031687 0.132317158329967 NA NA
"CHMP3-AS1" 0 NA NA NA NA NA NA
"CHMP4AP1" 0 NA NA NA NA NA NA
"CHMP4BP1" 0.0936519248617539 -0.452719250937543 8.10212828426149 -0.0558765839115331 0.955440125011066 NA NA
"CHMP4C" 5.59863502280859 -0.4872934986284 0.510537306507528 -0.954471871922282 0.339844840768151 NA NA
"CHMP5P1" 0.0357240627496181 0.239484959733894 8.10304584154029 0.0295549308762605 0.976422009546822 NA NA
"CHN2" 9.1113497655201 -0.255316020399299 0.389280447504663 -0.655866540526007 0.511909998320981 NA NA
"CHN2-AS1" 0 NA NA NA NA NA NA
"CHODL" 2.37537815002454 -0.259662709561299 0.805447707958018 -0.322383075891543 0.747162503879884 NA NA
"CHODL-AS1" 0 NA NA NA NA NA NA
"CHORDC1P1" 0.0756540886215066 0.239439148077007 8.10304584153894 0.029549277242091 0.976426518524903 NA NA
"CHORDC1P3" 0 NA NA NA NA NA NA
"CHORDC1P4" 0.248718530503069 0.608841693819826 4.94220653237328 0.123192280579876 0.901954838212433 NA NA
"CHORDC1P5" 0.0305901882138717 1.58361812513654 8.09388456839102 0.195656129236267 0.844879324443376 NA NA
"CHORDC2P" 0 NA NA NA NA NA NA
"CHP1P1" 0 NA NA NA NA NA NA
"CHP1P2" 0 NA NA NA NA NA NA
"CHP1P3" 0 NA NA NA NA NA NA
"CHP2" 0.0734692087718194 1.46552623620745 8.09937218932671 0.180943189416423 0.856412168079155 NA NA
"CHRD" 1.05803731562839 -1.15341648492528 1.2771199049803 -0.903138758097318 0.366452256022364 NA NA
"CHRDL2" 0.035672368920619 -0.382839136997361 8.10264060949841 -0.0472486878596804 0.962315023525387 NA NA
"CHRFAM7A" 0.765570064165973 0 8.10304584123305 0 1 NA NA
"CHRM1" 0.0456187035856148 0.239482263143461 8.10304584151964 0.0295545980890748 0.976422274956639 NA NA
"CHRM2" 0.0101711875132875 0 8.10304584154004 0 1 NA NA
"CHRM3" 9.02606603083486 -1.00868700903132 0.469080029648075 -2.15035163570719 0.0315274108804988 NA NA
"CHRM3-AS1" 0 NA NA NA NA NA NA
"CHRM3-AS2" 0.183850810907356 -0.102686313360404 8.10263596365723 -0.0126731984283859 0.989888521306086 NA NA
"CHRM4" 0.377315376200878 -0.773850765241438 2.24704327918329 -0.344386230746167 0.73055584256117 NA NA
"CHRM5" 0.00894641472455145 0 8.10304584153714 0 1 NA NA
"CHRNA1" 0.506987448210458 -0.837849160871209 2.16726183810654 -0.386593417620093 0.699057231761163 NA NA
"CHRNA10" 3.19218034090288 -0.241354621728169 0.674169701928312 -0.358002771465149 0.720341239500369 NA NA
"CHRNA2" 0.00986299089135307 0 8.10304584153878 0 1 NA NA
"CHRNA3" 2.43065356269296 -0.222410697866333 0.8236482741027 -0.270031158759644 0.787136282481943 NA NA
"CHRNA4" 0.382162010930756 0.226378546973318 2.90520962505309 0.0779215878335049 0.937890427011586 NA NA
"CHRNA6" 0.206630242736932 -0.41367308336769 8.10280968801313 -0.0510530420058681 0.959283254212575 NA NA
"CHRNA9" 0.703447573367783 0.0884066676633984 1.41722742497364 0.0623800147425478 0.950260209885242 NA NA
"CHRNB2" 1.69258322735311 1.13701641607293 0.790692498682331 1.43800076258184 0.150433837772387 NA NA
"CHRNB3" 0 NA NA NA NA NA NA
"CHRNB4" 0.158362748606654 -0.081110142137358 8.10304584146646 -0.0100098337988273 0.992013441527166 NA NA
"CHRND" 0 NA NA NA NA NA NA
"CHRNE" 0.0146684600048482 0 8.10304584152858 0 1 NA NA
"CHRNG" 0.24904485196389 -0.58288477137645 5.5122701813307 -0.105743142516962 0.915786149439874 NA NA
"CHST1" 4.17073651776799 -0.267494634973446 0.580570383264063 -0.460744541375925 0.644981894713466 NA NA
"CHST11" 9.75677331016739 -0.36082301064798 0.386326285824104 -0.933985141286152 0.350311557684391 NA NA
"CHST13" 0.375066839557361 0.852818154158425 2.73764074120538 0.311515730067243 0.755408586517605 NA NA
"CHST2" 9.28370779045561 0.1306519047494 0.388963748644255 0.335897381709198 0.736948251558752 NA NA
"CHST4" 1.50373190034261 -0.416880694355172 1.03178806563109 -0.404037135378365 0.686185411625329 NA NA
"CHST5" 0.142104773544414 1.06240156889112 8.09141199495785 0.131299897910668 0.89553807254797 NA NA
"CHST6" 6.48407935211561 -0.357792098740572 0.464142793093852 -0.770866431762574 0.440786105923022 NA NA
"CHST8" 0.932641226777935 1.68568261511893 1.16927534898804 1.44164727031816 0.149401905984636 NA NA
"CHST9" 0.130694063630252 2.16808146963985 8.07698120684498 0.2684272024556 0.788370503034489 NA NA
"CHSY3" 1.74363644404865 -1.05335930066927 0.987032055290452 -1.06719867406869 0.285882131185482 NA NA
"CHTF8P1" 0 NA NA NA NA NA NA
"CHUK-DT" 0 NA NA NA NA NA NA
"CHURC1-FNTB" 0.0518762959647113 0.239456297037917 8.10304584152654 0.0295513936019897 0.97642483065112 NA NA
"CIAO2AP1" 0 NA NA NA NA NA NA
"CIAO2AP2" 0 NA NA NA NA NA NA
"CIAPIN1P" 0.00992447624296523 0 8.10304584154029 0 1 NA NA
"CIART" 6.35957313657086 -0.460222795268743 0.47518883475263 -0.968505069165444 0.33279218858463 NA NA
"CIB3" 0.0521698234304903 0.239466192595808 8.10304584152768 0.0295526148165862 0.976423856688232 NA NA
"CIB4" 0 NA NA NA NA NA NA
"CIBAR1-DT" 0.23827081883121 1.76536503064352 7.02499043806955 0.251297855307635 0.801583833191563 NA NA
"CIBAR1P1" 0.0474827359422386 0 8.10304584153135 0 1 NA NA
"CIBAR1P2" 0.398923946394984 -2.33229608823543 2.79601266149927 -0.834150760599491 0.404196034010675 NA NA
"CIBAR2" 0.407026609791878 1.03009869540858 2.41699788723806 0.426189323891256 0.669969896247697 NA NA
"CICP1" 0 NA NA NA NA NA NA
"CICP10" 0 NA NA NA NA NA NA
"CICP11" 0 NA NA NA NA NA NA
"CICP12" 0.0258705784310432 0 8.10304584154029 0 1 NA NA
"CICP13" 0 NA NA NA NA NA NA
"CICP14" 0 NA NA NA NA NA NA
"CICP15" 0 NA NA NA NA NA NA
"CICP16" 0 NA NA NA NA NA NA
"CICP17" 0 NA NA NA NA NA NA
"CICP19" 0 NA NA NA NA NA NA
"CICP2" 0 NA NA NA NA NA NA
"CICP20" 0 NA NA NA NA NA NA
"CICP21" 0 NA NA NA NA NA NA
"CICP22" 0 NA NA NA NA NA NA
"CICP23" 0 NA NA NA NA NA NA
"CICP24" 0 NA NA NA NA NA NA
"CICP25" 0 NA NA NA NA NA NA
"CICP26" 0 NA NA NA NA NA NA
"CICP27" 0.31940630526206 -0.401698141034447 3.82800058554938 -0.104936802400409 0.916425956076222 NA NA
"CICP28" 0 NA NA NA NA NA NA
"CICP3" 0.0102248976740533 0 8.10304584154029 0 1 NA NA
"CICP4" 0 NA NA NA NA NA NA
"CICP5" 0 NA NA NA NA NA NA
"CICP6" 0 NA NA NA NA NA NA
"CICP7" 0 NA NA NA NA NA NA
"CICP8" 0 NA NA NA NA NA NA
"CICP9" 0 NA NA NA NA NA NA
"CIDEA" 0.155102969385493 0.239326268068446 8.10304584149366 0.0295353466770379 0.976437628658449 NA NA
"CIDEB" 0.237889225366597 0.152332614304555 5.01402011743618 0.0303813328899141 0.97576293217936 NA NA
"CIDEC" 0.0607355132347108 0.239454781400476 8.10304584153798 0.0295512065565493 0.976424979826639 NA NA
"CIDECP1" 3.13761571290305 0.821895152399345 1.09783990851522 0.748647545078699 0.454069667364762 NA NA
"CIDECP2" 0 NA NA NA NA NA NA
"CIITA" 0.161963594947469 1.09291818855672 8.09515408331771 0.135008942054479 0.892604804328167 NA NA
"CILP" 0.0282067017980055 0 8.10304584152115 0 1 NA NA
"CILP2" 0.358910417910687 -0.409117213145326 3.15512381893181 -0.129667561916424 0.896829447687862 NA NA
"CIMAP1A" 0 NA NA NA NA NA NA
"CIMAP1B" 0.537061426276032 0.715628877801216 1.56618163574582 0.456925851681585 0.647724341886686 NA NA
"CIMAP1C" 0.280813837128815 0.818851622710389 4.3062299858991 0.190155106762005 0.849187588810791 NA NA
"CIMAP1D" 0.0708928165820606 1.22567014978708 8.09704005792106 0.151372617773831 0.879681788394408 NA NA
"CIMAP2" 0 NA NA NA NA NA NA
"CIMIP1" 0 NA NA NA NA NA NA
"CIMIP2A" 0 NA NA NA NA NA NA
"CIMIP2B" 0.0178689841460039 0.239515844201856 8.10304584154029 0.0295587423403156 0.976418969766575 NA NA
"CIMIP2C" 0 NA NA NA NA NA NA
"CIMIP3" 0 NA NA NA NA NA NA
"CIMIP4" 0 NA NA NA NA NA NA
"CIR1P1" 0.0758073201981017 0.239425765726351 8.10304584153882 0.0295476257210563 0.976427835672904 NA NA
"CIR1P2" 0.0994102454327822 0.800807007893629 8.09388108738245 0.0989398039393002 0.921186064962155 NA NA
"CIR1P3" 0 NA NA NA NA NA NA
"CIRBP-AS1" 0.438902092047384 1.26048557405187 2.33611493140203 0.539564880609442 0.589497141675331 NA NA
"CIROP" 0.0632423702085062 0 8.10304584152448 0 1 NA NA
"CISD1P1" 0.0359213221212504 0 8.10304584154029 0 1 NA NA
"CISH" 5.67245502523031 -0.455765213271707 0.516946801845382 -0.881648192124856 0.377967085428475 NA NA
"CIST1" 0 NA NA NA NA NA NA
"CISTR" 0.0109135640315278 0.239517903220477 8.10304584154029 0.0295589964445947 0.976418767109247 NA NA
"CITED1" 1.15780365031271 -0.740346250427799 1.4456730606233 -0.51211181185641 0.608572758252198 NA NA
"CITED4" 5.60885643005964 -0.16320479115617 0.524138735320986 -0.311377084268009 0.755513972716614 NA NA
"CKAP2-DT" 5.84123280302622 0.0452048449523297 0.556746571556597 0.0811946534775102 0.935287151386016 NA NA
"CKAP2LP1" 0.290977638090925 0.553289869385831 3.62060409500201 0.152817003701015 0.878542588220804 NA NA
"CKAP2P1" 0.238725486242708 -1.13056452367747 8.02415360706217 -0.14089517462408 0.887952754213375 NA NA
"CKBP1" 0.0446599496421331 0 8.10304584152012 0 1 NA NA
"CKLF-CMTM1" 0.588820689081378 0 1.76496457667434 0 1 NA NA
"CKM" 0 NA NA NA NA NA NA
"CKMT1A" 3.07915477876663 0.553741982582872 0.766091250958535 0.722814654115981 0.469793763018749 NA NA
"CKMT1B" 3.51075423034104 0.955084791477148 0.643447406020812 1.48432456567593 0.137722836233373 NA NA
"CKMT2" 0.159102393356036 0 8.10304584145528 0 1 NA NA
"CKMT2-AS1" 6.88916461164392 -0.490652425465912 0.449147299709129 -1.09240871710386 0.274653493177992 NA NA
"CKS1BP1" 0.0507489242024484 0 8.1030458415346 0 1 NA NA
"CKS1BP2" 0.014682632128395 0 8.10304584153901 0 1 NA NA
"CKS1BP3" 0 NA NA NA NA NA NA
"CKS1BP4" 0 NA NA NA NA NA NA
"CKS1BP5" 0.0113111133755411 0 8.10304584154029 0 1 NA NA
"CKS1BP6" 0.0165434135685007 0 8.10304584153354 0 1 NA NA
"CKS1BP7" 0.0186679477430356 0 8.10304584153774 0 1 NA NA
"CLASP1-AS1" 0.155328648060373 -0.0857456843972183 8.10295306620686 -0.0105820290080191 0.991556920007912 NA NA
"CLC" 0.0123163059405553 0 8.10304584154029 0 1 NA NA
"CLCA1" 0.103667357936664 0 8.10304584150385 0 1 NA NA
"CLCA2" 0.146751299398958 -0.386991618320886 8.10273345085293 -0.0477606255553365 0.961907016978846 NA NA
"CLCA3P" 0.0218816972511927 0.239501431477185 8.10304584154029 0.0295569636604276 0.976420388327986 NA NA
"CLCA4" 0.0347809161765838 0.239497496645143 8.10304584152929 0.0295564780613339 0.976420775610803 NA NA
"CLCF1" 7.53112080993292 -0.0441611423317414 0.390551633420685 -0.113073761707131 0.909972076683053 NA NA
"CLCN1" 0.0845929596061457 0.239420134936706 8.10304584153186 0.0295469308231686 0.976428389879225 NA NA
"CLCN2" 8.63388090508395 -0.620975113551449 0.445631024024034 -1.39347370374725 0.163476591531537 NA NA
"CLCN3P1" 0 NA NA NA NA NA NA
"CLCNKA" 0.171749443123285 -0.0811433555018224 8.10304584147556 -0.0100139326728832 0.992010171262747 NA NA
"CLCNKB" 2.33775163777413 -1.2720903724747 1.03277627394122 -1.23171920634874 0.218053992738838 NA NA
"CLCP1" 0 NA NA NA NA NA NA
"CLCP2" 0.0267234488927861 0.239501431477186 8.10304584154029 0.0295569636604276 0.976420388327986 NA NA
"CLDN10" 5.98999437185145 0.204497736789779 0.459245062851248 0.445291094737401 0.656109402583807 NA NA
"CLDN10-AS1" 0 NA NA NA NA NA NA
"CLDN11" 1.74815195441188 -3.01718703072888 1.33860919743242 -2.25397153741072 0.024197958615593 NA NA
"CLDN14" 0 NA NA NA NA NA NA
"CLDN14-AS1" 0.332697318499431 0.388073547469285 3.23438073018356 0.119983879401625 0.904495918071221 NA NA
"CLDN15" 3.54162592466557 0.827130334952731 0.560949924823561 1.47451724004222 0.140342379370226 NA NA
"CLDN16" 0.132131378137898 -0.0810564743335832 8.10304584152781 -0.0100032106344718 0.992018725783185 NA NA
"CLDN17" 0 NA NA NA NA NA NA
"CLDN18" 0.0946436509527658 -0.0810498179819356 8.1030458415395 -0.0100023891715435 0.992019381182984 NA NA
"CLDN19" 1.0256990684579 0.395700443120538 1.07622692408114 0.36767380026139 0.71311647855106 NA NA
"CLDN2" 0.32718203466401 -0.0811494792131988 4.5197282830118 -0.0179545039285245 0.985675148159285 NA NA
"CLDN20" 0.0435651966360254 0.239471016785562 8.10304584153878 0.0295532101716563 0.976423381871005 NA NA
"CLDN22" 0 NA NA NA NA NA NA
"CLDN23" 4.4376947959217 -0.126645494221501 0.580585837932696 -0.218133970805162 0.827324729770283 NA NA
"CLDN24" 0 NA NA NA NA NA NA
"CLDN25" 0 NA NA NA NA NA NA
"CLDN3" 5.29223547458937 -0.913701039087305 0.570091157483258 -1.60272796217531 0.108994727262005 NA NA
"CLDN34" 0.195485938597874 2.62457004090578 8.0729679211158 0.325105966795793 0.745100873200467 NA NA
"CLDN5" 3.00872833874209 0.240496174793026 0.745870168528607 0.32243704727789 0.747121621933904 NA NA
"CLDN7" 0.0838406743642296 0 8.10304584152794 0 1 NA NA
"CLDN7P1" 0 NA NA NA NA NA NA
"CLDN8" 0.0102248976740533 0 8.10304584154029 0 1 NA NA
"CLDN9" 0.0307134908469613 0 8.10304584154029 0 1 NA NA
"CLDND2" 1.50406101529143 -0.0623902245587472 0.994701081696463 -0.0627225864199732 0.94998741144105 NA NA
"CLEC10A" 0.0380067977205912 1.53581814645887 8.09763808717961 0.18966248305051 0.849573621318329 NA NA
"CLEC11A" 9.07806318830308 0.261838049364253 0.351416630263177 0.745092937599915 0.456215538254484 NA NA
"CLEC12A" 0 NA NA NA NA NA NA
"CLEC12A-AS1" 0.128937606502492 0.239373985049967 8.10304584151239 0.0295412354479891 0.97643293214835 NA NA
"CLEC12B" 0 NA NA NA NA NA NA
"CLEC14A" 0.45342329953382 1.37911404546496 2.40147738066012 0.574277341344714 0.565780139723244 NA NA
"CLEC17A" 0.0728728750195656 0 8.10304584151086 0 1 NA NA
"CLEC18B" 4.05080168449998 0.493909768624778 0.952600370173368 0.518485803795026 0.604119362370541 NA NA
"CLEC18C" 0.997231563321277 1.62280896435347 1.22433986339512 1.32545628290937 0.185019860050595 NA NA
"CLEC19A" 0.697808941425717 -1.48561658042427 1.68542930672319 -0.881446984752273 0.37807593661109 NA NA
"CLEC1A" 0.060829612081419 -0.0810048066369954 8.10304584154029 -0.00999683430417288 0.992023813104312 NA NA
"CLEC1B" 0 NA NA NA NA NA NA
"CLEC20A" 0 NA NA NA NA NA NA
"CLEC2A" 1.56064118103066 -1.25409758272128 1.10098995446549 -1.13906360147502 0.254676627581826 NA NA
"CLEC2B" 0.270364660904214 -0.0811697102559192 7.56628872712559 -0.0107278103153692 0.991440609955998 NA NA
"CLEC2L" 0.365213127424317 1.25006246787375 2.26981865631046 0.550732308238976 0.581817193538706 NA NA
"CLEC3A" 0.0676397251978456 2.49357562912927 8.07063979552445 0.308968767322769 0.757345285261774 NA NA
"CLEC3B" 0.204007526310568 0.239362488765636 6.66954206906883 0.0358888940630155 0.971370951417825 NA NA
"CLEC4A" 0.53461492406834 0.416024086938016 1.43163868984306 0.29059293374058 0.771362665035601 NA NA
"CLEC4C" 0 NA NA NA NA NA NA
"CLEC4D" 0.0613772620578997 1.26888268937499 8.09228325881881 0.156801566231902 0.875401238447735 NA NA
"CLEC4E" 0.0136372806150015 0.239515844201856 8.10304584154029 0.0295587423403156 0.976418969766575 NA NA
"CLEC4F" 0 NA NA NA NA NA NA
"CLEC4G" 0 NA NA NA NA NA NA
"CLEC4GP1" 0 NA NA NA NA NA NA
"CLEC4M" 0.0641176797585524 0 8.10304584151581 0 1 NA NA
"CLEC4OP" 0 NA NA NA NA NA NA
"CLEC5A" 0 NA NA NA NA NA NA
"CLEC6A" 0.00886594486577857 0 8.10304584154009 0 1 NA NA
"CLEC7A" 0.0341019723625842 0 8.10304584153554 0 1 NA NA
"CLEC9A" 0 NA NA NA NA NA NA
"CLECL1P" 0.00992447624296523 0 8.10304584154029 0 1 NA NA
"CLIC1P1" 0 NA NA NA NA NA NA
"CLIC2" 0.207780730463949 0 6.62180384038354 0 1 NA NA
"CLIC3" 0 NA NA NA NA NA NA
"CLIC4P1" 0 NA NA NA NA NA NA
"CLIC4P2" 0 NA NA NA NA NA NA
"CLIC4P3" 0 NA NA NA NA NA NA
"CLIC5" 0.140034424431245 0 8.10304584147916 0 1 NA NA
"CLIC6" 9.67385735160306 -0.034016339434163 0.360233330958924 -0.0944286286435881 0.924768675036373 NA NA
"CLIP1-AS1" 0.394132830810342 -0.418470880115666 2.90859611000691 -0.143873836135561 0.885600096446149 NA NA
"CLK2P1" 0.012284013421823 0 8.10304584154029 0 1 NA NA
"CLK3P2" 0 NA NA NA NA NA NA
"CLLU1" 0.949282059493234 1.02593397538379 1.27447212755181 0.804987377287374 0.420826963924408 NA NA
"CLLU1-AS1" 0 NA NA NA NA NA NA
"CLMAT3" 0.0675444244656333 0.239461107662354 8.10304584152658 0.0295519872829993 0.976424357169 NA NA
"CLN6" 7.16869568859586 1.11247217842194 0.574134623815892 1.93765039117145 0.0526658901621588 NA NA
"CLNK" 0.348134853398705 -0.925263630018347 3.52516876809767 -0.262473569603777 0.792956359645958 NA NA
"CLNS1AP1" 0 NA NA NA NA NA NA
"CLPS" 0.0112119951205771 0 8.10304584154029 0 1 NA NA
"CLPSL1" 0.0739339401040976 -0.0810101295791622 8.10304584153154 -0.00999749121052124 0.99202328899507 NA NA
"CLPSL2" 0.184098252810756 0.239326753211753 8.10304584141513 0.029535406549046 0.97643758090833 NA NA
"CLPTM1LP1" 0 NA NA NA NA NA NA
"CLRN1-AS1" 0.576087904719725 -1.08912754330032 1.85805918267272 -0.58616407564245 0.557765260475203 NA NA
"CLRN2" 0 NA NA NA NA NA NA
"CLRN3" 0.0591794968224803 0.23945824442611 8.10304584154016 0.029551633929865 0.976424638980929 NA NA
"CLSTN2-AS1" 0.0198648961985318 0 8.10304584153815 0 1 NA NA
"CLSTN3" 3.71727830880302 -0.191278877958012 0.591557059321012 -0.323348145278768 0.746431595940459 NA NA
"CLTCL1" 4.82335353125732 -0.11254811160409 0.526755397983722 -0.213662948751724 0.830809906695582 NA NA
"CLTRN" 2.8857707763563 -0.0132701983766222 0.71347411328713 -0.0185994111481965 0.985160672591205 NA NA
"CLUHP1" 0 NA NA NA NA NA NA
"CLUHP10" 0 NA NA NA NA NA NA
"CLUHP11" 0 NA NA NA NA NA NA
"CLUHP2" 0 NA NA NA NA NA NA
"CLUHP3" 0 NA NA NA NA NA NA
"CLUHP4" 0 NA NA NA NA NA NA
"CLUHP5" 0 NA NA NA NA NA NA
"CLUHP6" 0.0206569244624566 0.239498656607919 8.10304584153815 0.0295566212127533 0.976420661442375 NA NA
"CLUHP8" 0.0401438566226439 0 8.1030458415387 0 1 NA NA
"CLUL1" 3.38979687617871 0.276929609364204 0.635866734125477 0.435515170871569 0.663188529566025 NA NA
"CLVS1" 1.08327066622057 0.550576234585564 0.911746817262436 0.603869653462236 0.545930305999598 NA NA
"CLVS2" 1.13618377925246 0.901342669628022 1.19889641354088 0.751810297743701 0.452165148346542 NA NA
"CLXN" 7.17686273292448 -0.416516986522544 0.46579581802676 -0.894205079571185 0.371212174958191 NA NA
"CLYBL" 8.91692763178086 0.383368961880757 0.389637196426025 0.98391263821123 0.325158469128458 NA NA
"CLYBL-AS1" 0 NA NA NA NA NA NA
"CLYBL-AS2" 0.132151367130725 -0.70047848797292 8.1026022394024 -0.0864510520541834 0.931107865129652 NA NA
"CMA1" 0 NA NA NA NA NA NA
"CMAHP" 0 NA NA NA NA NA NA
"CMKLR1" 0.0378949316441941 -0.0809717167806178 8.10304584153984 -0.00999275067228678 0.992027071208406 NA NA
"CMKLR2" 3.39346545652885 0.790474054196449 0.605800156147228 1.30484293570294 0.191946335603799 NA NA
"CMKLR2-AS" 0.0581224510376769 0.239454313326254 8.10304584153954 0.029551148791324 0.9764250258965 NA NA
"CMPK2" 0.68733193445319 -0.00203069418156186 1.44534733675943 -0.00140498697435235 0.998878982953848 NA NA
"CMTM1" 0.194078532455171 0.787702328729029 8.07626513167949 0.0975329952503953 0.922303132708537 NA NA
"CMTM2" 0.15692554307238 0.82766351827692 8.09958479710842 0.102185919279763 0.918609104034147 NA NA
"CMTM5" 0.0218791761659532 0 8.10304584154029 0 1 NA NA
"CMTM8" 5.84145200462515 0.549371908045981 0.428441387473539 1.28225685965017 0.199752555987971 NA NA
"CMYA5" 7.16987793257104 -0.257661701021566 0.414877022324618 -0.621055607220301 0.534563036509126 NA NA
"CNBD1" 0.0368260401516994 0 8.10304584154029 0 1 NA NA
"CNBD2" 7.52493977296078 -0.127342188823397 0.426910294593028 -0.29828793176513 0.765483414343956 NA NA
"CNDP1" 0.76436051602136 0.642295248472611 1.55650337508103 0.412652653862169 0.679861118017626 NA NA
"CNEP1R1P1" 0 NA NA NA NA NA NA
"CNFN" 8.35286063814767 0.597448319037071 0.366876743395218 1.62847149565289 0.103424948497255 NA NA
"CNGA1" 0.117958363300968 0.239373364489931 8.10304584147928 0.0295411588645575 0.976432993226431 NA NA
"CNGA2" 0 NA NA NA NA NA NA
"CNGA3" 0.0962787484959693 0 8.10304584149771 0 1 NA NA
"CNGA4" 0.0171149362079666 0 8.10304584154029 0 1 NA NA
"CNGB1" 0.433371643106366 -1.74995761419513 2.1322853802792 -0.82069578039596 0.411819574912379 NA NA
"CNGB3" 0.0343091615259541 0.23948510200209 8.10304584153991 0.0295549484336346 0.976421995544182 NA NA
"CNIH3" 2.80226403013094 0.435556125074814 0.669110267036467 0.650948201712583 0.515079924522643 NA NA
"CNIH3-AS1" 0 NA NA NA NA NA NA
"CNIH3-AS2" 0.117132169603549 0.239415627797787 8.10304584151508 0.0295463745954844 0.976428833491027 NA NA
"CNKSR1" 0.887242276604651 -1.38576425024066 1.39930940572829 -0.990320114027543 0.322017678255647 NA NA
"CNMD" 3.08969429953603 -0.200500574176648 0.695529295846 -0.288270494678116 0.773139690779421 NA NA
"CNN2P1" 0 NA NA NA NA NA NA
"CNN2P10" 0 NA NA NA NA NA NA
"CNN2P11" 0 NA NA NA NA NA NA
"CNN2P12" 0 NA NA NA NA NA NA
"CNN2P2" 0 NA NA NA NA NA NA
"CNN2P3" 0 NA NA NA NA NA NA
"CNN2P4" 0 NA NA NA NA NA NA
"CNN2P6" 0 NA NA NA NA NA NA
"CNN2P7" 0 NA NA NA NA NA NA
"CNN2P8" 0 NA NA NA NA NA NA
"CNN2P9" 0.0192170448360209 0.239503490495807 8.10304584154029 0.0295572177647066 0.976420185670647 NA NA
"CNN3P1" 0 NA NA NA NA NA NA
"CNNM1" 1.70199090141095 -1.40607453571925 1.13149783584022 -1.24266657096621 0.213990727370212 NA NA
"CNNM2" 6.19337695432468 -0.765691387532495 0.450912678779664 -1.69809238809771 0.0894903260202957 NA NA
"CNNM3-DT" 0.313748935914898 0.988028664456048 5.03524934249039 0.196222390839413 0.844436103359825 NA NA
"CNOT10-AS1" 0 NA NA NA NA NA NA
"CNOT4P1" 0.076546340213647 0 8.10304584151094 0 1 NA NA
"CNOT6LP1" 0.0290557968603125 0 8.10304584153828 0 1 NA NA
"CNOT7P1" 0 NA NA NA NA NA NA
"CNOT7P2" 0 NA NA NA NA NA NA
"CNPY1" 0 NA NA NA NA NA NA
"CNPY2-AS1" 4.47676816500942 -0.0681771832296214 0.614444031152904 -0.110957515693818 0.911650036200129 NA NA
"CNR2" 2.66410668778495 0.200970379406141 0.712747330776089 0.281965811344828 0.777969725656928 NA NA
"CNTD1" 0.101547641004305 0 8.10304584148545 0 1 NA NA
"CNTF" 0.427298390775697 1.41475628145017 2.80911382541207 0.503630813622384 0.614520835093755 NA NA
"CNTFR" 4.69557869271271 -0.243485711165212 0.547841252627866 -0.444445740435333 0.656720349760059 NA NA
"CNTFR-AS1" 0.0224411978692878 0 8.10304584153713 0 1 NA NA
"CNTN1" 0.569119339389289 -0.938026077892979 1.93649473691405 -0.484393817350516 0.628106405383776 NA NA
"CNTN3" 6.93473227830717 -1.32895528778751 0.559112022085672 -2.37690343847387 0.0174586577894716 NA NA
"CNTN4" 0 NA NA NA NA NA NA
"CNTN4-AS1" 0 NA NA NA NA NA NA
"CNTN4-AS2" 0 NA NA NA NA NA NA
"CNTN5" 1.21995331718709 -0.368694907549933 1.02437010517652 -0.359923533190574 0.718904317853051 NA NA
"CNTN6" 0.0475967596350972 0 8.10304584152532 0 1 NA NA
"CNTNAP2-AS1" 0.300335332209694 0.558017385306926 3.56073243349673 0.156714214204222 0.875470084189728 NA NA
"CNTNAP3C" 0.0334613021405696 1.4424377184949 8.0976467586622 0.178130481791132 0.858620503829732 NA NA
"CNTNAP3P1" 0.00936076753541151 0 8.1030458415391 0 1 NA NA
"CNTNAP3P2" 0.16504481048032 0.239358122981785 8.10304584149531 0.0295392779041238 0.97643449336105 NA NA
"CNTNAP3P5" 0.0377389903804336 -0.0809728530475365 8.10304584153666 -0.00999289089942761 0.992026959328921 NA NA
"CNTNAP3P7" 0.0271889919515649 0 8.10304584153665 0 1 NA NA
"CNTNAP4" 0.0305447842304863 0.239501431477189 8.10304584154029 0.029556963660428 0.976420388327985 NA NA
"CNTNAP5" 2.67070333625561 -1.72438495563242 0.908336288131489 -1.89839928027052 0.0576435043672546 NA NA
"CNTNAP5-DT" 0.179049625959729 0 8.10304584147373 0 1 NA NA
"COA6-AS1" 4.94457408448146 0.933293066499416 0.524054866563339 1.78090716458715 0.0749276179967771 NA NA
"COBLP1" 0 NA NA NA NA NA NA
"COCH" 5.59895041027461 0.879352464963273 0.490545200084023 1.79260232250291 0.0730365347935541 NA NA
"COILP1" 0.434200336038643 0.196608559886179 3.05587627431043 0.0643378665356942 0.948701202762483 NA NA
"COL10A1" 0.217918738498271 1.00176500445472 8.09642646826662 0.123729278389801 0.901529628975642 NA NA
"COL11A2" 3.98184454138339 -0.583216416740989 0.662778122815925 -0.879957253662953 0.378882466874231 NA NA
"COL11A2P1" 0 NA NA NA NA NA NA
"COL13A1" 6.32006286051409 0.260459273096978 0.440028126728878 0.591915055597023 0.553907471520615 NA NA
"COL14A1" 6.44320546446422 -0.104907743706257 0.449954833530224 -0.233151720769792 0.81564359398915 NA NA
"COL15A1" 3.68158589756648 0.0865931931347118 0.600286174208042 0.14425318598909 0.885300543743891 NA NA
"COL16A1" 1.45186309548635 -1.08230346540954 0.971732020703293 -1.11378800157909 0.265370145533819 NA NA
"COL18A1-AS1" 0 NA NA NA NA NA NA
"COL18A1-AS2" 0 NA NA NA NA NA NA
"COL19A1" 0.551638248719709 0.147343096981435 2.05161991298521 0.0718179308208425 0.942746802935945 NA NA
"COL20A1" 0.0624013904207354 0 8.10304584153688 0 1 NA NA
"COL21A1" 0.686675452780739 0.775324294093048 1.57533744621383 0.492163946179572 0.622603449711407 NA NA
"COL22A1" 0 NA NA NA NA NA NA
"COL23A1" 0.16897028530085 -0.0989213610314637 8.10270356281441 -0.0122084388580426 0.990259317092534 NA NA
"COL24A1" 3.63206997616253 -0.31632819232629 0.633005865212654 -0.499723951562474 0.617269465031014 NA NA
"COL25A1-DT" 0.02736128138401 0.239502623421396 8.10304584153665 0.0295571107587338 0.976420271011774 NA NA
"COL28A1" 0.0868269054828908 0 8.10304584152706 0 1 NA NA
"COL4A2-AS1" 0.010399839673666 0 8.10304584154029 0 1 NA NA
"COL4A2-AS2" 0.0467162545624024 -0.0809842168564574 8.10304584154029 -0.00999429331144735 0.992025840421898 NA NA
"COL4A3" 0.0409841315486134 -0.0809718631504083 8.10304584154029 -0.00999276873583829 0.992027056796497 NA NA
"COL4A4" 0.572952878636175 -0.401701659776892 1.78272315490334 -0.225330365330153 0.82172227889323 NA NA
"COL5A1-AS1" 0.0139298105332532 0.239515844201856 8.10304584154029 0.0295587423403156 0.976418969766575 NA NA
"COL6A2" 6.92493987645708 0.247333872908524 0.417608487085154 0.592262563040512 0.553674780809905 NA NA
"COL6A2-DT" 0 NA NA NA NA NA NA
"COL6A3" 0.799860501322475 0.508657764136474 1.34444003603637 0.378341726296756 0.705176751942429 NA NA
"COL6A4P1" 0.0662866183805459 0.239456444991315 8.10304584153931 0.0295514118609289 0.976424816088954 NA NA
"COL6A4P2" 0.0754755582559926 -0.0810358592537279 8.10304584153085 -0.010000666519544 0.992020755591675 NA NA
"COL6A5" 0.0300326484463642 0 8.10304584152738 0 1 NA NA
"COL6A6" 0.113722843989815 -0.0810564198610352 8.10304584150529 -0.0100032039120215 0.992018731146656 NA NA
"COL8A2" 0.414629955338677 -0.397962780894251 2.93876246576928 -0.135418491807257 0.8922810044522 NA NA
"COL9A1" 9.82667624352677 -0.231974101870949 0.395293733300331 -0.586839816392189 0.557311292859378 NA NA
"COL9A2" 2.19587443144479 -0.435397028125256 0.784508578513226 -0.554993329646447 0.578899222945447 NA NA
"COLCA1" 3.85593030418249 0.179688923170888 0.62137349728989 0.289180217622088 0.772443469495769 NA NA
"COLEC10" 0.0584222969392184 0 8.10304584152715 0 1 NA NA
"COLEC11" 1.6056405845152 0.567108735981931 0.90662455116834 0.625516632271997 0.531632035756241 NA NA
"COLQ" 2.97881475876281 0.778254477313842 0.632005650095439 1.23140430342089 0.218171688252547 NA NA
"COMETT" 0.130724160098917 1.40976501526313 8.09002053705131 0.174259757290675 0.861661324332813 NA NA
"COMMD3-BMI1" 0 NA NA NA NA NA NA
"COMMD4P1" 0.0113111133755411 0 8.10304584154029 0 1 NA NA
"COMMD4P2" 0 NA NA NA NA NA NA
"COMMD5P1" 0.00986299089135307 0 8.10304584153878 0 1 NA NA
"COMP" 0.0791142160096883 0.239421131779347 8.10304584154029 0.0295470538438712 0.976428291765743 NA NA
"COMT" 1.75095457810465 -0.100038032089093 0.866032064506563 -0.115513081084465 0.908038452675619 NA NA
"COP1-DT" 0.226265710344752 0.442211568881205 5.67237703795867 0.0779587756459053 0.937860845416057 NA NA
"COP1P1" 0.0926987915703151 0 8.10304584151665 0 1 NA NA
"COPDA1" 0 NA NA NA NA NA NA
"COPRSP1" 0.0200139905423983 0.239501431477185 8.10304584154029 0.0295569636604276 0.976420388327986 NA NA
"COPS3P1" 0.344513813649153 -0.395750267156134 2.9443966664505 -0.134407932078396 0.893080009658306 NA NA
"COPS5P1" 0 NA NA NA NA NA NA
"COPS5P2" 0 NA NA NA NA NA NA
"COPS8-DT" 2.57061188169433 0.596929039217314 0.705659295384891 0.845916780408495 0.397599170689384 NA NA
"COPS8P1" 0 NA NA NA NA NA NA
"COPS8P2" 0.0146733036938778 0 8.1030458415346 0 1 NA NA
"COPS8P3" 0 NA NA NA NA NA NA
"COPZ2" 4.09017598383022 0.137572598746674 0.547923898846588 0.251079755849804 0.801752447165581 NA NA
"COQ10BP2" 0 NA NA NA NA NA NA
"COQ7-DT" 0.25831332621118 -0.760420580842788 4.89923570385506 -0.155212083436695 0.87665412252719 NA NA
"COQ8A" 0.0263027113885968 0.239501431477185 8.10304584154029 0.0295569636604276 0.976420388327986 NA NA
"CORIN" 0.303003189215038 1.87810015431385 3.83773296156216 0.489377497893801 0.624574463886487 NA NA
"CORO1A-AS1" 0 NA NA NA NA NA NA
"CORO1CP1" 0 NA NA NA NA NA NA
"CORO2A" 1.66716480724472 0.715405307007144 0.904192271620646 0.791209269821421 0.428821883010684 NA NA
"CORO6" 1.46344018194242 1.01427180446121 0.928195115863253 1.09273555433213 0.274509924432028 NA NA
"CORO7-PAM16" 5.07593795473545 -0.775007940872307 2.4662706056868 -0.314242864949723 0.75333658883721 NA NA
"CORT" 0.491947219070611 -1.65168523480523 3.32235023901449 -0.497143623032101 0.619087774210241 NA NA
"COSMOC" 0.600428876301417 -0.119117784822861 1.7248449569439 -0.0690599954177419 0.944941863999859 NA NA
"COTL1P1" 0 NA NA NA NA NA NA
"COTL1P2" 0 NA NA NA NA NA NA
"COX11P1" 0.042198612369311 1.66365571517912 8.0916047793906 0.205602690756284 0.837101275513426 NA NA
"COX17P1" 0 NA NA NA NA NA NA
"COX20P1" 0.564156925351288 -0.377006892584529 1.83912883965805 -0.204992105204889 0.837578293185572 NA NA
"COX20P2" 0.0152553158790369 0 8.10304584154029 0 1 NA NA
"COX4I1P1" 0.542060900827371 -1.82438107025515 2.01559615362135 -0.90513224436222 0.365395331694699 NA NA
"COX4I1P2" 0.0083034808044931 0 8.10304584154029 0 1 NA NA
"COX4I2" 0 NA NA NA NA NA NA
"COX5AP1" 0 NA NA NA NA NA NA
"COX5AP2" 0.012284013421823 0 8.10304584154029 0 1 NA NA
"COX5BP1" 0 NA NA NA NA NA NA
"COX5BP2" 0 NA NA NA NA NA NA
"COX5BP3" 0 NA NA NA NA NA NA
"COX5BP4" 0 NA NA NA NA NA NA
"COX5BP6" 0.812892838484265 0.46131830481505 1.24602759246084 0.370231211255902 0.711210223039524 NA NA
"COX5BP7" 0 NA NA NA NA NA NA
"COX5BP8" 1.20008035810066 -4.37239677663081 2.40987899516937 -1.81436361966527 0.0696217628477241 NA NA
"COX6A1P1" 0.27105906064448 1.13710537601098 5.27610984621902 0.215519655419202 0.8293621892997 NA NA
"COX6A1P2" 0.0520169501779143 -0.0809883348937036 8.10304584154029 -0.0099948015200058 0.992025434950387 NA NA
"COX6A1P3" 0 NA NA NA NA NA NA
"COX6A1P4" 0 NA NA NA NA NA NA
"COX6A1P5" 0 NA NA NA NA NA NA
"COX6A1P6" 0 NA NA NA NA NA NA
"COX6A1P7" 0 NA NA NA NA NA NA
"COX6A2" 0 NA NA NA NA NA NA
"COX6B1P1" 0 NA NA NA NA NA NA
"COX6B1P2" 0 NA NA NA NA NA NA
"COX6B1P3" 0 NA NA NA NA NA NA
"COX6B1P4" 0 NA NA NA NA NA NA
"COX6B1P5" 0 NA NA NA NA NA NA
"COX6B1P6" 0 NA NA NA NA NA NA
"COX6B1P7" 0 NA NA NA NA NA NA
"COX6B2" 0.327503200572201 1.68095740606855 3.65944856748694 0.459347187170037 0.645984867202834 NA NA
"COX6CP1" 0.0841672107841197 -0.799405691404707 8.10081478216312 -0.0986821341928331 0.921390654466403 NA NA
"COX6CP10" 0 NA NA NA NA NA NA
"COX6CP11" 0 NA NA NA NA NA NA
"COX6CP12" 0 NA NA NA NA NA NA
"COX6CP13" 0 NA NA NA NA NA NA
"COX6CP14" 0 NA NA NA NA NA NA
"COX6CP15" 0 NA NA NA NA NA NA
"COX6CP16" 0 NA NA NA NA NA NA
"COX6CP17" 0.0206004349532399 0.239499526596781 8.10304584153981 0.0295567285784069 0.976420575814388 NA NA
"COX6CP18" 0 NA NA NA NA NA NA
"COX6CP2" 0 NA NA NA NA NA NA
"COX6CP3" 0.0113111133755411 0 8.10304584154029 0 1 NA NA
"COX6CP4" 0 NA NA NA NA NA NA
"COX6CP5" 0.0171149362079666 0 8.10304584154029 0 1 NA NA
"COX6CP6" 0 NA NA NA NA NA NA
"COX6CP7" 0 NA NA NA NA NA NA
"COX6CP8" 0 NA NA NA NA NA NA
"COX7A1" 2.46691824050469 0.611061590603434 0.633697902683218 0.964279016888115 0.334906057964263 NA NA
"COX7A2P1" 0.615876278534206 0.86676563105193 1.74560836583788 0.496540717846461 0.619512966924474 NA NA
"COX7A2P2" 0.0370621246663577 0.23948313409473 8.10304584153955 0.0295547055734327 0.976422189233976 NA NA
"COX7B2" 0 NA NA NA NA NA NA
"COX7BP2" 0.041310365919899 0.239487994417398 8.10304584152946 0.029555305387757 0.976421710860362 NA NA
"COX7BP3" 0.0655292676305487 1.53113320364404 8.10080240582949 0.189010066773411 0.850084926858641 NA NA
"COX7BP4" 0 NA NA NA NA NA NA
"COX7BP6" 0 NA NA NA NA NA NA
"COX7CP1" 0.0967401772739793 -0.0810559958041169 8.10304584153522 -0.0100031515789574 0.992018772900311 NA NA
"COX7CP2" 0.235778002528939 0.847805568092405 4.57589148412143 0.185276589498316 0.853012099004339 NA NA
"COX7CP3" 0 NA NA NA NA NA NA
"COX7CP4" 0 NA NA NA NA NA NA
"COX8BP" 0 NA NA NA NA NA NA
"COX8C" 0.0414016751409079 1.12861142047324 8.09816088097135 0.139366386647763 0.88916063267495 NA NA
"CPA1" 0.313582188888022 0.291016542319252 4.1808793581445 0.0696065390531639 0.944506832155574 NA NA
"CPA2" 0.822603923220122 -0.0248604357836088 1.42600420570146 -0.0174336342657417 0.986090676964726 NA NA
"CPA3" 0 NA NA NA NA NA NA
"CPA5" 0.490981213270172 1.20200417934592 2.08344300625647 0.576931634672209 0.56398563934865 NA NA
"CPA6" 0.210142472886391 -0.53379229156271 6.55341305222898 -0.0814525633144936 0.935082048459286 NA NA
"CPAMD8" 3.99208029425639 0.878476597078004 0.571485556625791 1.53718075092706 0.124249052740537 NA NA
"CPB1" 0.332698689762862 0.594214029940674 4.4200405502385 0.134436329980866 0.89305755519785 NA NA
"CPB2" 0.123499075753438 0 8.10304584150227 0 1 NA NA
"CPB2-AS1" 6.61482069918778 0.600876268085778 0.445050600626278 1.35013022618152 0.176974214329998 NA NA
"CPDP1" 0 NA NA NA NA NA NA
"CPEB1" 8.34183405262675 -0.532554215651747 0.420893476315019 -1.26529453560158 0.205765764679419 NA NA
"CPEB1-AS1" 1.52339553018813 -0.135356086440158 1.10075080521589 -0.122967056484334 0.902133185058841 NA NA
"CPEB2-DT" 0.154738662402043 0 8.10304584148144 0 1 NA NA
"CPEB3" 1.85793574382129 -0.0809768627370446 0.90589082073721 -0.0893892077095405 0.928772600136282 NA NA
"CPED1" 0.0865143488312147 -0.374390024775898 8.10242786510047 -0.0462071407495654 0.963145151060618 NA NA
"CPHL1P" 0.0117105097379052 0.239515844201856 8.10304584154029 0.0295587423403156 0.976418969766575 NA NA
"CPHXL" 0.108869649219724 0.751458841533427 8.09429058137971 0.0928381349765352 0.926032154492537 NA NA
"CPHXL2" 0.194714787902115 1.00479047166692 8.09165542042441 0.124176132010107 0.901175819850843 NA NA
"CPLANE1-AS1" 1.03869652305255 -2.50004952464672 1.36191425357035 -1.83568790626331 0.0664038275986105 NA NA
"CPLANE2" 2.4685275838557 0.564635908318262 0.685394208458253 0.823811904667785 0.410046442273732 NA NA
"CPLX1" 0.254117885956445 -0.420726907986879 7.80797972398019 -0.0538842213812011 0.957027407914836 NA NA
"CPLX2" 1.37280724984606 -0.322216572709457 1.11088792743941 -0.290053177058251 0.771775555916737 NA NA
"CPLX3" 0 NA NA NA NA NA NA
"CPLX4" 0.0842659600707175 1.46440463121822 8.09929056536528 0.18080653106587 0.856519436554648 NA NA
"CPM" 4.15834374698389 0.644104939877354 0.520778884623985 1.2368107826461 0.216157338053955 NA NA
"CPMER" 0 NA NA NA NA NA NA
"CPN1" 0.0718865791590515 1.57533597138025 8.09694436810842 0.194559317658777 0.845737954164642 NA NA
"CPN2" 0.0110535018371743 1.44912135632788 8.09816101568228 0.17894449783372 0.85798128242724 NA NA
"CPNE2-DT" 0 NA NA NA NA NA NA
"CPNE4" 0.202006032651391 0 8.10304584140049 0 1 NA NA
"CPNE5" 0.377154894539888 0.239415268795055 4.01755741129971 0.0595922458062901 0.952480394344538 NA NA
"CPNE6" 0 NA NA NA NA NA NA
"CPNE7" 0.328773702772997 1.63779202732314 2.97502327919519 0.55051402077304 0.581966862893031 NA NA
"CPNE8-AS1" 1.69783049005101 -0.803018348788169 1.11168031012742 -0.722346470898752 0.470081488552361 NA NA
"CPNE9" 0.129376720905551 -0.0810709264387298 8.10304584149083 -0.0100049941743652 0.99201730279545 NA NA
"CPO" 0.189774700821451 0.239313327394076 7.84550544574087 0.0305032389626335 0.975665710265934 NA NA
"CPP" 0.0287853915687315 1.4689985758464 8.09835427733461 0.181394703854558 0.856057775635842 NA NA
"CPS1-IT1" 0.0598694908251949 0.239449957228689 8.10304584154029 0.0295506112036474 0.976425454642164 NA NA
"CPSF1P1" 0 NA NA NA NA NA NA
"CPSF1P2" 0 NA NA NA NA NA NA
"CPSF4L" 0 NA NA NA NA NA NA
"CPT1B" 8.30576363279897 -0.51323585794935 0.453647602124417 -1.13135362238417 0.257906283296679 NA NA
"CPVL-AS1" 0 NA NA NA NA NA NA
"CPVL-AS2" 0.170635573662199 -0.442725869231325 8.1019149328917 -0.0546445961107258 0.956421609254475 NA NA
"CPXCR1" 0 NA NA NA NA NA NA
"CPXM2" 4.23502149620414 0.322134021294415 0.535069826939165 0.602041088986766 0.547146786906764 NA NA
"CPZ" 0.975088588777423 0.546193819320903 1.22815054237523 0.4447287205236 0.656515811248648 NA NA
"CR1" 0.145414487230203 0.239351162612371 8.10304584149266 0.0295384189222704 0.976435178430468 NA NA
"CR1L" 0.0498339384105858 0 8.10304584154029 0 1 NA NA
"CR2" 0.0306187220543672 0 8.10304584154029 0 1 NA NA
"CRACDL" 1.05473286042113 -0.270685419063835 1.26369172980859 -0.214202097456817 0.830389460508682 NA NA
"CRACR2B" 5.58667741417888 0.929323660718666 0.431604792010915 2.15318198018331 0.0313043793023732 NA NA
"CRADD-AS1" 0 NA NA NA NA NA NA
"CRADDP1" 0 NA NA NA NA NA NA
"CRAT37" 0.298849506937812 0.636886410862427 3.35770345056051 0.189679172160397 0.849560542715277 NA NA
"CRB1" 0.403838820718113 1.25951932340195 1.93371962607853 0.651345369005837 0.514823567738812 NA NA
"CRB3" 0.213172652402556 -1.56798269430152 7.39997205260852 -0.211890353524889 0.832192576503116 NA NA
"CRB3P1" 0 NA NA NA NA NA NA
"CRCT1" 0 NA NA NA NA NA NA
"CREB3L2-AS1" 0.0165434135685007 0 8.10304584153354 0 1 NA NA
"CREB3L3" 0.0259937455039361 0 8.10304584153954 0 1 NA NA
"CREG2" 0.200219356430982 1.11183409310521 8.09684118439458 0.137317018795935 0.890780218807687 NA NA
"CRH" 1.72790161864067 0.943576479967101 0.892584371370288 1.05712861465245 0.290452893467522 NA NA
"CRHR1" 0.071213871032859 0.239441325291591 8.10304584152841 0.0295495459330176 0.976426304234137 NA NA
"CRHR2" 0.0530568744450373 -0.0809903939123251 8.10304584154029 -0.00999505562428483 0.992025232214633 NA NA
"CRIP1P1" 0 NA NA NA NA NA NA
"CRIP1P2" 0 NA NA NA NA NA NA
"CRIP1P3" 0 NA NA NA NA NA NA
"CRIP1P4" 0.0364052741666385 0 8.10304584152819 0 1 NA NA
"CRIP3" 0.205797427960309 -0.0811353420685001 6.6234392504328 -0.0122497299364825 0.990226374041967 NA NA
"CRISP1" 0.0203931812210482 0 8.10304584154029 0 1 NA NA
"CRISP2" 0 NA NA NA NA NA NA
"CRISP3" 0.00936076753541151 0 8.1030458415391 0 1 NA NA
"CRISPLD2" 0.844251789032624 -0.366566591794734 1.23518701380104 -0.296770114726757 0.766642023107609 NA NA
"CRLF1" 0.36724630501809 -0.115060526049297 3.03106531314874 -0.0379604245247257 0.969719235923825 NA NA
"CRLF2" 0 NA NA NA NA NA NA
"CRLF3P1" 0 NA NA NA NA NA NA
"CRLF3P2" 0 NA NA NA NA NA NA
"CRLF3P3" 0 NA NA NA NA NA NA
"CRMA" 1.68947647342401 0.463857334877242 0.893221507509961 0.519308291366987 0.603545772329914 NA NA
"CRNN" 0 NA NA NA NA NA NA
"CROCC2" 0 NA NA NA NA NA NA
"CROCCP1" 0 NA NA NA NA NA NA
"CROCCP2" 0.0458947390558394 1.49699178582998 8.09843902591379 0.184849423579017 0.853347141370291 NA NA
"CROCCP3" 6.12998476714212 0.735759909951443 0.382048126156766 1.92583043752331 0.0541255495683178 NA NA
"CROCCP4" 0.013355844099843 0 8.10304584154029 0 1 NA NA
"CROCCP5" 0 NA NA NA NA NA NA
"CRP" 0.0145588991855777 0 8.10304584154029 0 1 NA NA
"CRPP1" 0 NA NA NA NA NA NA
"CRPPA" 7.67868240535198 -0.657778505287535 0.436749617004471 -1.50607689091757 0.132047436165076 NA NA
"CRPPA-AS1" 0.0498251915391277 0 8.10304584154029 0 1 NA NA
"CRTAC1" 2.04767717573071 1.77987480387394 0.728974283928498 2.44161535340048 0.0146217162398446 NA NA
"CRTAM" 0.489756626392005 -1.92535913921671 2.45266179954612 -0.785008002152196 0.432448876855054 NA NA
"CRTC1" 6.9265164720283 -0.0746942456909783 0.469693191062606 -0.159027737919714 0.873647020216095 NA NA
"CRTC1P1" 0.0101711875132875 0 8.10304584154004 0 1 NA NA
"CRTC3-AS1" 0.9280543414055 -0.0217101132429248 1.20962673480617 -0.0179477789455469 0.985680513054903 NA NA
"CRX" 3.63035693376111 -0.923876628851873 0.704076678364206 -1.31218183649874 0.189458788839933 NA NA
"CRYAA" 0.17006070176807 2.20734731202563 8.07821679105187 0.273246852507186 0.784663466703482 NA NA
"CRYAB" 9.49283010255756 0.562107563150622 0.315638612677144 1.78085804643167 0.0749356438336928 NA NA
"CRYBA1" 1.23390352426486 2.01309816498197 1.243890495372 1.61838857397164 0.105578882861027 NA NA
"CRYBA2" 0.0940203541152953 -0.0810217566821314 8.10304584151798 -0.00999892611578182 0.992022144163539 NA NA
"CRYBA4" 0.152463164911835 -0.405724581705455 8.10296223113125 -0.0500711431366023 0.960065695324518 NA NA
"CRYBB1" 0.319726418480892 0.735600185640802 3.24018250711112 0.227024306200779 0.820404841961351 NA NA
"CRYBB2" 1.30929902187638 0.703020634990863 0.942797796081736 0.745674881626383 0.45586383622028 NA NA
"CRYBB3" 0.35930190098853 -1.0115334320868 3.25206881187582 -0.311043059234451 0.755767887504436 NA NA
"CRYBG1" 0.165885798175388 1.31397130594505 8.07596953768592 0.162701369762912 0.87075356844744 NA NA
"CRYGA" 0.0421936217802389 0.239482900715272 8.10304584154029 0.0295546767719815 0.976422212204175 NA NA
"CRYGB" 0 NA NA NA NA NA NA
"CRYGC" 0.5529690118917 2.32783539451301 1.68271920502436 1.38337720729782 0.166549235573861 NA NA
"CRYGD" 1.93194187341923 -0.410942102242174 0.988935442107749 -0.415539867158892 0.677746736627374 NA NA
"CRYGEP" 0.0510479022134699 1.21226184340188 8.0992757910034 0.149675338225727 0.881020766211119 NA NA
"CRYGFP" 0 NA NA NA NA NA NA
"CRYGGP" 0 NA NA NA NA NA NA
"CRYGN" 0.541582921380848 -0.550264450356259 1.64498490551702 -0.334510334113559 0.737994494105788 NA NA
"CRYGS" 2.46046786742151 0.759791360938711 0.750576157796427 1.01227750581545 0.31140538697111 NA NA
"CRYL1" 4.0318738954289 1.12565366943084 0.498626327611252 2.25750949578507 0.0239762568124454 NA NA
"CRYM" 0.625306608351547 0.632578847101624 1.82073185391165 0.347431086978896 0.728267482128259 NA NA
"CRYZL2P" 5.9265202907685 0.398529999892014 0.483129532978548 0.824892648220098 0.409432540552918 NA NA
"CRYZL2P-SEC16B" 0.566903614076943 0.444518541389979 1.46389557880969 0.303654541911671 0.761391093859012 NA NA
"CRYZP1" 0.0698577067412805 0 8.103045841524 0 1 NA NA
"CRYZP2" 0 NA NA NA NA NA NA
"CSAD" 8.24851806029209 0.462047753931753 0.364405319059474 1.26795008131136 0.204815777735032 NA NA
"CSAG1" 0 NA NA NA NA NA NA
"CSAG2" 0.218108798387501 -0.0811278904615476 5.75215534111641 -0.0141039116036463 0.98874707975818 NA NA
"CSAG3" 0.218108798387501 -0.0811278904615476 5.75215534111641 -0.0141039116036463 0.98874707975818 NA NA
"CSAG4" 0 NA NA NA NA NA NA
"CSE1L-DT" 0.0230132566763014 0 8.10304584154029 0 1 NA NA
"CSF1R" 0.0211651635640404 0.239501431477185 8.10304584154029 0.0295569636604276 0.976420388327986 NA NA
"CSF2" 0 NA NA NA NA NA NA
"CSF2RA" 0.455695724679316 0.63216598635335 2.11088756346237 0.299478758270025 0.764574777181266 NA NA
"CSF2RB" 0.0612732407019059 0 8.10304584153741 0 1 NA NA
"CSF2RBP1" 0.0532716548265588 0 8.10304584152629 0 1 NA NA
"CSF3" 0.0416758725573344 0 8.10304584153162 0 1 NA NA
"CSF3R" 0.520520883482563 -0.299751575113877 2.17170570593109 -0.138025872610286 0.89021996986082 NA NA
"CSGALNACT1" 1.10013647083173 0.126117205042602 1.04290091568327 0.120929230328631 0.903747089612851 NA NA
"CSGALNACT2-DT" 2.16509265753916 -0.0716384228622913 0.687664335950813 -0.104176440622355 0.917029329887436 NA NA
"CSGALNACT2P1" 0 NA NA NA NA NA NA
"CSGALNACT2P2" 0 NA NA NA NA NA NA
"CSH1" 0 NA NA NA NA NA NA
"CSH2" 0 NA NA NA NA NA NA
"CSHL1" 0 NA NA NA NA NA NA
"CSMD1" 0.010468704978083 0 8.10304584154029 0 1 NA NA
"CSMD2" 0.833071606248411 0.651431032287809 1.29142894002668 0.504426540320795 0.613961671571231 NA NA
"CSMD2-AS1" 0 NA NA NA NA NA NA
"CSMD3" 1.25267441906298 -0.23358943287473 1.10530450105952 -0.211334915085225 0.832625939828508 NA NA
"CSN1S1" 0 NA NA NA NA NA NA
"CSN1S2AP" 0 NA NA NA NA NA NA
"CSN2" 0 NA NA NA NA NA NA
"CSN3" 0 NA NA NA NA NA NA
"CSNK1A1L" 0.0266312375417958 0 8.10304584154029 0 1 NA NA
"CSNK1A1P1" 0 NA NA NA NA NA NA
"CSNK1A1P3" 0 NA NA NA NA NA NA
"CSNK1G2-AS1" 0.00992447624296523 0 8.10304584154029 0 1 NA NA
"CSNK1G2P1" 0.00936076753541151 0 8.1030458415391 0 1 NA NA
"CSNK2A3" 0.311445627795765 -0.140997347302506 3.56590925265121 -0.0395403632881785 0.968459573413713 NA NA
"CSNKA2IP" 0.0153891473570691 0 8.10304584154029 0 1 NA NA
"CSP1" 0.042987436296915 0.239482900715272 8.10304584154029 0.0295546767719815 0.976422212204175 NA NA
"CSP2" 0 NA NA NA NA NA NA
"CSPG4" 3.36841593595705 0.642824073633486 0.652956005421236 0.984482979398875 0.324878096161946 NA NA
"CSPG4BP" 0.0334114512264078 0 8.10304584154029 0 1 NA NA
"CSPG4P10" 0 NA NA NA NA NA NA
"CSPG4P11" 0 NA NA NA NA NA NA
"CSPG4P12" 0 NA NA NA NA NA NA
"CSPG4P13" 0 NA NA NA NA NA NA
"CSPG4P2Y" 0 NA NA NA NA NA NA
"CSPG4P3Y" 0 NA NA NA NA NA NA
"CSPG4P4Y" 0 NA NA NA NA NA NA
"CSPG4P5" 0 NA NA NA NA NA NA
"CSPG5" 1.23960309407671 1.11542597224739 1.06500171201569 1.04734664711126 0.29493972913747 NA NA
"CSRP1-AS1" 0.89896861771233 -0.0828386116769095 1.3431644785158 -0.0616742126537223 0.950822276186112 NA NA
"CSRP2P2" 0 NA NA NA NA NA NA
"CSRP3" 0.205219904822394 -0.0811543179460286 8.10304584142765 -0.010015285552393 0.992009091875202 NA NA
"CSRP3-AS1" 0.0106008753310464 0 8.10304584153717 0 1 NA NA
"CST1" 0 NA NA NA NA NA NA
"CST11" 0.117122074509254 0.239394095025297 8.10304584150479 0.0295437172277973 0.976430952838475 NA NA
"CST12P" 0 NA NA NA NA NA NA
"CST13P" 0 NA NA NA NA NA NA
"CST2" 1.51417788537895 0.821059210964884 0.920561003125416 0.891911788764991 0.372440215371284 NA NA
"CST2P1" 0 NA NA NA NA NA NA
"CST4" 0 NA NA NA NA NA NA
"CST5" 0 NA NA NA NA NA NA
"CST6" 0.137149814453635 1.57567585011471 8.09577311138925 0.194629447791468 0.845683047885569 NA NA
"CST7" 0 NA NA NA NA NA NA
"CST8" 0 NA NA NA NA NA NA
"CST9" 0 NA NA NA NA NA NA
"CST9L" 0 NA NA NA NA NA NA
"CST9LP1" 0 NA NA NA NA NA NA
"CST9LP2" 0 NA NA NA NA NA NA
"CSTA" 0.167321568342165 -0.669030932378532 8.1016830463626 -0.0825792527984548 0.934186098787181 NA NA
"CSTBP1" 0 NA NA NA NA NA NA
"CSTF3-DT" 0.247697518602187 -1.46656728075585 5.49370052489783 -0.266954355103497 0.789504305376366 NA NA
"CSTL1" 0 NA NA NA NA NA NA
"CSTP1" 0 NA NA NA NA NA NA
"CSTP2" 0 NA NA NA NA NA NA
"CT45A1" 0 NA NA NA NA NA NA
"CT45A10" 0 NA NA NA NA NA NA
"CT45A11P" 0.316842521455128 0.930039920440719 2.60847826444544 0.35654501443141 0.721432447379831 NA NA
"CT45A2" 0 NA NA NA NA NA NA
"CT45A3" 0 NA NA NA NA NA NA
"CT45A5" 0.2469725380398 -0.401688274661587 5.53014478895981 -0.072636122559305 0.942095680983149 NA NA
"CT45A6" 0 NA NA NA NA NA NA
"CT45A7" 0 NA NA NA NA NA NA
"CT45A8" 0 NA NA NA NA NA NA
"CT45A9" 0 NA NA NA NA NA NA
"CT47A1" 0 NA NA NA NA NA NA
"CT47A10" 0 NA NA NA NA NA NA
"CT47A11" 0 NA NA NA NA NA NA
"CT47A12" 0 NA NA NA NA NA NA
"CT47A6" 0 NA NA NA NA NA NA
"CT47A7" 0 NA NA NA NA NA NA
"CT47B1" 0 NA NA NA NA NA NA
"CT47C1" 0 NA NA NA NA NA NA
"CT55" 0.0111582819844231 0 8.10304584154029 0 1 NA NA
"CT62" 0.0214702803071377 0.239501431477188 8.10304584154029 0.0295569636604279 0.976420388327985 NA NA
"CT66" 0.582479047078503 0.775157009121832 1.96590284088349 0.394300772653379 0.693358992904543 NA NA
"CT69" 0.276400939353936 0.239427530613719 4.34887492025144 0.0550550510199259 0.956094605887293 NA NA
"CT70" 0.221663013636532 -0.41301725900071 5.73300741441895 -0.0720419893338947 0.942568491988426 NA NA
"CT75" 1.57780384802216 -0.921883216010175 0.972551288726784 -0.947901901623162 0.343179396781507 NA NA
"CT83" 0 NA NA NA NA NA NA
"CTAG1A" 0 NA NA NA NA NA NA
"CTAG1B" 0 NA NA NA NA NA NA
"CTAG2" 0 NA NA NA NA NA NA
"CTAGE1" 0.34807647868482 -0.216603929407945 2.82463990152977 -0.0766837320717009 0.938875146355649 NA NA
"CTAGE10P" 0 NA NA NA NA NA NA
"CTAGE11P" 0.0211739386371577 0 8.10304584153868 0 1 NA NA
"CTAGE12P" 0.0222457693151776 0 8.10304584154029 0 1 NA NA
"CTAGE13P" 0 NA NA NA NA NA NA
"CTAGE14P" 0 NA NA NA NA NA NA
"CTAGE15" 0.0664034925290993 0 8.10304584151838 0 1 NA NA
"CTAGE16P" 0 NA NA NA NA NA NA
"CTAGE3P" 1.00968197626774 0.909041167723739 0.927567961976199 0.980026483220713 0.3270730462046 NA NA
"CTAGE4" 0.381983997498797 1.64096165335725 2.43412442299549 0.674148633428463 0.500216822772703 NA NA
"CTAGE6" 0.0496867942805825 0 8.10304584150428 0 1 NA NA
"CTAGE7P" 0.049470673601556 0.239454360926647 8.1030458415395 0.029551154665707 0.976425021211467 NA NA
"CTAGE8" 0.364625562717653 1.5008869626934 2.41847065184005 0.62059341574043 0.534867172934577 NA NA
"CTAGE9" 0.0695944446385401 -0.0810200391886125 8.10304584152257 -0.00999871415924124 0.992022313271936 NA NA
"CTBP1-AS" 0.966294283907983 -1.21008120528145 1.43998181943333 -0.840344780017883 0.400715100627118 NA NA
"CTBP2P1" 0.0232182202812713 0 8.10304584154029 0 1 NA NA
"CTBP2P10" 1.10725741249286 -1.49258353807885 1.17128119087349 -1.27431700407119 0.202551092646737 NA NA
"CTBP2P2" 0.141488426564459 -0.0811025252914395 8.10304584150679 -0.0100088938008967 0.992014191499432 NA NA
"CTBP2P3" 0 NA NA NA NA NA NA
"CTBP2P4" 0.0650289238415011 1.45359682048731 8.09850263378382 0.179489578039213 0.857553299967893 NA NA
"CTBP2P5" 0 NA NA NA NA NA NA
"CTBP2P6" 0 NA NA NA NA NA NA
"CTBP2P7" 0 NA NA NA NA NA NA
"CTBP2P8" 7.92978633096665 -0.538926068488127 0.414642478964867 -1.29973675112479 0.193691209788734 NA NA
"CTBS" 6.04556893342572 -0.724964281699169 0.488982536177821 -1.48259749185712 0.138181383926335 NA NA
"CTC1" 8.15033974772355 -0.23061287232235 0.378578544448555 -0.609154627762294 0.542421951304237 NA NA
"CTCF-DT" 0.491101610775309 1.43137534090102 1.69906557535975 0.842448556229475 0.399536923610355 NA NA
"CTCFL" 0.434895173069275 -0.386621162974389 2.164280944737 -0.178637234650408 0.858222555702081 NA NA
"CTD-2194D22.4" 0.0226222267510823 0 8.10304584153025 0 1 NA NA
"CTD-2350J17.1" 0 NA NA NA NA NA NA
"CTDNEP1P1" 0.0176642483399046 0 8.10304584153831 0 1 NA NA
"CTDNEP1P2" 0.0192713204628905 0 8.10304584154029 0 1 NA NA
"CTDP1-DT" 0 NA NA NA NA NA NA
"CTDSPL2-DT" 0.00888992521533467 0 8.10304584154029 0 1 NA NA
"CTDSPL2P1" 0.337210524994162 -0.0112355990335909 3.28404090550214 -0.00342127255929321 0.997270224772027 NA NA
"CTDSPL2P2" 0 NA NA NA NA NA NA
"CTF1" 5.74177824113829 -0.0546668899571642 0.484378819420651 -0.112859786112344 0.910141718603445 NA NA
"CTF2P" 0 NA NA NA NA NA NA
"CTHRC1P1" 0 NA NA NA NA NA NA
"CTLA4" 0.0240105105364265 0 8.10304584154029 0 1 NA NA
"CTNNA1-AS1" 0.329034835280443 2.3338958468426 4.04795410857675 0.576561834507355 0.56423548741796 NA NA
"CTNNA1P1" 0.0433531009562416 0.2394685545298 8.10304584154009 0.0295529063037222 0.976423624216685 NA NA
"CTNNA2-AS1" 0.0943599664496463 0 8.10304584150687 0 1 NA NA
"CTNNA3" 2.79123152700329 -0.521787584684036 0.75025108405699 -0.695483946337623 0.486752068413317 NA NA
"CTNNBL1P1" 0 NA NA NA NA NA NA
"CTNS-AS1" 0.166260833588395 2.20630685219611 8.07679646608718 0.273166082797795 0.784725550794423 NA NA
"CTRB1" 0.0358019128947099 -0.0841337923684088 8.10298208765224 -0.0103830653280866 0.99171566133424 NA NA
"CTRB2" 0.013068165174519 0 8.10304584154029 0 1 NA NA
"CTRC" 0.0644020815053689 0.239456134284553 8.10304584154029 0.0295513735164844 0.976424846670038 NA NA
"CTRL" 0.679308326841195 -0.131106440750088 1.79896902126192 -0.0728786539404225 0.941902680453186 NA NA
"CTSE" 0.0462743667609262 0 8.10304584152419 0 1 NA NA
"CTSF" 0.0240371202886675 0.239501431477185 8.10304584154029 0.0295569636604276 0.976420388327986 NA NA
"CTSG" 0 NA NA NA NA NA NA
"CTSK" 6.48553707420858 0.35073653314351 0.442158483979867 0.793237144262237 0.427639670195268 NA NA
"CTSL3P" 0 NA NA NA NA NA NA
"CTSLP1" 0 NA NA NA NA NA NA
"CTSLP2" 0.0541674177233449 0 8.10304584150317 0 1 NA NA
"CTSLP3" 0 NA NA NA NA NA NA
"CTSLP4" 0 NA NA NA NA NA NA
"CTSLP6" 0 NA NA NA NA NA NA
"CTSLP8" 0 NA NA NA NA NA NA
"CTSO" 4.93782818397266 0.0982646639269965 0.516830554446483 0.190129362673297 0.849207761640774 NA NA
"CTSS" 2.62002498597664 -2.09388015662407 0.986775044591289 -2.12194275493796 0.0338425455027461 NA NA
"CTSW" 0.022910712516026 0 8.1030458415334 0 1 NA NA
"CTTN-DT" 1.28044197238289 0.392863319269038 0.994089654881126 0.395199082235714 0.692695969943433 NA NA
"CTTNBP2" 3.18902486274989 -0.606480144593427 0.703338063384307 -0.862288245392519 0.388528919534564 NA NA
"CTU1" 6.69827349583508 0.611683993836919 0.464892022527192 1.3157549800742 0.188256294150717 NA NA
"CTXN2" 0.769405969774153 0.245065325381497 1.35828685598225 0.180422363878562 0.856820998572753 NA NA
"CTXN2-AS1" 0 NA NA NA NA NA NA
"CTXN3" 0 NA NA NA NA NA NA
"CTXND1" 1.4996084334777 2.27566472373232 0.997741922585394 2.28081498052675 0.0225593975440237 NA NA
"CTXND2" 0.0676646214409296 0 8.1030458415263 0 1 NA NA
"CUBN" 4.706501908813 -0.41204066825083 0.518072712293687 -0.795333663544222 0.42641943647652 NA NA
"CUBNP1" 0 NA NA NA NA NA NA
"CUBNP2" 0 NA NA NA NA NA NA
"CUBNP3" 0 NA NA NA NA NA NA
"CUL1P1" 0 NA NA NA NA NA NA
"CUL4AP1" 0.0101711875132875 0 8.10304584154004 0 1 NA NA
"CUL9" 6.50219869132197 -0.387510307134129 0.457639366550355 -0.846759119642936 0.397129398675345 NA NA
"CUPIN1P" 0 NA NA NA NA NA NA
"CUX2" 6.78166217533561 0.0519644005318349 0.4628894353512 0.112260934390107 0.910616515791599 NA NA
"CUX2P1" 0 NA NA NA NA NA NA
"CUZD1" 0.214241603343893 -0.0811410739221056 6.50878657527039 -0.0124663903146548 0.990053517271613 NA NA
"CWH43" 0.0910377575129364 -0.0791588775416412 8.10303342963383 -0.00976904244923229 0.992205555832205 NA NA
"CX3CR1" 0.0906716531973873 1.69010090885945 8.09363736620365 0.208818462254901 0.834589958251996 NA NA
"CXADRP1" 0 NA NA NA NA NA NA
"CXADRP2" 0 NA NA NA NA NA NA
"CXADRP3" 0 NA NA NA NA NA NA
"CXCL10" 0.0840142188837974 0.239425267845478 8.10304584149143 0.0295475642775593 0.976427884676326 NA NA
"CXCL11" 0.0583349311867045 1.25293928483435 8.09278710836889 0.154821728047024 0.876961861243839 NA NA
"CXCL12" 2.78250812306672 -0.276384556659977 0.673477718056978 -0.410384114054081 0.681524197755445 NA NA
"CXCL13" 0.0255987928247695 0.239501431477185 8.10304584154029 0.0295569636604276 0.976420388327986 NA NA
"CXCL16" 0.2462900470115 -0.08113599166095 4.97611586666584 -0.0163050848965287 0.986991000920662 NA NA
"CXCL17" 0.0615491089330357 0.239454313326258 8.10304584153954 0.0295511487913244 0.9764250258965 NA NA
"CXCL1P1" 0 NA NA NA NA NA NA
"CXCL2" 4.53557355453881 0.106944042386849 0.536346188963742 0.199393683757636 0.841954800918505 NA NA
"CXCL3" 4.34637034991071 -0.0302116883622676 0.576318844593425 -0.0524218297660925 0.958192580391252 NA NA
"CXCL6" 4.43014537813996 -0.303607906662228 0.595885488521368 -0.509507132680142 0.610396800020488 NA NA
"CXCL8" 0.311775218247541 -0.631121256593166 3.84098940669654 -0.16431215756358 0.869485411419067 NA NA
"CXCL9" 0.0478975890014088 0 8.10304584153531 0 1 NA NA
"CXCR1" 0 NA NA NA NA NA NA
"CXCR2" 0.556536852452614 -0.248322067354795 1.69968976393004 -0.146098466099262 0.883843657300637 NA NA
"CXCR2P1" 0 NA NA NA NA NA NA
"CXCR3" 0 NA NA NA NA NA NA
"CXCR5" 0 NA NA NA NA NA NA
"CXCR6" 0 NA NA NA NA NA NA
"CXorf49" 0 NA NA NA NA NA NA
"CXorf49B" 0 NA NA NA NA NA NA
"CXorf51A" 0 NA NA NA NA NA NA
"CXorf51B" 0 NA NA NA NA NA NA
"CXorf58" 0.100339311985057 0.805968494389254 8.0979967539881 0.0995268976851999 0.920719932655047 NA NA
"CXorf65" 0 NA NA NA NA NA NA
"CXorf66" 0.012284013421823 0 8.10304584154029 0 1 NA NA
"CXXC1P1" 0 NA NA NA NA NA NA
"CXXC4-AS1" 0.626545652431329 -0.216806169344602 1.53523139311276 -0.14122051588915 0.887695739158371 NA NA
"CXXC5-AS1" 0.0136681528792657 0 8.10304584154029 0 1 NA NA
"CYB5AP2" 0.0177581346306283 0 8.10304584154029 0 1 NA NA
"CYB5AP3" 0 NA NA NA NA NA NA
"CYB5AP4" 0 NA NA NA NA NA NA
"CYB5AP5" 0 NA NA NA NA NA NA
"CYB5D1" 2.61551685610017 3.42727916142192 3.51249479650838 0.975739285031493 0.329193679064909 NA NA
"CYBB" 0.0699985555906719 -0.690300267045849 8.10196577631714 -0.0852015777533481 0.932101136278583 NA NA
"CYCSP1" 0 NA NA NA NA NA NA
"CYCSP10" 0.0152553158790369 0 8.10304584154029 0 1 NA NA
"CYCSP11" 0 NA NA NA NA NA NA
"CYCSP12" 0.0123199367350616 0 8.10304584154029 0 1 NA NA
"CYCSP17" 0 NA NA NA NA NA NA
"CYCSP19" 0 NA NA NA NA NA NA
"CYCSP2" 0 NA NA NA NA NA NA
"CYCSP20" 0 NA NA NA NA NA NA
"CYCSP22" 0 NA NA NA NA NA NA
"CYCSP23" 0 NA NA NA NA NA NA
"CYCSP24" 0.203323099055558 2.22579750466145 8.07897597172713 0.275504904637762 0.782928358212887 NA NA
"CYCSP25" 0 NA NA NA NA NA NA
"CYCSP26" 0 NA NA NA NA NA NA
"CYCSP27" 0.0146733036938778 0 8.1030458415346 0 1 NA NA
"CYCSP28" 0.0126043354413591 0.23951790322048 8.10304584154029 0.0295589964445951 0.976418767109246 NA NA
"CYCSP29" 0 NA NA NA NA NA NA
"CYCSP30" 0 NA NA NA NA NA NA
"CYCSP32" 0.00945465382613522 0 8.10304584154029 0 1 NA NA
"CYCSP33" 0 NA NA NA NA NA NA
"CYCSP34" 0.038331955139654 0 8.10304584153719 0 1 NA NA
"CYCSP35" 0 NA NA NA NA NA NA
"CYCSP38" 0.00894641472455145 0 8.10304584153714 0 1 NA NA
"CYCSP39" 0 NA NA NA NA NA NA
"CYCSP4" 0 NA NA NA NA NA NA
"CYCSP40" 0.0082374088221482 0 8.10304584154029 0 1 NA NA
"CYCSP41" 0 NA NA NA NA NA NA
"CYCSP42" 0 NA NA NA NA NA NA
"CYCSP43" 0 NA NA NA NA NA NA
"CYCSP44" 0 NA NA NA NA NA NA
"CYCSP45" 0 NA NA NA NA NA NA
"CYCSP46" 0 NA NA NA NA NA NA
"CYCSP48" 0 NA NA NA NA NA NA
"CYCSP49" 0 NA NA NA NA NA NA
"CYCSP5" 0 NA NA NA NA NA NA
"CYCSP51" 0 NA NA NA NA NA NA
"CYCSP52" 0 NA NA NA NA NA NA
"CYCSP53" 0 NA NA NA NA NA NA
"CYCSP55" 0 NA NA NA NA NA NA
"CYCSP56" 0 NA NA NA NA NA NA
"CYCSP6" 0 NA NA NA NA NA NA
"CYCSP7" 0 NA NA NA NA NA NA
"CYCSP8" 0 NA NA NA NA NA NA
"CYCTP" 0 NA NA NA NA NA NA
"CYGB" 2.00302687765787 0.00820727494897599 0.789290693847057 0.0103982917991509 0.991703513023883 NA NA
"CYLC1" 0.0113111133755411 0 8.10304584154029 0 1 NA NA
"CYLC2" 0.178086564182741 -0.0811474938216483 8.10304584146541 -0.0100144433845351 0.992009763794236 NA NA
"CYLD-AS1" 0.076324360627877 0 8.10304584151143 0 1 NA NA
"CYMP" 0 NA NA NA NA NA NA
"CYMP-AS1" 0 NA NA NA NA NA NA
"CYP11A1" 0.645862511473668 -0.0664903358949002 1.34596285854434 -0.0493998296259153 0.960600663936626 NA NA
"CYP11B1" 0 NA NA NA NA NA NA
"CYP11B2" 0 NA NA NA NA NA NA
"CYP17A1" 0.11991868304745 0 8.10304584150681 0 1 NA NA
"CYP19A1" 0.0369287381145904 0 8.10304584152035 0 1 NA NA
"CYP1A1" 0.22936775327227 -0.0811651652288741 8.10304584148138 -0.0100166242196694 0.992008023826824 NA NA
"CYP1A2" 0.0818765829367211 0 8.10304584150237 0 1 NA NA
"CYP1B1-AS1" 0.346688175412159 1.05251053339609 3.16837519081427 0.33219251824958 0.739743892870746 NA NA
"CYP1D1P" 0 NA NA NA NA NA NA
"CYP21A1P" 0 NA NA NA NA NA NA
"CYP21A2" 0.326992649981732 1.13535095727483 4.9109817015942 0.231186151010555 0.817170188500086 NA NA
"CYP24A1" 0.0664234164276532 0.239439662541264 8.10304584154029 0.0295493407323176 0.976426467889143 NA NA
"CYP26B1" 0.524672952948215 0.996069503512853 1.8425665301095 0.540588080395479 0.588791535430375 NA NA
"CYP26C1-DT" 0.588983569586413 -1.04878064290452 1.69139249075427 -0.620069350335605 0.535212129883262 NA NA
"CYP27B1" 0.771419380913412 1.19011023326588 1.40738483274302 0.845618203051357 0.397765767464653 NA NA
"CYP27C1" 6.39046460977348 0.0672196979917216 0.469722637155023 0.143105085160154 0.88620718890382 NA NA
"CYP2A13" 0 NA NA NA NA NA NA
"CYP2A6" 0.00981666663675529 0 8.10304584154029 0 1 NA NA
"CYP2A7" 0 NA NA NA NA NA NA
"CYP2A7P1" 0 NA NA NA NA NA NA
"CYP2A7P2" 0 NA NA NA NA NA NA
"CYP2AB1P" 0 NA NA NA NA NA NA
"CYP2AC1P" 0 NA NA NA NA NA NA
"CYP2B6" 0 NA NA NA NA NA NA
"CYP2B7P" 0.0484140863737627 -0.462073266824968 8.10219153329188 -0.0570306521298972 0.95452077800082 NA NA
"CYP2C18" 0.105947487383502 0.239388563524307 8.10304584151728 0.0295430345830898 0.976431497272502 NA NA
"CYP2C19" 0.0835801368252678 -0.0810201263855478 8.1030458415364 -0.00999872492023144 0.992022304686337 NA NA
"CYP2C23P" 0.0510009845559764 1.46142201654814 8.09907538576511 0.180443068738034 0.856804745221887 NA NA
"CYP2C56P" 0 NA NA NA NA NA NA
"CYP2C58P" 0.0117105097379052 0.239515844201856 8.10304584154029 0.0295587423403156 0.976418969766575 NA NA
"CYP2C59P" 0 NA NA NA NA NA NA
"CYP2C60P" 0 NA NA NA NA NA NA
"CYP2C61P" 0 NA NA NA NA NA NA
"CYP2C8" 0.668429687429007 0.965524901848087 1.55220311750334 0.622035151817692 0.533918754159873 NA NA
"CYP2C9" 0.220395018538232 0.990999687480252 5.74884238108365 0.172382476642793 0.86313684757292 NA NA
"CYP2D6" 0.524368565753526 -0.825993291560395 1.86510610500575 -0.442866649432714 0.657862191500911 NA NA
"CYP2D7" 0.2750699184803 1.65740974233616 5.91242811953347 0.280326408850605 0.77922709135842 NA NA
"CYP2D8P" 0.0674424845998479 0.23945201624731 8.10304584154029 0.0295508653079264 0.976425251984788 NA NA
"CYP2E1" 0.22978584360344 1.16161300061303 5.0798972604056 0.228668601167789 0.819126500840347 NA NA
"CYP2F1" 0 NA NA NA NA NA NA
"CYP2F2P" 0 NA NA NA NA NA NA
"CYP2G1P" 0.138550159782843 -0.389440208951361 8.10278903492833 -0.0480624890112057 0.961666441070454 NA NA
"CYP2G2P" 0 NA NA NA NA NA NA
"CYP2J2" 1.48754704034169 -0.0866446472297066 0.976377225756376 -0.0887409547704117 0.929287783711554 NA NA
"CYP2S1" 3.80112981886618 -0.127550393500062 0.604626827366607 -0.210957218116826 0.832920655042617 NA NA
"CYP2T1P" 0.511986335176072 0.604964487577421 2.81209251559037 0.215129653175872 0.829666235230811 NA NA
"CYP2T3P" 0 NA NA NA NA NA NA
"CYP2U1-AS1" 3.94130159079823 0.613160807637114 0.539722210419142 1.13606739874748 0.25592835790576 NA NA
"CYP2W1" 0.357131287620558 1.78893360952572 3.18295593216507 0.562035305436626 0.574091964811692 NA NA
"CYP39A1" 3.43563220033431 -0.19326427364979 0.606425980882661 -0.318693921009934 0.749958624815435 NA NA
"CYP3A137P" 0 NA NA NA NA NA NA
"CYP3A4" 0.0498537233250852 0 8.10304584152908 0 1 NA NA
"CYP3A43" 0.613269987733024 -0.132418103887754 1.57523119948637 -0.08406264676 0.933006623054282 NA NA
"CYP3A5" 3.59866082037092 -1.75550498182722 0.878855773365583 -1.99748927529315 0.0457720583482453 NA NA
"CYP3A51P" 0 NA NA NA NA NA NA
"CYP3A52P" 0 NA NA NA NA NA NA
"CYP3A54P" 0 NA NA NA NA NA NA
"CYP3A7" 0.0413627328304969 0 8.10304584154029 0 1 NA NA
"CYP3A7-CYP3A51P" 0 NA NA NA NA NA NA
"CYP46A4P" 0 NA NA NA NA NA NA
"CYP4A11" 0.0461407251397535 0.239468487990602 8.10304584154029 0.0295528980920934 0.976423630765756 NA NA
"CYP4A22" 0.11286690972144 -0.506675127907533 8.10047743557173 -0.0625487981341154 0.950125802694222 NA NA
"CYP4A22-AS1" 0.121502179087125 1.21554240064851 8.09199793016028 0.150215362280059 0.880594706068965 NA NA
"CYP4A26P" 0 NA NA NA NA NA NA
"CYP4A27P" 0 NA NA NA NA NA NA
"CYP4A43P" 0 NA NA NA NA NA NA
"CYP4A44P" 0 NA NA NA NA NA NA
"CYP4B1" 0 NA NA NA NA NA NA
"CYP4F10P" 0 NA NA NA NA NA NA
"CYP4F11" 0 NA NA NA NA NA NA
"CYP4F12" 0 NA NA NA NA NA NA
"CYP4F2" 0.189260149949261 -0.0811568788654633 8.10304584146169 -0.0100156015964021 0.992008839721213 NA NA
"CYP4F22" 0 NA NA NA NA NA NA
"CYP4F23P" 0 NA NA NA NA NA NA
"CYP4F24P" 0 NA NA NA NA NA NA
"CYP4F25P" 0 NA NA NA NA NA NA
"CYP4F26P" 1.22503450569137 -0.688342336843642 1.11565402206973 -0.616985484054139 0.537244300346826 NA NA
"CYP4F27P" 0 NA NA NA NA NA NA
"CYP4F29P" 0 NA NA NA NA NA NA
"CYP4F3" 0.271017286492501 0.239447167891977 3.67769055769238 0.0651080247605773 0.948087991156644 NA NA
"CYP4F30P" 0 NA NA NA NA NA NA
"CYP4F32P" 0 NA NA NA NA NA NA
"CYP4F33P" 0 NA NA NA NA NA NA
"CYP4F34P" 0 NA NA NA NA NA NA
"CYP4F35P" 0 NA NA NA NA NA NA
"CYP4F36P" 0 NA NA NA NA NA NA
"CYP4F44P" 0 NA NA NA NA NA NA
"CYP4F59P" 0 NA NA NA NA NA NA
"CYP4F60P" 0 NA NA NA NA NA NA
"CYP4F62P" 0 NA NA NA NA NA NA
"CYP4F8" 0.568524004805371 0.459449488458237 1.67250074977529 0.274708091174228 0.783540514385178 NA NA
"CYP4F9P" 0 NA NA NA NA NA NA
"CYP4V2" 9.09264667659855 -0.254708860839411 0.391747124564242 -0.650186931487335 0.515571481540749 NA NA
"CYP4X1" 0.0747653039667456 0.239436582360445 8.10304584150795 0.0295489606061375 0.97642677105357 NA NA
"CYP4Z1" 0.012284013421823 0 8.10304584154029 0 1 NA NA
"CYP4Z2P" 0.0127985154158495 0 8.10304584154029 0 1 NA NA
"CYP51A1-AS1" 0.286235746412795 -0.0198046436038873 3.61303722251041 -0.00548143912841469 0.995626466249795 NA NA
"CYP51A1P1" 0 NA NA NA NA NA NA
"CYP51A1P2" 0.179330787649771 0.618096651258753 8.09144428858418 0.0763889151570623 0.939109688261443 NA NA
"CYP51A1P3" 0.175907906130814 0.239332159436315 8.10304584148248 0.0295360737330506 0.976437048804657 NA NA
"CYP7A1" 0.0189093076522704 0 8.10304584152846 0 1 NA NA
"CYP7B1" 7.31668236812122 0.227443018505287 0.377967740597064 0.601752462117541 0.547338922920268 NA NA
"CYP8B1" 0 NA NA NA NA NA NA
"CYS1" 0.782338303425811 -0.177903073636558 1.28215526968935 -0.138753143119446 0.889645222083888 NA NA
"CYSLTR1" 7.93436164595834 -0.909890734606172 0.453968861267513 -2.00430208377221 0.0450377108002742 NA NA
"CYSLTR2" 0.0983890302479572 2.12877446416915 8.07037324897383 0.26377645723385 0.791952176671429 NA NA
"CYSRT1" 1.79571648355136 -0.951691620480978 0.91925785135604 -1.03528255872614 0.300536972642054 NA NA
"CYTH1P1" 0.0370414762346186 -0.05880622996798 8.1028943876134 -0.00725743507873865 0.994209455431372 NA NA
"CYTH4" 0.0369122853109999 0.239490045341276 8.10304584153 0.0295555584930587 0.976421508999734 NA NA
"CYTIP" 0.0347339228278079 0.239482900715273 8.10304584154029 0.0295546767719815 0.976422212204175 NA NA
"CYYR1-AS1" 0.0200341784046406 0 8.10304584153931 0 1 NA NA
"CZIB-DT" 0.373379173995529 0.123918635216464 2.44649224187695 0.0506515545380982 0.959603180936523 NA NA
"D21S2088E" 0.04997561762037 0.239469402422532 8.10304584153724 0.0295530109425003 0.97642354076347 NA NA
"D2HGDH" 9.43180869899243 0.220411229254258 0.38950264328212 0.565878648208843 0.571476277248842 NA NA
"DAAM2-AS1" 0.289509314742341 -0.761153672131244 4.35914185359781 -0.17461089767084 0.861385385040085 NA NA
"DAB1" 8.74822361415509 -0.284475602343435 0.384532832522502 -0.73979535239501 0.459424179512332 NA NA
"DAB1-AS1" 0 NA NA NA NA NA NA
"DACH2" 0.473373428676839 1.61745574899306 1.73271468583659 0.933480717982212 0.350571821517278 NA NA
"DACT2" 0.0616877918182607 1.07474013698295 8.08842421700002 0.132873858757815 0.89429314124612 NA NA
"DACT3-AS1" 0.0449947007613589 0 8.10304584153991 0 1 NA NA
"DAGLA" 6.75052089843973 0.274669894796095 0.420389702134589 0.653369702924261 0.513517965931916 NA NA
"DAND5" 0.334881487037365 0.206199799884981 3.02972289979123 0.0680589633788587 0.945738697055076 NA NA
"DANT1" 1.21558501171974 -0.243211611055701 1.22200309309127 -0.199027001184142 0.842241623204996 NA NA
"DAO" 0.0918901420872568 1.01404686514462 8.09595094952882 0.125253583114116 0.900322798016975 NA NA
"DAOA" 0 NA NA NA NA NA NA
"DAOA-AS1" 0 NA NA NA NA NA NA
"DAP-DT" 0.299299995881878 -0.0811450278697981 6.33548584476925 -0.0128080197569684 0.98978095817997 NA NA
"DAP3P1" 0.0139298105332532 0.239515844201856 8.10304584154029 0.0295587423403156 0.976418969766575 NA NA
"DAP3P2" 0.191162264995449 1.10747863849143 8.09647419438677 0.136785298378304 0.891200504603546 NA NA
"DAPK1-IT1" 0.876774273652728 -3.27492368592089 1.43988712588528 -2.27443084047813 0.0229400949211808 NA NA
"DAPK2" 4.75498567742656 0.158170777611901 0.530701824673297 0.298040764621965 0.765672050952189 NA NA
"DAPL1" 1.30566979909303 -0.00984198824779785 0.992519604251043 -0.0099161650869603 0.992088174637021 NA NA
"DAPP1" 0.656165185220565 -0.71502314167253 1.49776981342269 -0.477391876418291 0.633083097807989 NA NA
"DARS1-AS1" 0.823404591666557 -1.14255599916577 1.47695419450287 -0.773589325531079 0.439173686538026 NA NA
"DAW1" 0.403635956873807 0.748825006891209 2.2064866745639 0.339374361750547 0.734327730113355 NA NA
"DAZ1" 0 NA NA NA NA NA NA
"DAZ2" 0 NA NA NA NA NA NA
"DAZ3" 0 NA NA NA NA NA NA
"DAZ4" 0 NA NA NA NA NA NA
"DAZAP2P1" 0.010468704978083 0 8.10304584154029 0 1 NA NA
"DAZL" 0 NA NA NA NA NA NA
"DBET" 0.0222068740504891 0 8.10304584154029 0 1 NA NA
"DBF4B" 7.32228016641442 0.0695302844781428 0.40641014548586 0.171084027430024 0.864157694969527 NA NA
"DBF4P1" 0.351906143540681 0.708549922096601 2.74396071599553 0.258221598423844 0.796235889894776 NA NA
"DBF4P2" 0.0287193977288292 0 8.10304584152355 0 1 NA NA
"DBF4P3" 0 NA NA NA NA NA NA
"DBH" 0.0223022588243944 0 8.10304584153525 0 1 NA NA
"DBH-AS1" 0.372474010673468 0.144772486080094 2.93591773674869 0.0493108114944728 0.960671603673929 NA NA
"DBIL5P" 0 NA NA NA NA NA NA
"DBIL5P2" 1.88401318781432 -2.07183055848026 1.04343016302489 -1.98559580880243 0.0470782222167302 NA NA
"DBIP1" 0.0442049250215051 0.239476611021585 8.10304584153019 0.0295539005585043 0.976422831262505 NA NA
"DBIP2" 0.0739749843096982 1.12795680673366 8.09811345689736 0.139286367465369 0.889223862057904 NA NA
"DBNDD1" 1.84680084355626 -0.409435230093864 0.98767362678455 -0.414545067308127 0.678474968897976 NA NA
"DBP" 3.98935526691142 -1.02454642467728 0.697401386281412 -1.4690914655909 0.14180798227457 NA NA
"DBTP1" 2.21493954593182 -0.399881799149691 0.764608421591412 -0.522989006997072 0.600981903249994 NA NA
"DBX1" 0 NA NA NA NA NA NA
"DBX2" 0.140539022658336 -0.40155152848603 8.10304584149182 -0.0495556283823395 0.960476506578895 NA NA
"DBX2-AS1" 0 NA NA NA NA NA NA
"DCAF12L1" 1.40814651556317 -1.58544220625733 1.15210971652432 -1.37612085335093 0.168784220376224 NA NA
"DCAF12L2" 3.52654854005999 0.791649643692111 0.554104460301702 1.42870108510058 0.153090165809366 NA NA
"DCAF13P1" 0 NA NA NA NA NA NA
"DCAF13P2" 0.0101711875132875 0 8.10304584154004 0 1 NA NA
"DCAF13P3" 0.0811277240407234 -0.0810308309588435 8.10304584150986 -0.0100000459757667 0.992021250689217 NA NA
"DCAF4L1" 1.57770645816248 -0.211998480173215 0.939995119906068 -0.22553146892337 0.821565847229524 NA NA
"DCAF4L2" 0.906671293137132 -1.03528068392736 1.40094012303067 -0.738989958891117 0.459913094618893 NA NA
"DCAF8-DT" 0.510572901798351 -1.05699267608476 2.1479204105338 -0.49210048514883 0.622648309311603 NA NA
"DCAF8L1" 0 NA NA NA NA NA NA
"DCAF8L2" 0.0202447858688783 0 8.10304584154029 0 1 NA NA
"DCANP1" 0 NA NA NA NA NA NA
"DCBLD1" 7.82776624792303 0.0343633122311093 0.428852756044301 0.0801284630838645 0.936135085257707 NA NA
"DCC" 3.91973111581677 -0.390779090003791 0.582861747899935 -0.670449023995445 0.502571592006367 NA NA
"DCD" 0.0136681528792657 0 8.10304584154029 0 1 NA NA
"DCDC1" 3.84801198702858 -1.08126475264453 0.716383899352339 -1.50933703789556 0.131212674189897 NA NA
"DCDC2B" 0.0253136236000343 0 8.10304584154029 0 1 NA NA
"DCDC2C" 1.67010500583172 -2.61152892617444 1.31070929852197 -1.99245471831118 0.0463211887691029 NA NA
"DCHS1-AS1" 0 NA NA NA NA NA NA
"DCHS2" 0.686428707784559 0.0819852824987024 1.46421102272792 0.0559928051531522 0.955347538826876 NA NA
"DCLK3" 0.298193828667019 0.963634988317249 4.19043093571985 0.229960832930829 0.818122204905019 NA NA
"DCLRE1CP1" 0 NA NA NA NA NA NA
"DCN" 0.0560457929969494 0.2394602649509 8.10304584150577 0.0295518832837309 0.976424440112185 NA NA
"DCST1" 0.0488479995155161 0 8.10304584152695 0 1 NA NA
"DCST1-AS1" 4.91528864060628 0.323434190138933 0.501613383208006 0.64478780065725 0.51906470864464 NA NA
"DCST2" 0.421410680035776 -1.1149467604342 2.6852836634066 -0.415206324615911 0.677990869261846 NA NA
"DCSTAMP" 0 NA NA NA NA NA NA
"DCTN1-AS1" 0.0666768196800178 0 8.10304584150979 0 1 NA NA
"DCUN1D2-AS" 0.300281828475368 -1.33183464386947 3.6042013356224 -0.369522820688784 0.711738066474938 NA NA
"DCX" 8.21347860403388 -0.46500865241702 0.387395919753386 -1.20034473443355 0.230005482895824 NA NA
"DCXR-DT" 0.102560223535392 -0.0810517470333749 8.1030458414936 -0.0100026272365793 0.992019191244069 NA NA
"DDC" 0.0777991744175287 0.239440795620523 8.10304584152744 0.0295494805661112 0.976426356366617 NA NA
"DDC-AS1" 0.0112230312477958 0 8.10304584154029 0 1 NA NA
"DDHD1-DT" 0.127276577349697 -0.081062942348809 8.10304584150684 -0.0100040088547413 0.992018088927422 NA NA
"DDI1" 0 NA NA NA NA NA NA
"DDIT4L" 4.9261654965817 -1.1521164341535 0.625854305412347 -1.84087003027713 0.0656406072213907 NA NA
"DDIT4L-AS1" 0 NA NA NA NA NA NA
"DDN" 0.225337712866437 0.806460064474405 5.66028960651801 0.142476820187034 0.886703387385997 NA NA
"DDN-AS1" 2.71644518762686 -0.995843007698521 0.903471128207157 -1.10224109726081 0.270356869468668 NA NA
"DDO" 0.0578864291473505 0.23945201624731 8.10304584154029 0.0295508653079264 0.976425251984788 NA NA
"DDR1-DT" 0.967433242918016 -1.25445903555465 1.64134797628137 -0.764285851435812 0.44469691499556 NA NA
"DDR2" 6.09068425141025 0.124210672060116 0.490687935071592 0.253135777715817 0.800163292366272 NA NA
"DDTL" 0.0164748176442964 0 8.1030458415314 0 1 NA NA
"DDTP1" 0.0480928336415707 0.239468487990602 8.10304584154029 0.0295528980920934 0.976423630765756 NA NA
"DDX10P1" 0.256246312226386 -0.6458988545512 5.44452127777996 -0.11863280931369 0.905566270822307 NA NA
"DDX10P2" 0.0194118863224807 0 8.10304584153767 0 1 NA NA
"DDX11-AS1" 2.52754658304386 -0.0400720663430934 0.772230228144077 -0.0518913464957203 0.958615269483712 NA NA
"DDX11L1" 0 NA NA NA NA NA NA
"DDX11L10" 0 NA NA NA NA NA NA
"DDX11L16" 1.14668759455948 1.43728290844895 1.08624248487257 1.32316948422208 0.18577902165341 NA NA
"DDX11L17" 0 NA NA NA NA NA NA
"DDX11L2" 1.94597333785005 1.94497635561578 1.02616040799611 1.89539212433067 0.0580404713118459 NA NA
"DDX11L5" 0 NA NA NA NA NA NA
"DDX11L8" 0 NA NA NA NA NA NA
"DDX11L9" 0 NA NA NA NA NA NA
"DDX12B" 1.44329218747436 1.65170344630735 0.952169254289524 1.73467420720258 0.0827985273242042 NA NA
"DDX12P" 0.722923702513327 -1.68942889132414 2.04333506267963 -0.826799736460561 0.408350579450699 NA NA
"DDX18P1" 0 NA NA NA NA NA NA
"DDX18P3" 0 NA NA NA NA NA NA
"DDX18P4" 0.0110535018371743 1.44912135632788 8.09816101568228 0.17894449783372 0.85798128242724 NA NA
"DDX18P5" 0 NA NA NA NA NA NA
"DDX18P6" 0.168642080852037 0.239331161918212 8.10304584148571 0.0295359506289465 0.976437146984687 NA NA
"DDX19A-DT" 2.55152195432449 0.365107016656645 0.718454407976349 0.508183974658924 0.611324328308406 NA NA
"DDX20P1" 0.0267514597805614 0 8.10304584154029 0 1 NA NA
"DDX25" 2.558982541221 0.481083285368624 0.688018281578942 0.69923038129827 0.484408066821981 NA NA
"DDX39AP1" 0 NA NA NA NA NA NA
"DDX39B-AS1" 0 NA NA NA NA NA NA
"DDX39BP1" 0 NA NA NA NA NA NA
"DDX39BP2" 0 NA NA NA NA NA NA
"DDX3ILA1" 0.332522536824572 -0.0811255124057948 3.10179000731674 -0.026154418002002 0.979134172597194 NA NA
"DDX3P1" 0.0426643976501758 0.23947103730437 8.10304584153871 0.0295532127038906 0.976423379851457 NA NA
"DDX3P2" 0 NA NA NA NA NA NA
"DDX3P3" 0 NA NA NA NA NA NA
"DDX4" 0.0945175193864129 0.239425716377097 8.10304584152513 0.0295476196308959 0.976427840530029 NA NA
"DDX43" 0 NA NA NA NA NA NA
"DDX43P1" 0 NA NA NA NA NA NA
"DDX43P2" 0 NA NA NA NA NA NA
"DDX43P3" 0 NA NA NA NA NA NA
"DDX50P1" 2.25240418254988 -0.916137301592728 0.832244194812009 -1.10080347487394 0.270982199087043 NA NA
"DDX50P2" 0 NA NA NA NA NA NA
"DDX53" 0.0152553158790369 0 8.10304584154029 0 1 NA NA
"DDX55P1" 0.031252208860722 0 8.10304584153815 0 1 NA NA
"DDX59-AS1" 0.0244218900769307 0 8.10304584153931 0 1 NA NA
"DDX5P1" 0 NA NA NA NA NA NA
"DDX60" 4.41297902482538 -0.381237445057924 0.563034970319003 -0.677111485352186 0.498335222258131 NA NA
"DDX60L" 4.61106010377204 -0.169226542835091 0.488954412725087 -0.346098815003921 0.72926845395354 NA NA
"DDX6P1" 0 NA NA NA NA NA NA
"DDX6P2" 0.195733749334407 0 8.10304584143038 0 1 NA NA
"DEF6" 2.31492237861885 0.149250245551129 0.787875616530638 0.189433766472356 0.84975286172997 NA NA
"DEFA1" 0 NA NA NA NA NA NA
"DEFA10P" 0 NA NA NA NA NA NA
"DEFA11P" 0 NA NA NA NA NA NA
"DEFA1B" 0 NA NA NA NA NA NA
"DEFA3" 0 NA NA NA NA NA NA
"DEFA4" 0 NA NA NA NA NA NA
"DEFA5" 0.00936076753541151 0 8.1030458415391 0 1 NA NA
"DEFA6" 0 NA NA NA NA NA NA
"DEFA7P" 0 NA NA NA NA NA NA
"DEFA8P" 0 NA NA NA NA NA NA
"DEFA9P" 0 NA NA NA NA NA NA
"DEFB1" 0 NA NA NA NA NA NA
"DEFB103A" 0 NA NA NA NA NA NA
"DEFB103B" 0.159501043417312 0.239347435954314 8.10304584147605 0.0295379590140285 0.976435545224104 NA NA
"DEFB104A" 0 NA NA NA NA NA NA
"DEFB104B" 0 NA NA NA NA NA NA
"DEFB105A" 0 NA NA NA NA NA NA
"DEFB105B" 0 NA NA NA NA NA NA
"DEFB106A" 0 NA NA NA NA NA NA
"DEFB106B" 0 NA NA NA NA NA NA
"DEFB107A" 0 NA NA NA NA NA NA
"DEFB107B" 0 NA NA NA NA NA NA
"DEFB108A" 0 NA NA NA NA NA NA
"DEFB108B" 0.0928974709637766 0.239417244355826 8.10304584152747 0.0295465740954879 0.97642867438252 NA NA
"DEFB108C" 0 NA NA NA NA NA NA
"DEFB108D" 0 NA NA NA NA NA NA
"DEFB108E" 0 NA NA NA NA NA NA
"DEFB108F" 0 NA NA NA NA NA NA
"DEFB109A" 0 NA NA NA NA NA NA
"DEFB109B" 0 NA NA NA NA NA NA
"DEFB109D" 0 NA NA NA NA NA NA
"DEFB109F" 0 NA NA NA NA NA NA
"DEFB110" 0 NA NA NA NA NA NA
"DEFB112" 0.00880495685168251 0 8.10304584154029 0 1 NA NA
"DEFB113" 0 NA NA NA NA NA NA
"DEFB114" 0 NA NA NA NA NA NA
"DEFB115" 0 NA NA NA NA NA NA
"DEFB116" 0 NA NA NA NA NA NA
"DEFB117" 0 NA NA NA NA NA NA
"DEFB118" 0.286369884044026 1.6341313377669 3.91643349946133 0.417249862149238 0.676495657293456 NA NA
"DEFB119" 0 NA NA NA NA NA NA
"DEFB121" 0 NA NA NA NA NA NA
"DEFB122" 0 NA NA NA NA NA NA
"DEFB123" 0 NA NA NA NA NA NA
"DEFB124" 0 NA NA NA NA NA NA
"DEFB125" 0 NA NA NA NA NA NA
"DEFB126" 0 NA NA NA NA NA NA
"DEFB127" 0 NA NA NA NA NA NA
"DEFB128" 0 NA NA NA NA NA NA
"DEFB129" 0 NA NA NA NA NA NA
"DEFB130B" 0 NA NA NA NA NA NA
"DEFB130C" 0 NA NA NA NA NA NA
"DEFB130D" 0 NA NA NA NA NA NA
"DEFB131A" 0.0625828320058729 0.23945201624731 8.10304584154029 0.0295508653079264 0.976425251984788 NA NA
"DEFB131B" 0 NA NA NA NA NA NA
"DEFB131C" 0 NA NA NA NA NA NA
"DEFB131D" 0 NA NA NA NA NA NA
"DEFB131E" 0 NA NA NA NA NA NA
"DEFB132" 0 NA NA NA NA NA NA
"DEFB133" 0 NA NA NA NA NA NA
"DEFB134" 0.00992447624296523 0 8.10304584154029 0 1 NA NA
"DEFB135" 0.0170484198135824 0 8.10304584152269 0 1 NA NA
"DEFB136" 0 NA NA NA NA NA NA
"DEFB4A" 0 NA NA NA NA NA NA
"DEFB4B" 0 NA NA NA NA NA NA
"DEFT1P" 0 NA NA NA NA NA NA
"DEFT1P2" 0 NA NA NA NA NA NA
"DEGS2" 0.0243581461435249 0 8.10304584154029 0 1 NA NA
"DELEC1" 0.110427626292606 -0.0810643051234542 8.10304584152949 -0.0100041770352558 0.992017954745501 NA NA
"DENND10P1" 0 NA NA NA NA NA NA
"DENND1C" 0.104476441091795 0.239410818194147 8.10304584150592 0.0295457810404851 0.976429306872727 NA NA
"DENND2B-AS1" 0.229750919801152 -0.418451119044084 5.66940602391817 -0.073808634851467 0.941162656150887 NA NA
"DENND2C" 4.31192179720692 -1.07575501278613 0.626211034049061 -1.71787936381499 0.0858186215929 NA NA
"DENND2D" 1.97522365200707 -0.208243145349192 1.00083489838633 -0.208069428519076 0.835174757258439 NA NA
"DENND3-AS1" 4.1071725122227 0.129839219462044 0.553573536386644 0.234547374337196 0.814560059277749 NA NA
"DENND5B-AS1" 0.012093223816089 0 8.10304584154029 0 1 NA NA
"DENND6A-AS1" 0.143927294497457 2.07206897699491 8.07843468617582 0.256493870098464 0.797569513120933 NA NA
"DENND6A-DT" 0.117947390123659 1.25741917672883 8.09555179342605 0.155322232358504 0.876567289418408 NA NA
"DENND6B" 8.97442856110486 0.503992292830634 0.357601777641514 1.40936741465495 0.158726554129464 NA NA
"DEPDC1-AS1" 0.606138562468964 -0.506301400561583 1.85844357346121 -0.272433022875499 0.785289084009818 NA NA
"DEPDC1P1" 0.189849566547952 0.847210001589559 8.0953898516188 0.104653391265665 0.916650847169292 NA NA
"DEPDC1P2" 0.539007484075818 0.437257170858258 1.72885379934156 0.252917378568846 0.800332059820847 NA NA
"DEPDC4" 6.91535297897852 0.723261574958296 0.414582767617732 1.74455291307521 0.081062723273632 NA NA
"DEPDC7" 5.07230796382992 -0.589770984065406 0.546697787571288 -1.07878794733279 0.280682268994964 NA NA
"DEPP1" 6.00264163538636 0.109014563121125 0.458408491251375 0.237810959442601 0.81202771808977 NA NA
"DEPTOR" 0.573575673960748 1.35879022726598 1.55905806509573 0.871545619554938 0.383456308322741 NA NA
"DEPTOR-AS1" 0.22739458036196 0.239328749807104 7.16800455587015 0.0333884762407285 0.973364799168167 NA NA
"DERL3" 5.61004872049002 0.195691979716735 0.519285951162073 0.376848207194534 0.706286413135252 NA NA
"DES" 4.41978983643383 0.626569053210765 0.474056852450235 1.32171711045257 0.18626236881432 NA NA
"DET1" 4.46317681005737 -0.82306172394254 0.619378004741942 -1.32885203807885 0.183896789943343 NA NA
"DEUP1" 5.55250984880152 0.000744858901377202 0.471260218774756 0.00158056816956412 0.998738889585292 NA NA
"DFFB" 6.52271298454656 -0.334163762940471 0.426298954818216 -0.783871879495849 0.433115291576675 NA NA
"DFFBP1" 0.153903094174994 0.536310094470782 8.0954869783163 0.0662480337387095 0.947180355345961 NA NA
"DGAT2" 1.68359398657481 -1.35788207687218 1.10054197088006 -1.2338303425051 0.217266130330487 NA NA
"DGAT2-DT" 0.0459937432359179 0.239479446359278 8.10304584153356 0.0295542504686059 0.976422552196538 NA NA
"DGAT2L6" 0.0178928294491029 0 8.10304584151932 0 1 NA NA
"DGAT2L7P" 0 NA NA NA NA NA NA
"DGCR11" 6.02399519058959 0.0184205073815802 0.508651032276166 0.0362144303514929 0.971111379780765 NA NA
"DGCR5" 7.6167709821586 -0.352928395495374 0.445140026568077 -0.792848035294348 0.427866366169202 NA NA
"DGKB" 1.5795484524556 -0.203690628200826 0.889913903733954 -0.228888016409418 0.818955954866247 NA NA
"DGKG" 0.717098346009778 0.621841055992058 1.48763859573696 0.418005460314105 0.675943124988098 NA NA
"DGKI" 1.40202420060708 -2.43089223878705 1.29283824407704 -1.88027562606834 0.0600705233672543 NA NA
"DGKK" 0.129691288137006 0 8.10304584147822 0 1 NA NA
"DGKZP1" 0.0145588991855777 0 8.10304584154029 0 1 NA NA
"DGUOK-AS1" 0.252519985358052 0.239383244063218 5.48534706293944 0.0436404918989646 0.965190974560015 NA NA
"DHCR24-DT" 0.712737370866556 0.85864549750686 1.30172836921365 0.659619562586281 0.509497997180717 NA NA
"DHDDS-AS1" 0.140261831025603 0.239399592022053 8.10304584150884 0.0295443956142639 0.976430411800562 NA NA
"DHDH" 0.907647644966167 -0.930051043488612 1.48433687504408 -0.626576796093539 0.530936682430671 NA NA
"DHFRP1" 0 NA NA NA NA NA NA
"DHFRP2" 0 NA NA NA NA NA NA
"DHFRP3" 0 NA NA NA NA NA NA
"DHFRP5" 0 NA NA NA NA NA NA
"DHFRP6" 0 NA NA NA NA NA NA
"DHH" 0.743944894143558 0.243918645706628 1.7135555714863 0.142346504406074 0.886806315281064 NA NA
"DHRS11" 7.87517077365481 0.164611933286632 0.386717341839013 0.425664730999206 0.670352165129353 NA NA
"DHRS2" 3.00136132593826 0.281914409554423 0.611731382174358 0.460846733990298 0.644908569703857 NA NA
"DHRS3" 2.19129570631657 -0.457376204559628 0.854495597010728 -0.535258702513696 0.592470978975115 NA NA
"DHRS4L1" 0.101027257455293 0.814956524536893 8.09867469381397 0.100628381228769 0.919845466093537 NA NA
"DHRS7C" 0 NA NA NA NA NA NA
"DHRS9" 0.0479186157384113 0 8.10304584154029 0 1 NA NA
"DHRSX-IT1" 0.213840055442277 0 8.10304584142831 0 1 NA NA
"DHX33-DT" 0 NA NA NA NA NA NA
"DHX35-DT" 1.6802883906343 0.873188590736904 0.794842462697096 1.09856812100094 0.271956489174922 NA NA
"DHX40P1" 0 NA NA NA NA NA NA
"DHX58" 0.64643689446236 0.980098482982798 1.49906444055094 0.653806772057502 0.513236302956684 NA NA
"DHX9-AS1" 2.41067337145595 -0.507896974397817 0.759950173361586 -0.66832930921138 0.503923408392952 NA NA
"DHX9P1" 0 NA NA NA NA NA NA
"DIAPH1-AS1" 0.0617675708654857 0 8.10304584153721 0 1 NA NA
"DIAPH2-AS1" 0.0976143721676075 0.853657061620972 8.09976136282293 0.105392865713201 0.916064076873738 NA NA
"DIAPH3-AS1" 0 NA NA NA NA NA NA
"DIAPH3-AS2" 0 NA NA NA NA NA NA
"DICER1-AS1" 4.78311134382979 -0.718827927499107 0.611554441456715 -1.17541117972566 0.239830252905328 NA NA
"DIMT1P1" 0.0136372806150015 0.239515844201856 8.10304584154029 0.0295587423403156 0.976418969766575 NA NA
"DINOL" 0.68895188823265 -0.337589064140977 1.46963002703585 -0.229710238584246 0.818316938401836 NA NA
"DIO1" 0 NA NA NA NA NA NA
"DIO2" 0.500740809950983 0.484292173483491 2.1826498098383 0.221882672749675 0.824405219486245 NA NA
"DIO2-AS1" 0.0082374088221482 0 8.10304584154029 0 1 NA NA
"DIO3" 0.382032967825294 -0.0990227897894857 2.39780158561045 -0.0412973243423207 0.967058866117922 NA NA
"DIO3OS" 0.353122009264684 0.0111225068242271 3.15875259375503 0.00352117061849565 0.997190518133178 NA NA
"DIP2A-IT1" 0.34182306993818 -0.757254530884238 3.21436159421262 -0.235584737027613 0.813754918230144 NA NA
"DIP2C-AS1" 0.0805203651831405 -0.0810352244748754 8.1030458415351 -0.0100005881812367 0.992020818093475 NA NA
"DIPK1A" 5.88987289164246 -0.567828907662816 0.502585591872743 -1.12981533264207 0.258554046087374 NA NA
"DIPK1C" 0.242119519828891 1.35383217934093 4.50229582485348 0.300698184216935 0.763644653528418 NA NA
"DIPK2B" 0.0303028376604089 0 8.10304584153708 0 1 NA NA
"DIRAS1" 7.78392439634145 0.653253699695094 0.410780849695809 1.59027301340567 0.111773278876115 NA NA
"DIRAS3" 5.78359322070543 0.396080673562504 0.481877844714676 0.821952446884182 0.411103961692077 NA NA
"DIRC1" 0.0648579536511158 0.239469679518185 8.10304584153772 0.0295530451389796 0.97642351349054 NA NA
"DIRC3" 0.402617732998703 0.239471049050416 2.43227579124744 0.0984555492893342 0.921570566937605 NA NA
"DIRC3-AS1" 1.39363513972824 0.264758419742583 0.841538051475842 0.314612535081765 0.753055860529279 NA NA
"DIS3L-AS1" 0.0106008753310464 0 8.10304584153717 0 1 NA NA
"DIS3L2P1" 0 NA NA NA NA NA NA
"DISC1" 7.10730682862996 -0.419368716678059 0.448872364294893 -0.934271632731992 0.350163793241539 NA NA
"DISC1-IT1" 0.117314632672745 0.239383643319735 8.1030458414872 0.0295424273788632 0.976431981540006 NA NA
"DISC1FP1" 0.0102248976740533 0 8.10304584154029 0 1 NA NA
"DISP2" 5.62498321915247 -0.118455417736831 0.490118145904282 -0.241687476227344 0.809022334446895 NA NA
"DISP3" 0.293715336349845 1.20920049186896 5.16570308670679 0.23408246110402 0.814920961724558 NA NA
"DKFZP434A062" 0.547500492644907 0.485180600259945 2.0084423508074 0.241570588304364 0.809112914307992 NA NA
"DKK1" 0.244533329776233 1.98911294522668 4.92755459203337 0.403671417145248 0.686454360871675 NA NA
"DKK2" 4.2704996589305 0.261038560034739 0.543289162195322 0.480478128773884 0.63088745139164 NA NA
"DKK4" 0.050062346064113 0.239472527601688 8.10304584152895 0.0295533966220907 0.976423233170034 NA NA
"DKKL1" 2.48902742471388 -0.0665459332797186 0.873274518981548 -0.0762027653770632 0.939257782636044 NA NA
"DKKL1P1" 0 NA NA NA NA NA NA
"DLEC1" 0.652810064819284 0.864496953241636 1.50632939837503 0.573909633692485 0.566028953610569 NA NA
"DLEC1P1" 0 NA NA NA NA NA NA
"DLEU2L" 2.03673066120399 -0.472015047932078 0.798162671712878 -0.591377002032833 0.554267846192223 NA NA
"DLEU7" 0.995577528968581 -2.6725920105901 1.51817495330206 -1.7603979072222 0.0783403639422312 NA NA
"DLG1-AS1" 0.360696543495916 0.388519259518804 3.16326548198832 0.122822210696838 0.902247885829493 NA NA
"DLG2" 6.77616686032489 0.73695933940476 0.369762741953737 1.99306002414101 0.0462548747345999 NA NA
"DLG2-AS2" 0.00936076753541151 0 8.1030458415391 0 1 NA NA
"DLG3-AS1" 0.165373522054326 -0.387439207509355 8.10274311948755 -0.0478158077821253 0.961863038178242 NA NA
"DLG4" 4.74138146151604 -1.17119289002628 0.637425063415595 -1.83738129741954 0.0661536258322781 NA NA
"DLG5-AS1" 4.25981493081475 -0.813540116019787 0.643871441267676 -1.2635132790143 0.206404777455618 NA NA
"DLGAP1" 6.66151222316875 0.111951183867819 0.433421643563092 0.258296246923633 0.796178282540454 NA NA
"DLGAP1-AS3" 0.0636846205560909 -0.0810060938144749 8.10304584153775 -0.00999699315524322 0.992023686365828 NA NA
"DLGAP1-AS4" 0.0975114398343252 1.25511686972376 8.09678362296774 0.155014253581315 0.876810080402895 NA NA
"DLGAP1-AS5" 0 NA NA NA NA NA NA
"DLGAP2" 0.287381914663639 0.36082235302902 3.87219478086837 0.0931829036110891 0.925758256230315 NA NA
"DLGAP2-AS1" 0.0189821985047217 0 8.10304584154029 0 1 NA NA
"DLGAP3" 0.237813697322907 0.825509723175985 4.53688489490156 0.181955183413111 0.855617897152762 NA NA
"DLGAP4-AS1" 0.558115096816004 -1.20998848876484 1.99131106231317 -0.607634091762275 0.543430184655849 NA NA
"DLGAP5P1" 0 NA NA NA NA NA NA
"DLGAP5P2" 0 NA NA NA NA NA NA
"DLK2" 2.4499677579864 0.0350033844037742 0.81014910896156 0.0432061012183809 0.965537241563218 NA NA
"DLL1" 5.56887204660133 0.067948720883562 0.510149609858981 0.133193713315482 0.894040182596727 NA NA
"DLL4" 0.45713071938183 -0.667199108506566 2.13145810315187 -0.313024735283304 0.754261869779135 NA NA
"DLSTP1" 0.0130470327679838 0 8.10304584154029 0 1 NA NA
"DLX1" 0.381842613264555 1.8296780554269 3.54754554783832 0.515758862220051 0.606022837718214 NA NA
"DLX2" 0.186979200037245 -0.0811063133042642 8.10304584145796 -0.0100093612810749 0.992013818522899 NA NA
"DLX2-DT" 0 NA NA NA NA NA NA
"DLX3" 0.678202191641387 -0.14814412262133 1.58399025586314 -0.0935259052718126 0.925485770455836 NA NA
"DLX4" 0.80416350262979 0.133737133161183 1.65581430796016 0.0807681951522309 0.935626301998438 NA NA
"DLX5" 0.276662977700455 1.37473210404206 3.60584393041962 0.381251138587708 0.703016906252274 NA NA
"DLX6" 0.0558525886661256 0.239456821994575 8.10304584153831 0.0295514583870497 0.976424778982686 NA NA
"DLX6-AS1" 0.246089124394527 -0.0811349219519399 4.96079932503457 -0.0163552114560438 0.986951011045224 NA NA
"DM1-AS" 0.326248197784361 0.166189080452495 3.28490105531841 0.0505918070754147 0.959650791473142 NA NA
"DMAC1P1" 0 NA NA NA NA NA NA
"DMBT1" 0.0110535018371743 1.44912135632788 8.09816101568228 0.17894449783372 0.85798128242724 NA NA
"DMBT1L1" 0.223886133209297 -0.409870896389112 6.4068326309155 -0.0639740289782697 0.948990906308864 NA NA
"DMBX1" 0.406333601560297 -0.0891064156972366 2.2575126607358 -0.039471059120525 0.96851482700507 NA NA
"DMC1" 5.2236223189773 0.417064378813918 0.48201174574608 0.86525770895555 0.386897357280286 NA NA
"DMD-AS3" 0 NA NA NA NA NA NA
"DMGDH" 0.10503818176369 -0.0724216089775769 8.10285642342912 -0.00893778751505116 0.992868772279351 NA NA
"DMP1" 0.370302847315417 0.979158101091243 3.38440629356028 0.289314584644978 0.772340652399047 NA NA
"DMRT1" 0.0337849600419678 0 8.10304584152297 0 1 NA NA
"DMRT2" 0.257723701119431 0.466829317717441 4.06083960933778 0.114958817049553 0.908477764797079 NA NA
"DMRT3" 6.66857542186419 0.364662772617172 0.401841380599522 0.907479394165723 0.364153341324739 NA NA
"DMRTB1" 0 NA NA NA NA NA NA
"DMRTC1" 0.344445250071474 0.270918143726977 2.33163262448945 0.116192465691845 0.907500007815999 NA NA
"DMRTC1B" 1.06040898012744 -0.877470033185043 1.1163400818464 -0.786023943289514 0.431853460063731 NA NA
"DMRTC2" 0.0658037494829062 0 8.1030458415063 0 1 NA NA
"DMTF1-AS1" 5.82847587495356 -0.376291332962934 0.466686303013623 -0.806304643039738 0.420067213992117 NA NA
"DMTN" 1.08920218938269 0.953750628977825 1.19168029945359 0.800341022181147 0.423513241629811 NA NA
"DMXL1-DT" 0.0948691553014437 0 8.10304584153247 0 1 NA NA
"DNAAF1" 1.68194708380326 -1.83932335289149 1.43901039008518 -1.27818629077627 0.201183748769886 NA NA
"DNAAF11P1" 0 NA NA NA NA NA NA
"DNAAF3" 1.40249148853125 -0.126186315428612 1.03400295434989 -0.122036706856363 0.902869947653144 NA NA
"DNAAF3-AS1" 0.104195937916898 0 8.10304584150767 0 1 NA NA
"DNAAF6" 0.459966962893517 0.766479439657216 3.0751928575134 0.249245974210864 0.803170519006667 NA NA
"DNAAF8" 0.687117372556648 2.32302355586909 1.58504316999999 1.46559008602214 0.142759993753598 NA NA
"DNAH1" 0.511036014341494 -0.709101535723223 1.82288886650841 -0.388998774830112 0.697277052697129 NA NA
"DNAH10" 0.782959336299034 -1.36719770962491 1.65184215751043 -0.8276806009634 0.407851408160581 NA NA
"DNAH10OS" 6.56889514968044 0.162544203434014 0.45929355401662 0.353900467386337 0.723413476754958 NA NA
"DNAH11" 1.38354735335636 0.0744357287262913 1.06580080425084 0.0698401881753247 0.944320859716922 NA NA
"DNAH12" 1.08881044335063 -0.123262249573457 1.08220574861925 -0.113899089642355 0.909317787231821 NA NA
"DNAH17" 0.881739723934081 0.114714076266593 1.41051170506283 0.081327986045662 0.935181118057449 NA NA
"DNAH17-AS1" 0.11776027758685 1.16427214929677 8.09840506597604 0.143765610612421 0.885685559470408 NA NA
"DNAH2" 0.447584917124016 1.12508159040525 2.27742604338187 0.494014544917806 0.621295907413912 NA NA
"DNAH3" 0.38026465469557 1.61331164630451 2.07568804466735 0.777241864667127 0.437016086883767 NA NA
"DNAH6" 2.92815705534871 -0.316775473591209 0.684788078531956 -0.462589060064115 0.643658951729459 NA NA
"DNAH7" 3.34367034041172 0.357693413571938 0.601700898434435 0.594470466144592 0.552197490040761 NA NA
"DNAH8" 0.0837347624127311 0 8.10304584149371 0 1 NA NA
"DNAH8-AS1" 0 NA NA NA NA NA NA
"DNAH8-DT" 0.014682632128395 0 8.10304584153901 0 1 NA NA
"DNAH9" 0.419083987046685 1.26231808420287 2.5557937238633 0.493904524616632 0.621373608989956 NA NA
"DNAI1" 0.385337198534993 -0.404664471471961 3.23515124980341 -0.12508363295118 0.900457340538039 NA NA
"DNAI2" 0.0393016912901042 1.54103210117954 8.09737042027013 0.190312659690345 0.849064133944275 NA NA
"DNAI3" 6.23350902333457 -0.162102457652855 0.453646937414529 -0.35733175798943 0.720843457814907 NA NA
"DNAI4" 7.46212826163415 -0.772014048797943 0.496579172845366 -1.55466457518617 0.120025975632255 NA NA
"DNAI7" 1.95067679653934 0.886380539601062 0.68391593591825 1.29603726576568 0.194962646350506 NA NA
"DNAJA1P1" 0.0248187346965349 0 8.10304584152646 0 1 NA NA
"DNAJA1P2" 0 NA NA NA NA NA NA
"DNAJA1P3" 0.120679865342636 1.44918978394037 8.09817547629279 0.178952628055892 0.857974898486331 NA NA
"DNAJA1P4" 0 NA NA NA NA NA NA
"DNAJA1P5" 0 NA NA NA NA NA NA
"DNAJA1P6" 0 NA NA NA NA NA NA
"DNAJA2-DT" 0.17809463983184 0 8.1030458414869 0 1 NA NA
"DNAJA4-DT" 0 NA NA NA NA NA NA
"DNAJB12P1" 0 NA NA NA NA NA NA
"DNAJB13" 0.220604082982658 -0.0811447963039295 6.4298431630297 -0.0126200273080525 0.989930942329599 NA NA
"DNAJB1P1" 0 NA NA NA NA NA NA
"DNAJB1P2" 0 NA NA NA NA NA NA
"DNAJB3" 0 NA NA NA NA NA NA
"DNAJB5-DT" 0 NA NA NA NA NA NA
"DNAJB5P1" 0 NA NA NA NA NA NA
"DNAJB6P1" 0.010468704978083 0 8.10304584154029 0 1 NA NA
"DNAJB6P2" 0 NA NA NA NA NA NA
"DNAJB6P3" 0.0294023318462201 0 8.10304584153991 0 1 NA NA
"DNAJB6P4" 0 NA NA NA NA NA NA
"DNAJB6P5" 0 NA NA NA NA NA NA
"DNAJB6P6" 0.0127985154158495 0 8.10304584154029 0 1 NA NA
"DNAJB6P7" 0.0600424242102879 0.239442800492873 8.10304584152201 0.0295497279881978 0.976426159038524 NA NA
"DNAJB6P8" 0.0117105097379052 0.239515844201856 8.10304584154029 0.0295587423403156 0.976418969766575 NA NA
"DNAJB7" 0.0171273340374829 0 8.10304584153868 0 1 NA NA
"DNAJB8" 0 NA NA NA NA NA NA
"DNAJB8-AS1" 0.0101711875132875 0 8.10304584154004 0 1 NA NA
"DNAJC12" 2.19725695540458 -1.28800281903951 0.91928628412418 -1.40108999914712 0.161187161833073 NA NA
"DNAJC17P1" 0 NA NA NA NA NA NA
"DNAJC19P1" 0 NA NA NA NA NA NA
"DNAJC19P2" 0 NA NA NA NA NA NA
"DNAJC19P3" 0 NA NA NA NA NA NA
"DNAJC19P4" 0 NA NA NA NA NA NA
"DNAJC19P5" 0.147142961313673 0 8.10304584150052 0 1 NA NA
"DNAJC19P6" 0.0732995878479422 0.239453164026652 8.10304584152496 0.0295510069558717 0.976425139015415 NA NA
"DNAJC19P7" 0 NA NA NA NA NA NA
"DNAJC19P8" 0 NA NA NA NA NA NA
"DNAJC19P9" 0.00986299089135307 0 8.10304584153878 0 1 NA NA
"DNAJC22" 1.19673449697658 0.585713584305353 1.09921986374585 0.532844796226111 0.594141021583062 NA NA
"DNAJC27-AS1" 2.70868592151743 0.0832465504070009 0.684434248339781 0.121628265401579 0.9031934271231 NA NA
"DNAJC28" 4.7245908584587 -0.0284781193872709 0.518993604497867 -0.0548718117920236 0.956240588965454 NA NA
"DNAJC5B" 0.4399144265579 1.03055015575516 2.56416863459729 0.401904204680753 0.687754528179318 NA NA
"DNAJC5G" 0.120281470208911 -0.401518815383602 8.10304584152054 -0.0495515912456269 0.960479723795488 NA NA
"DNAJC8P1" 0.0618833527511709 0 8.1030458415349 0 1 NA NA
"DNAJC8P2" 2.31524836086958 -0.159737749746954 0.78660820453448 -0.20307155306305 0.839079105830943 NA NA
"DNAJC8P3" 0 NA NA NA NA NA NA
"DNAJC8P4" 0.411635366049144 1.36188086205262 3.26900753552425 0.416603769570147 0.676968251663945 NA NA
"DNAJC9-AS1" 6.54836884418449 -0.420162511163713 0.485999384352676 -0.864533011134048 0.3872951541192 NA NA
"DNASE1L2" 2.18334711296869 0.591650284050176 0.673653759712893 0.87827058859188 0.379796892836608 NA NA
"DNASE1L3" 0.118790500053981 0.239382593628324 8.10304584151735 0.029542297835933 0.976432084855216 NA NA
"DNASE2B" 0.0329457337445717 0.239485583182154 8.10304584153826 0.0295550078162573 0.976421948184393 NA NA
"DND1" 2.5243781073822 0.0668164542298496 0.735457707916322 0.0908501651565419 0.927611648799864 NA NA
"DND1P1" 0.110830824484655 -0.0810553359013005 8.10304584151348 -0.0100030701401241 0.992018837875848 NA NA
"DNHD1" 2.79022035384113 -0.62792420634502 0.763878346986556 -0.822021214270748 0.411064823175041 NA NA
"DNM1" 5.61061236946566 -0.0317142531812135 0.47036305357589 -0.0674250516491652 0.94624332623281 NA NA
"DNM1P17" 0 NA NA NA NA NA NA
"DNM1P24" 0 NA NA NA NA NA NA
"DNM1P28" 0 NA NA NA NA NA NA
"DNM1P30" 0 NA NA NA NA NA NA
"DNM1P31" 0 NA NA NA NA NA NA
"DNM1P32" 0 NA NA NA NA NA NA
"DNM1P33" 0 NA NA NA NA NA NA
"DNM1P34" 0 NA NA NA NA NA NA
"DNM1P35" 2.37922875688584 -0.772456235580438 0.79393513747587 -0.972946276236471 0.330580003758113 NA NA
"DNM1P38" 0 NA NA NA NA NA NA
"DNM1P41" 3.34983130628881 -0.886906460747595 0.767283759690436 -1.15590412223168 0.247720376334556 NA NA
"DNM1P46" 0 NA NA NA NA NA NA
"DNM1P47" 0.0111582819844231 0 8.10304584154029 0 1 NA NA
"DNM1P48" 0 NA NA NA NA NA NA
"DNM1P49" 0 NA NA NA NA NA NA
"DNM1P5" 0 NA NA NA NA NA NA
"DNM1P50" 0 NA NA NA NA NA NA
"DNM1P51" 0 NA NA NA NA NA NA
"DNM3" 2.71541963478508 -0.54369964493258 0.791894747492454 -0.686580693525514 0.492346998145169 NA NA
"DNM3-IT1" 0.032077379170666 0 8.10304584152738 0 1 NA NA
"DNM3OS" 0.156604181372475 0.181393129242661 8.09327011015539 0.0224128352042829 0.982118641911761 NA NA
"DNMBP-AS1" 0.209167833162222 1.74557902316149 8.07254320601891 0.216236566174088 0.828803352036067 NA NA
"DNMT3AP1" 0.0355882561263039 0 8.10304584153949 0 1 NA NA
"DNMT3L" 0 NA NA NA NA NA NA
"DNMT3L-AS1" 0 NA NA NA NA NA NA
"DNPEP-AS1" 0.241802145119527 0.43639348272409 4.99507910522239 0.0873646790233687 0.930381644052507 NA NA
"DNTT" 0.0368736570987588 1.50445719620088 8.09661359903861 0.185813139999607 0.852591299755638 NA NA
"DOC2A" 0.97084195563667 -0.283698039962407 1.29145766655129 -0.219672736714626 0.826126038981386 NA NA
"DOC2B" 0.922760779669586 -1.71569505095373 1.4258414197889 -1.20328602265443 0.228865656050016 NA NA
"DOC2GP" 0 NA NA NA NA NA NA
"DOCK10" 6.88434268166096 0.00372464396372453 0.424958452225982 0.00876472498479419 0.993006850791156 NA NA
"DOCK11" 8.74789819657636 -0.292421083517355 0.369006184845038 -0.792455778593941 0.428094966819403 NA NA
"DOCK11P1" 0.127800827655515 -0.401540169271745 8.10304584152844 -0.049554226537117 0.960477623717039 NA NA
"DOCK2" 4.65744770326248 -0.283985177252097 0.609209817372549 -0.466153317221465 0.641105761639702 NA NA
"DOCK3" 9.31933214796448 0.163938601596596 0.34251840576991 0.478627130206614 0.632203914181042 NA NA
"DOCK4" 8.77558614835492 -1.02980499555884 0.478181403452128 -2.15358645929011 0.0312726171006898 NA NA
"DOCK4-AS1" 0 NA NA NA NA NA NA
"DOCK6-AS1" 0.0677556237734691 -0.413244103955208 8.10281520709045 -0.0510000652111126 0.959325468586421 NA NA
"DOCK7-DT" 0.413519749169545 -0.0637785057481742 2.1119173714277 -0.0301993376308366 0.975908076785833 NA NA
"DOCK8" 3.51613882630786 -0.539759063454598 0.740787731080884 -0.728628513686418 0.466228931759219 NA NA
"DOCK8-AS1" 1.46027273488009 -0.666924515594979 1.05556861850288 -0.631815406317102 0.527507505301601 NA NA
"DOCK8-AS2" 0 NA NA NA NA NA NA
"DOCK9" 3.3272234347087 -0.0539611478253257 0.644120612781677 -0.0837749122672709 0.933235394995587 NA NA
"DOCK9-AS1" 0 NA NA NA NA NA NA
"DOCK9-DT" 0.18414388155619 1.91658970293983 8.06927646542466 0.237516921269467 0.8122557934654 NA NA
"DOHH" 8.55728453124348 -0.436674809368944 0.433474334882843 -1.00738330791133 0.313750609621082 NA NA
"DOK2" 0.0353937021471315 1.4419130256392 8.09760565700513 0.178066589892757 0.858670680072864 NA NA
"DOK3" 2.09604382060964 1.3110924165107 0.919889784749485 1.42527119905756 0.154078822107384 NA NA
"DOK4" 6.99620228526331 -0.165312312257943 0.413559486564841 -0.399730432086277 0.689355075108562 NA NA
"DOK6" 3.88983732489353 -1.1329291461423 0.727599314710199 -1.55707835787826 0.11945188265767 NA NA
"DOK7" 0.734803192467611 1.54986314927587 1.47227174418366 1.05270182315102 0.292477672825436 NA NA
"DONSONP1" 0.0101711875132875 0 8.10304584154004 0 1 NA NA
"DPEP1" 0 NA NA NA NA NA NA
"DPEP2" 0.0799596357634216 0.239423221217493 8.10304584151926 0.029547311702312 0.976428086114264 NA NA
"DPEP2NB" 0.1261090986244 0.239375549247394 8.1030458415063 0.0295414284862168 0.976432778193321 NA NA
"DPEP3" 0.00894641472455145 0 8.10304584153714 0 1 NA NA
"DPF1" 5.84727641063271 0.811408280111358 0.465656563420351 1.74250369016896 0.081420346311625 NA NA
"DPF3" 1.28517549102654 0.555815548742739 1.01499469104696 0.54760439009727 0.583963574344513 NA NA
"DPH1-AS1" 0.0165434135685007 0 8.10304584153354 0 1 NA NA
"DPH3P1" 0 NA NA NA NA NA NA
"DPH3P2" 0 NA NA NA NA NA NA
"DPH6-DT" 0.420442270921147 2.25592628534461 2.22269423309243 1.01495124779531 0.310129067420714 NA NA
"DPP10" 5.58776983748803 -0.332964595125037 0.540660745521047 -0.615847549287402 0.53799514159578 NA NA
"DPP10-AS1" 5.3098000397526 -0.582537504097689 0.634397997693484 -0.918252431778871 0.35848672455992 NA NA
"DPP10-AS2" 0 NA NA NA NA NA NA
"DPP10-AS3" 0 NA NA NA NA NA NA
"DPP3-DT" 7.70679669225146 0.675367643034152 0.354673339754511 1.90419624858641 0.0568846301287569 NA NA
"DPP3P1" 0 NA NA NA NA NA NA
"DPP3P2" 0 NA NA NA NA NA NA
"DPP4" 1.9076516431596 -0.695938536880261 0.947462798407929 -0.734528614790663 0.462626626960624 NA NA
"DPP4-DT" 0.0342878978739121 0 8.10304584153429 0 1 NA NA
"DPP6" 5.53770022202623 0.118776247917765 0.497337753140325 0.23882411332697 0.811241971461009 NA NA
"DPP7" 2.39472167913565 0.0194329361974182 0.72809933418152 0.0266899518858418 0.978707027512416 NA NA
"DPP9-AS1" 0 NA NA NA NA NA NA
"DPPA2" 1.80118315329804 0.615193431377127 0.864968505627331 0.711232174784156 0.476940373579514 NA NA
"DPPA2P1" 0 NA NA NA NA NA NA
"DPPA2P2" 0.132340822009309 0 8.10304584146365 0 1 NA NA
"DPPA2P3" 0 NA NA NA NA NA NA
"DPPA2P4" 0.0203960851873408 0 8.10304584154029 0 1 NA NA
"DPPA3" 0 NA NA NA NA NA NA
"DPPA3P1" 0 NA NA NA NA NA NA
"DPPA3P10" 0 NA NA NA NA NA NA
"DPPA3P11" 0 NA NA NA NA NA NA
"DPPA3P12" 0 NA NA NA NA NA NA
"DPPA3P2" 0 NA NA NA NA NA NA
"DPPA3P3" 0 NA NA NA NA NA NA
"DPPA3P5" 0 NA NA NA NA NA NA
"DPPA3P6" 0 NA NA NA NA NA NA
"DPPA3P7" 0 NA NA NA NA NA NA
"DPPA3P8" 0 NA NA NA NA NA NA
"DPPA3P9" 0 NA NA NA NA NA NA
"DPPA4P2" 0.0797584094235125 -0.31482423381847 8.10243726143036 -0.0388554978780413 0.969005597302075 NA NA
"DPPA4P3" 0 NA NA NA NA NA NA
"DPPA5" 0 NA NA NA NA NA NA
"DPPA5P1" 0.0567675555216922 0 8.10304584151989 0 1 NA NA
"DPPA5P2" 0 NA NA NA NA NA NA
"DPPA5P4" 0 NA NA NA NA NA NA
"DPRX" 0.00992447624296523 0 8.10304584154029 0 1 NA NA
"DPRXP1" 0.0136681528792657 0 8.10304584154029 0 1 NA NA
"DPRXP2" 0 NA NA NA NA NA NA
"DPRXP3" 0.17559462787078 0.872571042286628 8.08900786246074 0.107871207090308 0.914097857231943 NA NA
"DPRXP4" 0.318772996831442 -0.863340505711508 3.00163478592839 -0.287623434322801 0.77363500456857 NA NA
"DPRXP5" 0.0145588991855777 0 8.10304584154029 0 1 NA NA
"DPRXP6" 0.0102248976740533 0 8.10304584154029 0 1 NA NA
"DPRXP7" 0 NA NA NA NA NA NA
"DPT" 0.0146475471832474 0 8.10304584154029 0 1 NA NA
"DPY19L1P1" 1.32555076017254 0.430759376240826 1.13084489862899 0.380918176102726 0.703263964890777 NA NA
"DPY19L1P2" 0.0228636994047391 0 8.10304584154029 0 1 NA NA
"DPY19L2P1" 0 NA NA NA NA NA NA
"DPY19L2P2" 3.96006759354565 0.221769980737042 0.511611288695433 0.433473587540528 0.664670750320878 NA NA
"DPY19L2P3" 3.52268188789008 0.0107326336732106 0.580550939339692 0.018486980118261 0.985250364152546 NA NA
"DPY19L2P4" 0.48023477160013 -1.14063772083413 2.37961206397354 -0.479337677810166 0.631698422033228 NA NA
"DPY19L2P5" 0 NA NA NA NA NA NA
"DPY19L3-DT" 2.36696947805756 0.52996439090747 0.738502607288957 0.717620202930589 0.472991497262547 NA NA
"DPY19L4P1" 0 NA NA NA NA NA NA
"DPY19L4P2" 0 NA NA NA NA NA NA
"DPYD" 1.26543949976685 0.574053692067123 0.906559049437691 0.633222615143702 0.52658827939109 NA NA
"DPYD-AS1" 0.00992447624296523 0 8.10304584154029 0 1 NA NA
"DPYD-AS2" 0 NA NA NA NA NA NA
"DPYD-IT1" 0.145583658677928 -0.976392547913142 8.09930615791996 -0.120552616344595 0.904045401698002 NA NA
"DPYS" 0.209158080677895 -0.0811373244300282 5.87794307204409 -0.0138036934750054 0.988986595847939 NA NA
"DQX1" 0.477408118042099 1.38042424603674 1.82543876481712 0.756215038621164 0.449520277645861 NA NA
"DRAIC" 2.1807173970636 -0.396616849966269 0.762535285230129 -0.520129176509612 0.602973544025142 NA NA
"DRAXINP1" 0 NA NA NA NA NA NA
"DRC1" 1.38966018768664 -0.240869724301326 1.14101724431618 -0.211100862411313 0.832808567288311 NA NA
"DRC3" 1.14327480728649 0.863740345115119 1.34045810398925 0.644362059914141 0.519340681027696 NA NA
"DRC7" 0.323114808203679 1.57054825312668 3.20448087406514 0.490110041173163 0.624056033077566 NA NA
"DRD1" 0.0112725434963834 1.57836921478213 8.0954509216054 0.194969894829419 0.845416515766485 NA NA
"DRD2" 0.305804150198285 0.239439497913197 3.86240820783967 0.0619922817653501 0.950568978439902 NA NA
"DRD3" 0.0109184814739803 0 8.10304584154029 0 1 NA NA
"DRD5" 1.18264608788376 -1.13438038667789 1.3530748860324 -0.838372213088825 0.401821690346127 NA NA
"DRD5P1" 0.307979383961476 0.516215938177593 4.23658146953522 0.121847282269831 0.903019967066175 NA NA
"DRD5P2" 0.184768592803112 1.18045439398436 8.0966950136739 0.145794597918135 0.884083540573304 NA NA
"DRG1P1" 0.463691709071599 -0.456589883848411 2.40992379172421 -0.189462374460289 0.849730441821417 NA NA
"DRG1P2" 0.195853026688815 -0.439844036743874 7.72501936775951 -0.0569375966330351 0.954594905094888 NA NA
"DRGX" 0.236798092482497 1.58746951447905 5.53302385611008 0.286908127592116 0.77418266708867 NA NA
"DRICH1" 0.0516165133618249 0.239465752740002 8.10304584151779 0.0295525605338483 0.976423899980681 NA NA
"DRP2" 0.597451714540522 0.620694072435435 1.380521276753 0.449608479700736 0.652992772687587 NA NA
"DSC1" 0.266501688904778 -0.762615831689692 4.80729205935832 -0.158637299808967 0.873954639899595 NA NA
"DSCAM" 0.619147304457081 0.981351090435219 2.50841066842122 0.391224253185335 0.695631482646807 NA NA
"DSCAM-AS1" 0.015427605311482 0.239515844201856 8.10304584154029 0.0295587423403156 0.976418969766575 NA NA
"DSCAM-IT1" 0 NA NA NA NA NA NA
"DSCAML1" 0.0384492284249283 -0.0809739221690333 8.10304584154029 -0.00999302284011775 0.992026854060738 NA NA
"DSCAS" 0.132238655633126 0.239378686143448 8.10304584148953 0.0295418156118248 0.976432469446527 NA NA
"DSCR10" 0 NA NA NA NA NA NA
"DSCR4" 0 NA NA NA NA NA NA
"DSCR4-IT1" 0 NA NA NA NA NA NA
"DSCR8" 0 NA NA NA NA NA NA
"DSCR9" 0.741229943321981 -0.808819725295161 1.6377965558197 -0.493846273165691 0.62141475064831 NA NA
"DSEL-AS1" 0.0695645402964614 1.61282338936949 8.09798502823538 0.19916354299817 0.842134816566743 NA NA
"DSG1" 0.0123199367350616 0 8.10304584154029 0 1 NA NA
"DSG1-AS1" 0.0593336910827359 0.239469992782107 8.10304584153494 0.0295530837990106 0.976423482657766 NA NA
"DSG2-AS1" 0.273613209052466 -0.38993821908303 4.78497061063138 -0.0814922913458767 0.935050455105103 NA NA
"DSG3" 5.07961118483069 0.575746678540848 0.505864439680186 1.13814420105284 0.255060273860341 NA NA
"DSG4" 0.0218128704516235 0 8.10304584153767 0 1 NA NA
"DSP-AS1" 2.67272837697723 -0.22345960950434 0.798129386427747 -0.279979177943186 0.779493479878992 NA NA
"DSPP" 0.104954909032986 -0.0810440337602118 8.10304584150052 -0.0100016753385668 0.992019950710806 NA NA
"DST-AS1" 0.417688890401164 -0.59641669485603 2.38978222111926 -0.249569475237245 0.802920306940399 NA NA
"DSTNP1" 0.0117105097379052 0.239515844201856 8.10304584154029 0.0295587423403156 0.976418969766575 NA NA
"DSTNP2" 4.03887026064274 -0.242924906638943 0.606890876065062 -0.400277737266395 0.688951963460482 NA NA
"DSTNP3" 0.0165408896266413 0 8.10304584154029 0 1 NA NA
"DSTNP4" 0 NA NA NA NA NA NA
"DSTNP5" 0 NA NA NA NA NA NA
"DTD1-AS1" 0 NA NA NA NA NA NA
"DTHD1" 0.0226222267510823 0 8.10304584153025 0 1 NA NA
"DTNB-AS1" 0 NA NA NA NA NA NA
"DTWD1P1" 0.00981666663675529 0 8.10304584154029 0 1 NA NA
"DTWD1P2" 0.0804211447467591 -0.0810282127810834 8.1030458415282 -0.00999972286542092 0.992021508481083 NA NA
"DTX1" 1.32030083382786 0.441635115323185 0.890748087688165 0.495802484930838 0.620033771501787 NA NA
"DTX2P1" 0.0739665909629428 0 8.10304584149072 0 1 NA NA
"DTX2P1-UPK3BP1-PMS2P11" 9.52006732164806 0.43632013173593 0.418028706338195 1.04375638591417 0.296598114850621 NA NA
"DTX3L" 9.6167927877896 -0.282589281682704 0.366528397879462 -0.770988778270976 0.440713583107246 NA NA
"DUOX1" 0.531527860665338 -1.37217368467242 1.98958443789327 -0.689678537154918 0.490396365956966 NA NA
"DUOXA1" 0.0471768657585393 0.239487018752515 8.10304584154029 0.0295551849805395 0.976421806889471 NA NA
"DUOXA2" 0 NA NA NA NA NA NA
"DUSP12P1" 0 NA NA NA NA NA NA
"DUSP13A" 0.0869646309227558 1.1009643526568 8.09112981258429 0.136070533801651 0.891765521459005 NA NA
"DUSP13B" 0.481809940003019 0.316239378551945 1.67755137890031 0.188512484642498 0.850474929635027 NA NA
"DUSP15" 1.41260190433258 -0.732364766712543 1.0875947462878 -0.673380199023824 0.500705442529688 NA NA
"DUSP19" 3.57188795157997 -1.55293940227545 0.820197788396274 -1.89337184791964 0.0583084365198209 NA NA
"DUSP2" 2.83276817765457 -0.0413488897842056 0.812977828925326 -0.0508610300466184 0.959436258813739 NA NA
"DUSP21" 0 NA NA NA NA NA NA
"DUSP26" 3.56725098206431 0.00355427526158803 0.612475892409969 0.00580312679345252 0.995369800715119 NA NA
"DUSP28" 6.69153176461567 0.404085945689121 0.404655920907367 0.998591457115051 0.317992640215768 NA NA
"DUSP29" 0.0130470327679838 0 8.10304584154029 0 1 NA NA
"DUSP5-DT" 0.957181318354103 -0.260158124063511 1.1136133589903 -0.233616202574467 0.815282947945906 NA NA
"DUSP5P1" 0 NA NA NA NA NA NA
"DUSP5P2" 0.00888992521533467 0 8.10304584154029 0 1 NA NA
"DUSP8P1" 0.0272727954462073 0.239499090114239 8.10304584152984 0.029556674711965 0.976420618774821 NA NA
"DUSP8P5" 0.547209327417934 -0.5379411234461 1.65532806408675 -0.324975535132296 0.745199587749291 NA NA
"DUSP9" 0.457627093651018 1.0643931226292 1.77501181521201 0.599654105683837 0.548736780410267 NA NA
"DUT-AS1" 3.96514759950386 -0.100723083750821 0.614031291100657 -0.164035750637844 0.869703000046323 NA NA
"DUTP1" 0 NA NA NA NA NA NA
"DUTP2" 0.010399839673666 0 8.10304584154029 0 1 NA NA
"DUTP3" 0 NA NA NA NA NA NA
"DUTP4" 0 NA NA NA NA NA NA
"DUTP5" 0.0210395311113303 -0.0809533323884952 8.10304584154029 -0.0099904818473922 0.992028881378401 NA NA
"DUTP6" 0.431970946037785 -0.353508593692763 2.37226258492556 -0.149017480585462 0.881539839461354 NA NA
"DUTP7" 0 NA NA NA NA NA NA
"DUTP8" 0 NA NA NA NA NA NA
"DUX4" 0 NA NA NA NA NA NA
"DUX4L10" 0 NA NA NA NA NA NA
"DUX4L11" 0 NA NA NA NA NA NA
"DUX4L12" 0 NA NA NA NA NA NA
"DUX4L13" 0 NA NA NA NA NA NA
"DUX4L16" 0 NA NA NA NA NA NA
"DUX4L17" 0 NA NA NA NA NA NA
"DUX4L18" 0 NA NA NA NA NA NA
"DUX4L19" 0 NA NA NA NA NA NA
"DUX4L21" 0 NA NA NA NA NA NA
"DUX4L24" 0 NA NA NA NA NA NA
"DUX4L25" 0 NA NA NA NA NA NA
"DUX4L26" 0 NA NA NA NA NA NA
"DUX4L27" 0 NA NA NA NA NA NA
"DUX4L28" 0 NA NA NA NA NA NA
"DUX4L29" 0 NA NA NA NA NA NA
"DUX4L31" 0 NA NA NA NA NA NA
"DUX4L32" 0 NA NA NA NA NA NA
"DUX4L33" 0 NA NA NA NA NA NA
"DUX4L34" 0 NA NA NA NA NA NA
"DUX4L35" 0 NA NA NA NA NA NA
"DUX4L37" 0 NA NA NA NA NA NA
"DUX4L4" 0 NA NA NA NA NA NA
"DUX4L45" 0 NA NA NA NA NA NA
"DUX4L46" 0 NA NA NA NA NA NA
"DUX4L47" 0 NA NA NA NA NA NA
"DUX4L50" 0.0277296648963788 0 8.10304584153954 0 1 NA NA
"DUX4L51" 0 NA NA NA NA NA NA
"DUX4L52" 0 NA NA NA NA NA NA
"DUX4L6" 0 NA NA NA NA NA NA
"DUX4L7" 0 NA NA NA NA NA NA
"DUX4L8" 0 NA NA NA NA NA NA
"DUX4L9" 0 NA NA NA NA NA NA
"DUXA" 0 NA NA NA NA NA NA
"DUXAP1" 0.0166069616089862 0 8.10304584153101 0 1 NA NA
"DUXAP10" 1.52615325022235 0.39674362149125 1.04212243039153 0.380707304555563 0.703420448088441 NA NA
"DUXAP11" 0 NA NA NA NA NA NA
"DUXAP2" 0 NA NA NA NA NA NA
"DUXAP3" 0 NA NA NA NA NA NA
"DUXAP4" 0 NA NA NA NA NA NA
"DUXAP5" 0 NA NA NA NA NA NA
"DUXAP6" 0 NA NA NA NA NA NA
"DUXAP7" 0.158867068391395 0.239330741194341 8.10304584147428 0.0295358987072936 0.976437188394106 NA NA
"DUXAP8" 0.714877816461767 0.187768056096738 1.79941485289167 0.10434950883894 0.916891989957305 NA NA
"DUXAP9" 0.0314266483361461 0 8.10304584152523 0 1 NA NA
"DUXB" 0 NA NA NA NA NA NA
"DYDC1" 0.121345358649319 0 8.10304584146598 0 1 NA NA
"DYDC2" 5.38080135363774 0.268153666558519 0.487454186903091 0.55011050015215 0.582243585183576 NA NA
"DYM-AS1" 0.0109184814739803 0 8.10304584154029 0 1 NA NA
"DYNAP" 0.0658033934687034 0 8.10304584150484 0 1 NA NA
"DYNAPP1" 0 NA NA NA NA NA NA
"DYNAPP2" 0.0183445790414699 0 8.10304584153868 0 1 NA NA
"DYNAPP3" 0 NA NA NA NA NA NA
"DYNC1I1" 3.34574253162375 0.632864680215314 0.611354115001992 1.03518511560726 0.30058246857382 NA NA
"DYNC1I2P1" 0.0666303421578861 -0.0810131934364459 8.10304584152242 -0.00999786932233682 0.992022987320567 NA NA
"DYNC1LI2-DT" 1.20371763917612 0.153792384680445 1.15165806754144 0.133539970773409 0.893766355223922 NA NA
"DYNLL1P1" 0.0969267238360139 -0.0810301710172411 8.10304584152821 -0.00999996453209736 0.992021315668614 NA NA
"DYNLL1P2" 0 NA NA NA NA NA NA
"DYNLL1P3" 0 NA NA NA NA NA NA
"DYNLL1P4" 0 NA NA NA NA NA NA
"DYNLL1P5" 0 NA NA NA NA NA NA
"DYNLL1P6" 0 NA NA NA NA NA NA
"DYNLL1P7" 0 NA NA NA NA NA NA
"DYNLL2-DT" 0.309656604016236 0.573772584763735 4.18849514606999 0.136987764042677 0.891040466809843 NA NA
"DYNLRB2" 0.791628832356547 -0.726550784907502 1.549926222196 -0.468764754413983 0.639237795583449 NA NA
"DYNLT2" 6.94439082767418 0.241571029712178 0.397565860380693 0.607625185625495 0.543436092862389 NA NA
"DYNLT3P1" 0 NA NA NA NA NA NA
"DYNLT3P2" 0.0326026053209112 0 8.1030458415198 0 1 NA NA
"DYNLT4" 0.330176105574627 1.10345328658652 4.09506922321621 0.269459007025011 0.787576483576847 NA NA
"DYNLT5" 2.57825902371857 0.0205659929035955 0.759562442496593 0.0270761056010057 0.978399032740498 NA NA
"DYRK1B" 9.63406896440359 -0.163183718080307 0.372830051990683 -0.437689282848864 0.661611539465474 NA NA
"DYRK3-AS1" 0.620736416434732 -0.0340265119216901 1.44331433109352 -0.023575260903777 0.981191405604735 NA NA
"DYSF" 0.508445543963335 -0.723282908488537 1.83674859299185 -0.393784381405402 0.693740236516553 NA NA
"DYTN" 0 NA NA NA NA NA NA
"DZANK1" 9.8005244298866 -0.140105230345876 0.366180283853531 -0.382612708886087 0.702006945724145 NA NA
"E2F3-IT1" 0.23036902699843 -0.304560175420083 5.08314530669526 -0.0599156933442237 0.952222780868894 NA NA
"E2F3P1" 0.0335410976902994 0 8.10304584154029 0 1 NA NA
"E2F3P2" 0.828491695948843 -1.17075115690832 1.71106784894102 -0.684222520826918 0.493834663301603 NA NA
"E2F4P1" 0 NA NA NA NA NA NA
"E2F5-DT" 0.708334774813507 -1.70036876803331 1.5050450763527 -1.12977929681279 0.25856923402237 NA NA
"E2F6P1" 0 NA NA NA NA NA NA
"E2F6P2" 0 NA NA NA NA NA NA
"E2F6P3" 0 NA NA NA NA NA NA
"E2F6P4" 0 NA NA NA NA NA NA
"E2F8" 7.76187037685731 -0.104364124364837 0.402416707276185 -0.25934341809822 0.795370282232288 NA NA
"EAF1-AS1" 0.209907561169758 1.21132393385477 6.59496521403774 0.183674044447786 0.854269171994375 NA NA
"EAF2" 3.03311983145924 0.325920234465945 0.664481481031269 0.490488062903002 0.623788574757079 NA NA
"EBAG9P1" 0.369870779709595 -1.22580643298702 2.46206346733447 -0.497877674255947 0.618570264120962 NA NA
"EBF1" 2.41634746042088 0.338455470257143 0.679979765050124 0.497743444221746 0.618664882900508 NA NA
"EBF2" 1.55529135551659 -0.754127654781813 0.991885380906496 -0.760297176769161 0.44707696906434 NA NA
"EBF3" 2.26259681238789 0.00223970580904495 0.826433351880473 0.0027100864261452 0.997837666529039 NA NA
"EBF3-AS1" 0 NA NA NA NA NA NA
"EBF4" 4.04309320672131 0.770671854265828 0.48642474533972 1.58435988639433 0.113111844889575 NA NA
"EBI3" 6.28192251084823 1.15187568244554 0.42568560143386 2.70593057074427 0.00681132848726284 NA NA
"EBLN1" 0 NA NA NA NA NA NA
"EBLN2" 6.2031211362059 0.419590928812681 0.417971414019489 1.00387470228554 0.315439011598561 NA NA
"ECE1-AS1" 0.0331299156681819 0 8.10304584152879 0 1 NA NA
"ECE2" 0.0194286686687063 0 8.10304584154029 0 1 NA NA
"ECEL1" 0.961453079720868 0.804345271091778 1.42233275558885 0.565511317890429 0.571726028325893 NA NA
"ECEL1P1" 0 NA NA NA NA NA NA
"ECEL1P2" 0.863100984616074 0.0898784994904136 1.29924098465104 0.069177697249563 0.944848175587237 NA NA
"ECEL1P3" 0 NA NA NA NA NA NA
"ECHDC2" 6.78153642206901 0.0882243597735282 0.445098218538576 0.198213239458027 0.842878229401242 NA NA
"ECI1-AS1" 0.0885268642286194 -0.0810310571120658 8.10304584153882 -0.010000073885387 0.992021228421675 NA NA
"ECI2-DT" 0.0465628986472892 1.45482144444804 8.09786156986591 0.179655015326735 0.857423411292945 NA NA
"ECM1P1" 0 NA NA NA NA NA NA
"ECM1P2" 0.0194286686687063 0 8.10304584154029 0 1 NA NA
"ECM2" 0.538848360611286 0.299596007650721 2.10844016302462 0.142093673277852 0.887006015463984 NA NA
"ECMXP" 0 NA NA NA NA NA NA
"ECRG4" 1.78281500140764 -0.804625327098711 1.02100620906354 -0.788070944090248 0.430655209727742 NA NA
"ECSCR" 1.82776417152926 -0.725654129554028 1.00284979337198 -0.723592041749436 0.469316228616062 NA NA
"ECT2L" 0.184393532813644 -0.113060277468142 7.95627331566339 -0.0142102053288645 0.988662278134452 NA NA
"EDA" 1.77364842898511 0.400068638871799 0.738098284838851 0.542026241070519 0.587800428794938 NA NA
"EDAR" 0 NA NA NA NA NA NA
"EDARADD" 3.97643659005431 0.243572818263445 0.513778023668899 0.474081815574919 0.635441565421286 NA NA
"EDDM13" 0.401463210622934 -0.375554502098278 3.03883045909797 -0.123585210545032 0.901643702982679 NA NA
"EDDM3A" 0.00888992521533467 0 8.10304584154029 0 1 NA NA
"EDDM3B" 0 NA NA NA NA NA NA
"EDDM3CP" 0 NA NA NA NA NA NA
"EDDM3DP" 0 NA NA NA NA NA NA
"EDIL3" 3.18458517230668 -0.213239615916943 0.646384755908621 -0.329895799626637 0.741478697415346 NA NA
"EDIL3-DT" 1.17105568346047 -0.0368660397939319 0.966543552804345 -0.0381421402966976 0.969574352641349 NA NA
"EDN2" 0.905318370449892 0.38497705011229 1.27149888888234 0.30277419310267 0.762061951761313 NA NA
"EDN3" 0.341114253800739 1.60244127810085 2.90751710614094 0.551137351768749 0.58153952208561 NA NA
"EDNRA" 5.79167756021454 -0.748681044048632 0.51692002045928 -1.44834986925721 0.147519227284593 NA NA
"EDNRB" 9.10793091629894 -0.797849955861526 0.464265013939975 -1.71852267973111 0.0857013213032599 NA NA
"EDNRB-AS1" 0.132509641088132 -0.0811013130676873 8.1030458414839 -0.0100087441999261 0.992014310857759 NA NA
"EDRF1-AS1" 0.0293189578903223 0.239499372458564 8.10304584154029 0.0295567095561486 0.976420590985326 NA NA
"EDRF1-DT" 2.15653031081489 1.7512889275555 0.725243565575074 2.41475968996269 0.0157455942093598 NA NA
"EEDP1" 0 NA NA NA NA NA NA
"EEF1A1-AS1" 0.0236926281615622 0 8.10304584154029 0 1 NA NA
"EEF1A1P1" 0.0255725994735693 0 8.10304584154029 0 1 NA NA
"EEF1A1P10" 0 NA NA NA NA NA NA
"EEF1A1P11" 0.336491793785473 1.49452879571739 4.83810712260673 0.30890775211115 0.757391699692919 NA NA
"EEF1A1P12" 0.202875469278991 0.239362841582347 8.10304584148333 0.0295398602284755 0.97643402893611 NA NA
"EEF1A1P13" 1.5532933974654 0.916726517243951 0.921402984492833 0.994924623289064 0.319772926028512 NA NA
"EEF1A1P14" 0 NA NA NA NA NA NA
"EEF1A1P15" 0.00945465382613522 0 8.10304584154029 0 1 NA NA
"EEF1A1P16" 0 NA NA NA NA NA NA
"EEF1A1P17" 0 NA NA NA NA NA NA
"EEF1A1P18" 0.0464840548465586 0 8.10304584154029 0 1 NA NA
"EEF1A1P19" 0.625854337176385 0.89902792488508 1.54085505635907 0.583460411266339 0.559583400103621 NA NA
"EEF1A1P2" 0 NA NA NA NA NA NA
"EEF1A1P20" 0 NA NA NA NA NA NA
"EEF1A1P21" 0 NA NA NA NA NA NA
"EEF1A1P22" 0 NA NA NA NA NA NA
"EEF1A1P23" 0.0205262291992615 0 8.10304584154029 0 1 NA NA
"EEF1A1P24" 0.0241009980465407 0.239501431477185 8.10304584154029 0.0295569636604276 0.976420388327986 NA NA
"EEF1A1P25" 0 NA NA NA NA NA NA
"EEF1A1P26" 0 NA NA NA NA NA NA
"EEF1A1P27" 0 NA NA NA NA NA NA
"EEF1A1P28" 0 NA NA NA NA NA NA
"EEF1A1P29" 0 NA NA NA NA NA NA
"EEF1A1P3" 0.237979848700613 1.49984949063404 5.55273284252375 0.270110148132454 0.787075515116626 NA NA
"EEF1A1P30" 0.0216228709214619 0 8.10304584154029 0 1 NA NA
"EEF1A1P31" 0.0109135640315278 0.239517903220477 8.10304584154029 0.0295589964445947 0.976418767109247 NA NA
"EEF1A1P32" 0 NA NA NA NA NA NA
"EEF1A1P33" 0.00881101099143422 0 8.10304584154029 0 1 NA NA
"EEF1A1P34" 0 NA NA NA NA NA NA
"EEF1A1P35" 0 NA NA NA NA NA NA
"EEF1A1P36" 0 NA NA NA NA NA NA
"EEF1A1P37" 0 NA NA NA NA NA NA
"EEF1A1P38" 0.0764422519367486 0 8.10304584153554 0 1 NA NA
"EEF1A1P39" 0.0472143622433686 0.239467438447785 8.10304584153692 0.0295527685676236 0.976423734066211 NA NA
"EEF1A1P4" 0.0112725434963834 1.57836921478213 8.0954509216054 0.194969894829419 0.845416515766485 NA NA
"EEF1A1P40" 0 NA NA NA NA NA NA
"EEF1A1P41" 0 NA NA NA NA NA NA
"EEF1A1P42" 0 NA NA NA NA NA NA
"EEF1A1P44" 0.0440189539004466 0 8.10304584154029 0 1 NA NA
"EEF1A1P45" 0 NA NA NA NA NA NA
"EEF1A1P46" 0 NA NA NA NA NA NA
"EEF1A1P47" 0.0326472184382401 -0.0809574504257411 8.10304584154029 -0.00999099005595063 0.992028475906875 NA NA
"EEF1A1P48" 0 NA NA NA NA NA NA
"EEF1A1P49" 0 NA NA NA NA NA NA
"EEF1A1P50" 0 NA NA NA NA NA NA
"EEF1A1P6" 0.657451405677507 2.98764287361705 1.97526937711948 1.51252427047389 0.130400543107672 NA NA
"EEF1A1P7" 0.0139298105332532 0.239515844201856 8.10304584154029 0.0295587423403156 0.976418969766575 NA NA
"EEF1A1P8" 0.0509935004703217 0 8.10304584154029 0 1 NA NA
"EEF1A1P9" 8.23074599539316 0.380742446619358 0.536262681826878 0.709992433786907 0.47770882815695 NA NA
"EEF1A2" 6.0219551038753 0.729439372429331 0.421156449263894 1.73199145757891 0.0832750834105827 NA NA
"EEF1AKMT3" 8.61304609607868 0.104706091145017 0.379952588779499 0.275576727826381 0.782873186263457 NA NA
"EEF1AKMT4" 4.81342573040914 -0.656879558173068 0.595438953762721 -1.10318539628973 0.269946661903961 NA NA
"EEF1AKMT4-ECE2" 0 NA NA NA NA NA NA
"EEF1B2P1" 0.0206234175395547 0 8.10304584154029 0 1 NA NA
"EEF1B2P2" 0.185947230640479 1.1518431165163 8.09985507520005 0.142205398222863 0.886917767960681 NA NA
"EEF1B2P3" 0.174568757691315 -0.0811197869970766 8.10304584146251 -0.010011024074675 0.992012491872027 NA NA
"EEF1B2P4" 0.0145588991855777 0 8.10304584154029 0 1 NA NA
"EEF1B2P5" 0.0083034808044931 0 8.10304584154029 0 1 NA NA
"EEF1B2P6" 0.260909283963377 1.26795459684655 6.71558103202488 0.18880787690596 0.850243398005769 NA NA
"EEF1B2P7" 0.0171149362079666 0 8.10304584154029 0 1 NA NA
"EEF1B2P8" 0 NA NA NA NA NA NA
"EEF1DP1" 0.451092463328939 0.347360358687102 2.50028580437092 0.138928260953151 0.889506838508856 NA NA
"EEF1DP2" 1.26482602818997 -0.654858833567825 1.05020899056947 -0.623550968853094 0.532922519471604 NA NA
"EEF1DP3" 0.233806209293751 -0.0811332695536289 5.05570830820157 -0.0160478541497363 0.987196214509812 NA NA
"EEF1DP4" 0.0171144917959273 0 8.10304584154029 0 1 NA NA
"EEF1DP5" 0.0834249829371452 1.11924507254936 8.09743640823346 0.138222150335298 0.890064849684882 NA NA
"EEF1DP6" 0.126487198337182 -0.0744062440117783 8.10290717005903 -0.00918266030329412 0.992673400081726 NA NA
"EEF1DP7" 1.12629039292716 -0.848501851668815 1.45874603749905 -0.581665231546082 0.560792195082111 NA NA
"EEF1DP8" 0.0509935004703217 0 8.10304584154029 0 1 NA NA
"EEF1E1-BLOC1S5" 0.0469829830807734 0 8.10304584153804 0 1 NA NA
"EEF1E1P1" 0.0965703237059537 2.17682791430219 8.07847307153324 0.269460316946881 0.787575475673895 NA NA
"EEF1GP1" 0.187394425401498 0.617796661934471 8.09495848665006 0.0763186942778423 0.93916555333524 NA NA
"EEF1GP2" 0 NA NA NA NA NA NA
"EEF1GP3" 0 NA NA NA NA NA NA
"EEF1GP4" 0 NA NA NA NA NA NA
"EEF1GP5" 0 NA NA NA NA NA NA
"EEF1GP6" 0 NA NA NA NA NA NA
"EEF1GP7" 0.114022444129761 0 8.10304584152242 0 1 NA NA
"EEF1GP8" 0 NA NA NA NA NA NA
"EEPD1" 3.77976302647698 0.744553392884028 0.564190019454302 1.31968550880105 0.186940040243376 NA NA
"EFCAB10" 1.96928169334433 -0.238795073901537 0.882313944160871 -0.270646378742936 0.786663021493915 NA NA
"EFCAB10-AS1" 2.00427176075076 0.685930536183527 0.751404881772273 0.912864093410842 0.361314024135277 NA NA
"EFCAB12" 1.92696912743207 -0.265786419499455 0.940929125062167 -0.282472305745552 0.777581379108203 NA NA
"EFCAB13" 1.54219097113665 -0.184534210956335 0.882328055127359 -0.209144671173012 0.834335303166232 NA NA
"EFCAB13-DT" 0.483933237117111 -0.413135959397121 2.09842630481074 -0.196878946117854 0.843922269779478 NA NA
"EFCAB14-AS1" 0 NA NA NA NA NA NA
"EFCAB14P1" 0.028435112231697 1.12162009995664 8.09761838219234 0.138512343632199 0.889835514840441 NA NA
"EFCAB15P" 0 NA NA NA NA NA NA
"EFCAB3" 0.456789942287406 -0.92940185852527 2.33280574540877 -0.398405165262663 0.690331551063524 NA NA
"EFCAB3P1" 0.291359570644554 0.144199267864197 4.62169403689943 0.0312005223004629 0.975109623382885 NA NA
"EFCAB5" 1.11351898655756 -2.20914103787877 1.42914009717084 -1.54578339957856 0.122156887488938 NA NA
"EFCAB6" 2.09279447495302 0.703812849885522 0.762954362083794 0.922483551916861 0.356276405935432 NA NA
"EFCAB6-AS1" 0.358335769551951 -0.0921086511265835 3.21868659848343 -0.0286168436436101 0.977170178300869 NA NA
"EFCAB6-DT" 0.550905212602652 0.906948864404174 1.63666426764718 0.554144721267715 0.579479806096275 NA NA
"EFCAB8" 0.0449369727601176 0.239467682719763 8.10304584153619 0.0295527987133249 0.976423710023923 NA NA
"EFCAB9" 0.121147943074368 0.239402532425964 8.10304584148835 0.0295447584907148 0.976430122393381 NA NA
"EFCC1" 5.56440140463162 0.0433347333238877 0.467528038421937 0.0926890576876563 0.926150590286756 NA NA
"EFHB" 2.32102674922177 -0.196893458445985 0.71704763633903 -0.27458909069312 0.783631948646502 NA NA
"EFHC2" 0.756797626079643 -0.776605584813827 1.360645175508 -0.570762751959841 0.56816047511806 NA NA
"EFHD2-AS1" 0.022442237466684 0.239499372458564 8.10304584154029 0.0295567095561486 0.976420590985326 NA NA
"EFL1P1" 0.0307105185530964 0 8.10304584154029 0 1 NA NA
"EFL1P2" 0 NA NA NA NA NA NA
"EFNA1" 5.24258102854324 -0.496129106953169 0.578478169273069 -0.857645341355955 0.391088330168772 NA NA
"EFNA2" 6.38796176955302 0.0414733698930725 0.439218021626831 0.0944254740264488 0.924771180860195 NA NA
"EFNA3" 2.96728982917772 0.399611386992225 0.610853601311395 0.654185202697225 0.512992493727015 NA NA
"EFNA4-EFNA3" 0 NA NA NA NA NA NA
"EGFEM1P" 0.0582678498429067 0.239482900715272 8.10304584154029 0.0295546767719815 0.976422212204175 NA NA
"EGFL6" 0.220127740356367 -0.370777206535561 6.46617225882548 -0.0573410654239064 0.954273508670638 NA NA
"EGFLAM" 0.443926791655549 -0.081111408996745 2.34790369000696 -0.0345463101156864 0.972441514236171 NA NA
"EGFLAM-AS1" 0.0927093540600868 1.79298100269179 8.08873593589079 0.221663930792462 0.824575510650738 NA NA
"EGFLAM-AS2" 0 NA NA NA NA NA NA
"EGFLAM-AS3" 0 NA NA NA NA NA NA
"EGFLAM-AS4" 0 NA NA NA NA NA NA
"EGFR-AS1" 0.0467161800991455 0.239468487990602 8.10304584154029 0.0295528980920934 0.976423630765756 NA NA
"EGILA" 0.00936076753541151 0 8.1030458415391 0 1 NA NA
"EGLN1P1" 0.0465606406856164 0 8.10304584150311 0 1 NA NA
"EGLN3-AS1" 0 NA NA NA NA NA NA
"EGLN3P1" 0 NA NA NA NA NA NA
"EGOT" 0.212625789411748 -1.01336512961029 6.53781797560746 -0.155000511392509 0.8768209141455 NA NA
"EGR2" 0.705364732182973 1.27646724513514 1.6033698791053 0.796115270574642 0.42596503913363 NA NA
"EGR3" 0.720528101428958 0.493495682479356 1.52110008808531 0.324433406022969 0.745609931950217 NA NA
"EGR4" 0 NA NA NA NA NA NA
"EHBP1L1" 1.48389606416185 -0.0753389061857824 0.972363992168437 -0.0774801481673253 0.938241583261583 NA NA
"EHD3" 9.41853774531247 0.269914873857828 0.330622527910619 0.816383794424309 0.414280662301044 NA NA
"EHD4-AS1" 2.10647076160171 -0.742491800158379 0.932137615410658 -0.796547406609346 0.425713932601994 NA NA
"EHF" 0.856812409302226 -0.709129348705889 1.60931092987954 -0.440641603520936 0.659472478908523 NA NA
"EHHADH" 7.53488072181243 0.546380376797792 0.398992568320629 1.36939988405679 0.170874310489484 NA NA
"EHHADH-AS1" 0.0152553158790369 0 8.10304584154029 0 1 NA NA
"EHMT2-AS1" 0 NA NA NA NA NA NA
"EI24P1" 0 NA NA NA NA NA NA
"EI24P2" 0.00945465382613522 0 8.10304584154029 0 1 NA NA
"EI24P3" 0 NA NA NA NA NA NA
"EI24P4" 0.0235951267973642 0 8.10304584154029 0 1 NA NA
"EI24P6" 0 NA NA NA NA NA NA
"EID2B" 9.92572245126087 -0.24438190417749 0.359631070284793 -0.679535013434639 0.496798930345899 NA NA
"EID3" 4.010455986701 -0.360143743408733 0.59079875980763 -0.609587845996832 0.542134864794737 NA NA
"EIF1AX-AS1" 0 NA NA NA NA NA NA
"EIF1AXP1" 0.0106008753310464 0 8.10304584153717 0 1 NA NA
"EIF1AXP2" 0 NA NA NA NA NA NA
"EIF1P1" 0 NA NA NA NA NA NA
"EIF1P2" 0.0194286686687063 0 8.10304584154029 0 1 NA NA
"EIF1P3" 0 NA NA NA NA NA NA
"EIF1P4" 7.83481919561534 -0.40669184157723 0.951989617355887 -0.427201971705112 0.669232225339127 NA NA
"EIF1P5" 0 NA NA NA NA NA NA
"EIF1P6" 0 NA NA NA NA NA NA
"EIF1P7" 0 NA NA NA NA NA NA
"EIF2AK1P1" 0.0565007010235384 0 8.1030458415226 0 1 NA NA
"EIF2AK3-DT" 2.50015741832488 -0.259890245441149 0.77154236214565 -0.336845075775745 0.736233691144799 NA NA
"EIF2AP4" 0 NA NA NA NA NA NA
"EIF2B5-DT" 0.287956789901721 -0.746971839232844 3.91480172442597 -0.190807068100587 0.848676750883857 NA NA
"EIF2S2P1" 0.0522158283262481 0.239485703874409 8.10304584153582 0.0295550227109437 0.976421936305341 NA NA
"EIF2S2P2" 0.153944081796265 0.44657511428086 8.09569790459602 0.0551620279738124 0.956009380138987 NA NA
"EIF2S2P3" 0.0537960527478119 0 8.10304584153342 0 1 NA NA
"EIF2S2P4" 0.0345268107855507 0 8.10304584154029 0 1 NA NA
"EIF2S2P5" 0.0571963782900459 0 8.10304584152341 0 1 NA NA
"EIF2S2P6" 0 NA NA NA NA NA NA
"EIF2S2P7" 0 NA NA NA NA NA NA
"EIF2S3B" 0.195230541342619 -0.081126478907913 8.10304584144681 -0.0100118499259814 0.992011832971042 NA NA
"EIF3EP1" 0 NA NA NA NA NA NA
"EIF3EP2" 0 NA NA NA NA NA NA
"EIF3EP4" 0.0196258413394228 0 8.10304584153923 0 1 NA NA
"EIF3FP1" 0.029929456326665 -0.0809710498286578 8.10304584153717 -0.00999266836349249 0.992027136878043 NA NA
"EIF3FP3" 0.596918840471828 2.01822063855602 1.82988647589748 1.10292122770412 0.270061374842905 NA NA
"EIF3IP1" 0.0236310501106027 0 8.10304584154029 0 1 NA NA
"EIF3JP1" 0 NA NA NA NA NA NA
"EIF3JP2" 0.0226517263112944 0 8.10304584154029 0 1 NA NA
"EIF3JP3" 0.00886594486577857 0 8.10304584154009 0 1 NA NA
"EIF3KP1" 0.146068713053957 0.239327416426927 8.10304584148001 0.0295354883964489 0.976437515632029 NA NA
"EIF3KP2" 0.0343841537949832 0.239487018752518 8.10304584154029 0.02955518498054 0.976421806889471 NA NA
"EIF3KP3" 0.184034931917729 0.945162673027067 8.09571148699474 0.116748561821331 0.907059306605582 NA NA
"EIF3LP1" 0 NA NA NA NA NA NA
"EIF3LP2" 0.227627476833561 0.940054454413274 5.66559034560731 0.165923477884723 0.86821717091067 NA NA
"EIF3LP3" 0.0752091678387523 0 8.10304584149769 0 1 NA NA
"EIF3MP1" 0 NA NA NA NA NA NA
"EIF4A1P1" 0 NA NA NA NA NA NA
"EIF4A1P10" 0.425893423365605 0.225831141429024 2.41318184470358 0.093582314123851 0.925440959235646 NA NA
"EIF4A1P11" 0.0472448711367574 0.239472606027845 8.10304584154029 0.0295534063006515 0.976423225451031 NA NA
"EIF4A1P12" 0 NA NA NA NA NA NA
"EIF4A1P13" 0.0113111133755411 0 8.10304584154029 0 1 NA NA
"EIF4A1P2" 0.530394022280953 -0.811150186919175 1.96707428854416 -0.412363778858353 0.680072807651745 NA NA
"EIF4A1P3" 0 NA NA NA NA NA NA
"EIF4A1P4" 0 NA NA NA NA NA NA
"EIF4A1P5" 0 NA NA NA NA NA NA
"EIF4A1P6" 0.0144143174891462 0 8.10304584154029 0 1 NA NA
"EIF4A1P7" 0 NA NA NA NA NA NA
"EIF4A1P8" 0.290474779321521 0.800951543965597 3.6279121269911 0.220774791651276 0.82526779262555 NA NA
"EIF4A1P9" 0 NA NA NA NA NA NA
"EIF4A2P1" 0.278619081478667 -0.161192229056495 4.7504569297079 -0.0339319420092935 0.972931421807361 NA NA
"EIF4A2P2" 0.382824249936008 0.908194425221684 2.74198383810706 0.3312180081443 0.740479818679206 NA NA
"EIF4A2P3" 0 NA NA NA NA NA NA
"EIF4A2P4" 0 NA NA NA NA NA NA
"EIF4A2P5" 0.0123199367350616 0 8.10304584154029 0 1 NA NA
"EIF4A3P1" 0 NA NA NA NA NA NA
"EIF4BP1" 0 NA NA NA NA NA NA
"EIF4BP2" 0 NA NA NA NA NA NA
"EIF4BP3" 0.0443917524458075 0 8.10304584154029 0 1 NA NA
"EIF4BP4" 0 NA NA NA NA NA NA
"EIF4BP5" 0.0200340422392301 0 8.10304584154029 0 1 NA NA
"EIF4BP6" 0.581464480101998 0.705949647361965 1.52917780802889 0.461653081581097 0.644330122203639 NA NA
"EIF4BP7" 0.119108012273309 -0.0810805399715378 8.10304584150717 -0.0100061805841218 0.992016356224805 NA NA
"EIF4BP8" 0 NA NA NA NA NA NA
"EIF4BP9" 0 NA NA NA NA NA NA
"EIF4E1B" 0.122330879570967 -0.0810768487879345 8.10304584151838 -0.0100057250537215 0.992016719667284 NA NA
"EIF4E2P1" 0 NA NA NA NA NA NA
"EIF4E2P2" 0.0347264907481402 1.18152498170084 8.09665742966488 0.145927500572263 0.883978621653432 NA NA
"EIF4EBP1P1" 0 NA NA NA NA NA NA
"EIF4EBP2P1" 0 NA NA NA NA NA NA
"EIF4EBP2P2" 0 NA NA NA NA NA NA
"EIF4EBP2P3" 0 NA NA NA NA NA NA
"EIF4EBP3" 0.235205701364842 0.551214707582396 5.02730921601408 0.1096440827285 0.912691648433175 NA NA
"EIF4EP1" 0.0272518826246065 0.239501431477189 8.10304584154029 0.029556963660428 0.976420388327985 NA NA
"EIF4EP2" 0.014682632128395 0 8.10304584153901 0 1 NA NA
"EIF4EP3" 0 NA NA NA NA NA NA
"EIF4EP4" 0 NA NA NA NA NA NA
"EIF4EP5" 0.015427605311482 0.239515844201856 8.10304584154029 0.0295587423403156 0.976418969766575 NA NA
"EIF4HP1" 0 NA NA NA NA NA NA
"EIF4HP2" 0.0082374088221482 0 8.10304584154029 0 1 NA NA
"EIF5-DT" 4.76800673744052 0.361416831387859 0.532371089264088 0.67888140185722 0.497213010680445 NA NA
"EIF5A2P1" 0.113406091626375 1.50428880118372 8.1019682657283 0.185669549897761 0.852703908733909 NA NA
"EIF5AL1" 0.334160648264335 0.279112568742517 2.69397639619836 0.103606167127667 0.917481893346095 NA NA
"EIF5AP2" 0.059488644176954 1.14005333734052 8.09901101762228 0.140764512464537 0.8880559788118 NA NA
"EIF5AP3" 0.0446216216974173 0.239475590403718 8.10304584153758 0.0295537746036344 0.976422931716072 NA NA
"EIF5AP4" 0 NA NA NA NA NA NA
"EIF5P1" 0 NA NA NA NA NA NA
"EIF5P2" 0.010399839673666 0 8.10304584154029 0 1 NA NA
"EIPR1-IT1" 0 NA NA NA NA NA NA
"ELANE" 0 NA NA NA NA NA NA
"ELAPOR1" 2.2208123670617 0.437633166618364 0.777658710110164 0.562757365061041 0.573600115923582 NA NA
"ELAVL3" 4.2435664589691 -0.137483896216838 0.723464725815336 -0.190035382944062 0.849281404126091 NA NA
"ELAVL4" 7.91880339195103 -0.413084481505652 0.435277779300493 -0.949013483227868 0.342613754541097 NA NA
"ELAVL4-AS1" 0.190600435940056 0.883567226689503 7.82801859533877 0.112872397520316 0.910131720043582 NA NA
"ELDR" 0.031190960751748 0 8.103045841534 0 1 NA NA
"ELF2P1" 0.170491635408515 0.239345562543938 8.10304584147379 0.0295377278157426 0.976435729613191 NA NA
"ELF2P3" 0.174928711660454 0.239310443701906 8.10304584143474 0.0295333937860992 0.976439186160542 NA NA
"ELF2P4" 0 NA NA NA NA NA NA
"ELF3-AS1" 2.27484382941452 1.08052107100127 0.687011662044125 1.57278417630685 0.115768800851981 NA NA
"ELF5" 0.0332804342564007 0 8.10304584152738 0 1 NA NA
"ELFN1-AS1" 0 NA NA NA NA NA NA
"ELFN2" 0.0956970591950752 1.59730403208432 8.09159633979779 0.197402831902047 0.843512313686868 NA NA
"ELK1P1" 0 NA NA NA NA NA NA
"ELK2AP" 0 NA NA NA NA NA NA
"ELK2BP" 0 NA NA NA NA NA NA
"ELL2P1" 0.103641879512873 -0.0810551110278217 8.10304584150967 -0.0100030423884064 0.992018860017407 NA NA
"ELL2P2" 0 NA NA NA NA NA NA
"ELL2P3" 0.014682632128395 0 8.10304584153901 0 1 NA NA
"ELL2P4" 0 NA NA NA NA NA NA
"ELL3" 2.45278170800828 0.435644995636382 0.757818674277568 0.574867063089576 0.565381206981093 NA NA
"ELMO1-AS1" 0.0112725434963834 1.57836921478213 8.0954509216054 0.194969894829419 0.845416515766485 NA NA
"ELMO2P1" 0 NA NA NA NA NA NA
"ELMO3" 2.8338065693985 -0.2396264013304 0.692388286597646 -0.346086734811633 0.729277532241764 NA NA
"ELMOD1" 3.17670424896538 0.462532482965625 0.583251684133672 0.793023827531066 0.427763940457108 NA NA
"ELN" 1.03404268689853 0.474877943604827 1.07520046512745 0.441664563034333 0.65873195658514 NA NA
"ELN-AS1" 0.249361881020965 -1.2231573315625 5.48807182691377 -0.222875605520336 0.823632322846865 NA NA
"ELOA-AS1" 6.27366019004792 -0.282874791113632 0.477694176261837 -0.592167133640291 0.553738675492485 NA NA
"ELOA2" 0.0179404487891272 0 8.10304584154029 0 1 NA NA
"ELOA3BP" 0 NA NA NA NA NA NA
"ELOA3CP" 0 NA NA NA NA NA NA
"ELOA3DP" 0 NA NA NA NA NA NA
"ELOA3P" 0 NA NA NA NA NA NA
"ELOAP1" 0 NA NA NA NA NA NA
"ELOBP1" 0 NA NA NA NA NA NA
"ELOBP2" 0.0200242268502017 0 8.10304584154029 0 1 NA NA
"ELOBP3" 0.0113111133755411 0 8.10304584154029 0 1 NA NA
"ELOBP4" 0.0206936026521363 0 8.10304584154029 0 1 NA NA
"ELOCP10" 0 NA NA NA NA NA NA
"ELOCP13" 0 NA NA NA NA NA NA
"ELOCP15" 0 NA NA NA NA NA NA
"ELOCP16" 0 NA NA NA NA NA NA
"ELOCP17" 0 NA NA NA NA NA NA
"ELOCP18" 0.0211499582876016 0 8.10304584154029 0 1 NA NA
"ELOCP19" 1.28923798985638 -0.44043583822465 1.20261424229733 -0.366232015831855 0.714191954049215 NA NA
"ELOCP2" 0.0316162124688441 0 8.10304584154029 0 1 NA NA
"ELOCP20" 0.00981666663675529 0 8.10304584154029 0 1 NA NA
"ELOCP21" 0 NA NA NA NA NA NA
"ELOCP22" 0 NA NA NA NA NA NA
"ELOCP23" 0 NA NA NA NA NA NA
"ELOCP24" 0 NA NA NA NA NA NA
"ELOCP27" 0 NA NA NA NA NA NA
"ELOCP28" 0.0117105097379052 0.239515844201856 8.10304584154029 0.0295587423403156 0.976418969766575 NA NA
"ELOCP29" 0 NA NA NA NA NA NA
"ELOCP3" 0 NA NA NA NA NA NA
"ELOCP30" 0 NA NA NA NA NA NA
"ELOCP31" 0 NA NA NA NA NA NA
"ELOCP32" 0 NA NA NA NA NA NA
"ELOCP33" 1.87094452212188 0.987618180510241 0.785285611894515 1.25765475076972 0.208516643377194 NA NA
"ELOCP35" 0 NA NA NA NA NA NA
"ELOCP36" 0 NA NA NA NA NA NA
"ELOCP4" 0 NA NA NA NA NA NA
"ELOCP5" 0 NA NA NA NA NA NA
"ELOCP6" 0 NA NA NA NA NA NA
"ELOCP7" 0 NA NA NA NA NA NA
"ELOCP9" 0 NA NA NA NA NA NA
"ELOVL2-AS1" 0.572001286502724 1.07376272989209 1.79048316240677 0.59970557246053 0.548702473830033 NA NA
"ELOVL3" 0.314198348306695 0.117055006334125 3.84415056838306 0.030450161681196 0.975708040146137 NA NA
"ELOVL7" 1.73668973021566 -0.191711778200996 0.7917798598124 -0.242127626543089 0.80868127209752 NA NA
"ELSPBP1" 0.00986299089135307 0 8.10304584153878 0 1 NA NA
"EMBP1" 7.09796138013867 -1.00281756764538 0.481386522376425 -2.08318579983262 0.0372342909627837 NA NA
"EMC1-AS1" 4.55325001338035 -0.111911501725381 0.548246761163171 -0.204126152041369 0.838254918197179 NA NA
"EMC3-AS1" 0.015427605311482 0.239515844201856 8.10304584154029 0.0295587423403156 0.976418969766575 NA NA
"EMCN" 0.321782103185332 -0.681209511525656 3.86815199655948 -0.17610722436232 0.860209705409769 NA NA
"EME2" 6.87626924346645 -0.444673523092343 0.463838403938787 -0.958681987770523 0.3377189752163 NA NA
"EMICERI" 1.73883618118148 0.698885318574307 1.0384895844728 0.672982501725432 0.500958423238892 NA NA
"EMID1" 2.40191387231499 -1.35115998178446 1.05088990937562 -1.28572933256847 0.198537540487227 NA NA
"EMILIN1" 1.14518585170733 1.07924187193467 0.987898124356626 1.09246271991611 0.274629767999405 NA NA
"EML2" 3.17179149308797 0.265537569191949 0.595614733280682 0.445821022138509 0.655726535244928 NA NA
"EML2-AS1" 0.82040670050114 -0.0908670906688828 1.3533143616578 -0.0671441117033378 0.946466977046297 NA NA
"EML3" 5.60244540981573 0.185881271081729 0.489142695849163 0.380014406141821 0.703934721390098 NA NA
"EML4-AS1" 0.00888992521533467 0 8.10304584154029 0 1 NA NA
"EML5" 0.461171980646215 0.599787250256296 1.89911780436246 0.315824141545367 0.75213599296688 NA NA
"EML6" 3.12981363037112 -2.35617721825379 1.0446196490603 -2.25553599376894 0.0240997056475089 NA NA
"EML6-AS1" 0 NA NA NA NA NA NA
"EMP2P1" 0.0238621782890547 0.239499372458564 8.10304584154029 0.0295567095561486 0.976420590985326 NA NA
"EMSLR" 6.61673564494443 0.0768846730644824 0.456204761601355 0.168531062224349 0.866165509017288 NA NA
"EMX1" 0.0830003583306537 0 8.10304584152677 0 1 NA NA
"EMX2OS" 5.60817616285882 -0.648051628574271 0.52110393162801 -1.24361300930825 0.213642025881074 NA NA
"EN1" 2.85257211422183 0.110811175843267 0.67813798712134 0.163405056120885 0.870199522182052 NA NA
"EN2" 0.276232836288946 -0.383114636003732 3.70318217807229 -0.103455519491392 0.917601450305307 NA NA
"EN2-DT" 0.0117105097379052 0.239515844201856 8.10304584154029 0.0295587423403156 0.976418969766575 NA NA
"ENAHP1" 0 NA NA NA NA NA NA
"ENAM" 0.158220082455559 0 8.10304584143604 0 1 NA NA
"ENDOU" 0.0724638688798636 0 8.10304584154029 0 1 NA NA
"ENEMAL" 0.0235311437706188 0 8.10304584153931 0 1 NA NA
"ENG" 1.96235541501504 0.725111893499847 0.790745857802897 0.916997397260587 0.359144003997033 NA NA
"ENHO" 7.98441667596034 0.319569691304188 0.374710131010792 0.852845079053879 0.393745221501377 NA NA
"ENKUR" 2.50881891983242 -0.592346965373657 0.78536311609268 -0.754233237130727 0.450709183106079 NA NA
"ENO1-AS1" 1.72594885667277 -2.44978475078599 1.26671840091385 -1.93396160426708 0.0531178488175963 NA NA
"ENO1P1" 0 NA NA NA NA NA NA
"ENO1P2" 0.574095349072791 -1.01538064028022 1.55195409958906 -0.654259453001271 0.512944664012321 NA NA
"ENO1P3" 0 NA NA NA NA NA NA
"ENO1P4" 0 NA NA NA NA NA NA
"ENO3" 4.0432882526948 -1.06735368398196 0.670009395871988 -1.59304285963459 0.111150576468241 NA NA
"ENO4" 2.59314679003896 -0.530510648438179 0.835877997959691 -0.634674736903127 0.525640573529892 NA NA
"ENOPH1P1" 0 NA NA NA NA NA NA
"ENOX1-AS1" 0.0112725434963834 1.57836921478213 8.0954509216054 0.194969894829419 0.845416515766485 NA NA
"ENOX1-AS2" 0 NA NA NA NA NA NA
"ENPEP" 3.40023551440685 -0.112937388480227 0.658155747899815 -0.171596751742444 0.863754561309241 NA NA
"ENPP3" 0.186640804185114 2.1643802844271 7.89841477677147 0.274027174515113 0.784063738426184 NA NA
"ENPP5" 1.77396407000117 0.308014942492738 0.680364357037368 0.452720574361042 0.650749962484739 NA NA
"ENPP6" 0.148075895204908 0.608096823468966 8.0899456234661 0.0751669852644115 0.940081851959312 NA NA
"ENPP7" 0 NA NA NA NA NA NA
"ENPP7P1" 0 NA NA NA NA NA NA
"ENPP7P10" 0 NA NA NA NA NA NA
"ENPP7P11" 0.0382899853015527 0.239484959733893 8.10304584154029 0.0295549308762605 0.976422009546822 NA NA
"ENPP7P12" 0 NA NA NA NA NA NA
"ENPP7P13" 0 NA NA NA NA NA NA
"ENPP7P14" 0 NA NA NA NA NA NA
"ENPP7P15" 0 NA NA NA NA NA NA
"ENPP7P2" 0 NA NA NA NA NA NA
"ENPP7P3" 0 NA NA NA NA NA NA
"ENPP7P4" 0.0130470327679838 0 8.10304584154029 0 1 NA NA
"ENPP7P5" 0 NA NA NA NA NA NA
"ENPP7P6" 0 NA NA NA NA NA NA
"ENPP7P7" 0.0113111133755411 0 8.10304584154029 0 1 NA NA
"ENPP7P8" 0.0456977768320273 1.44926408142904 8.09817549359878 0.178961802269488 0.857967694802895 NA NA
"ENPP7P9" 0 NA NA NA NA NA NA
"ENSAP1" 0 NA NA NA NA NA NA
"ENSAP2" 0 NA NA NA NA NA NA
"ENSAP3" 0 NA NA NA NA NA NA
"ENSG00000083622" 0 NA NA NA NA NA NA
"ENSG00000093100" 0.174196325779953 0 8.10304584143485 0 1 NA NA
"ENSG00000100101" 0.58119166323246 0 8.10304584133858 0 1 NA NA
"ENSG00000103200" 0 NA NA NA NA NA NA
"ENSG00000106540" 0 NA NA NA NA NA NA
"ENSG00000108516" 0 NA NA NA NA NA NA
"ENSG00000108958" 0 NA NA NA NA NA NA
"ENSG00000111780" 0.0989224367772215 0 8.10304584149748 0 1 NA NA
"ENSG00000121388" 0 NA NA NA NA NA NA
"ENSG00000124835" 0.196029216894271 -0.375690395384121 8.10196314863229 -0.0463702918036034 0.96301511473917 NA NA
"ENSG00000125695" 1.62799521450196 -3.21649861538714 8.0803116459611 -0.398066158375821 0.690581419179981 NA NA
"ENSG00000131152" 0.081677366654629 0 8.10304584146974 0 1 NA NA
"ENSG00000131484" 0.0967749817701266 1.56882937945257 8.09508601780145 0.193800211140764 0.846332321680311 NA NA
"ENSG00000132832" 0 NA NA NA NA NA NA
"ENSG00000141979" 0.0818019637864747 0 8.10304584152609 0 1 NA NA
"ENSG00000142539" 0.517707224383674 -3.28265331384675 8.08013605198758 -0.406262133796531 0.684550004848756 NA NA
"ENSG00000144785" 0 NA NA NA NA NA NA
"ENSG00000145063" 0.320018495701081 1.27135091456347 2.79178039126888 0.45539073149863 0.648828162061176 NA NA
"ENSG00000145075" 0.0665317434440024 -0.0809906893191332 8.10304584153938 -0.00999509208055362 0.992025203128192 NA NA
"ENSG00000149656" 0 NA NA NA NA NA NA
"ENSG00000150732" 0 NA NA NA NA NA NA
"ENSG00000151303" 0.888870495183384 -0.583831837882796 1.65838616498226 -0.352048184078429 0.724802126937254 NA NA
"ENSG00000159239" 0.0112725434963834 1.57836921478213 8.0954509216054 0.194969894829419 0.845416515766485 NA NA
"ENSG00000165121" 3.43992049345508 -3.11241816924976 2.36891427229551 -1.31385850710156 0.188893824243265 NA NA
"ENSG00000166104" 0.0147097758718083 0 8.10304584154029 0 1 NA NA
"ENSG00000167046" 0.0221255591521048 0.239501431477185 8.10304584154029 0.0295569636604276 0.976420388327986 NA NA
"ENSG00000167807" 0.847475065716825 -0.608502470227356 2.54523484125608 -0.239075177018659 0.811047289581921 NA NA
"ENSG00000169164" 0 NA NA NA NA NA NA
"ENSG00000170089" 0 NA NA NA NA NA NA
"ENSG00000170409" 0 NA NA NA NA NA NA
"ENSG00000173357" 0 NA NA NA NA NA NA
"ENSG00000173366" 0.00843519566997121 0.239517903220477 8.10304584154029 0.0295589964445947 0.976418767109247 NA NA
"ENSG00000173862" 0.0278845996126965 0.239487018752515 8.10304584154029 0.0295551849805395 0.976421806889471 NA NA
"ENSG00000174171" 0.0760687976238897 1.30490813430783 8.09196829093654 0.161259669760373 0.871888886339956 NA NA
"ENSG00000175604" 0.00894641472455145 0 8.10304584153714 0 1 NA NA
"ENSG00000176134" 0.0165434135685007 0 8.10304584153354 0 1 NA NA
"ENSG00000176183" 0 NA NA NA NA NA NA
"ENSG00000176232" 0 NA NA NA NA NA NA
"ENSG00000176320" 0.0146475471832474 0 8.10304584154029 0 1 NA NA
"ENSG00000176349" 0.0253106512028548 0 8.10304584153767 0 1 NA NA
"ENSG00000176515" 0.0106008753310464 0 8.10304584153717 0 1 NA NA
"ENSG00000176868" 0.139148034653699 0.85443857424849 8.09608254831549 0.105537285366028 0.915949485729886 NA NA
"ENSG00000176882" 0.00981666663675529 0 8.10304584154029 0 1 NA NA
"ENSG00000176984" 0.0228636994047391 0 8.10304584154029 0 1 NA NA
"ENSG00000177359" 0.208044959890158 0 8.10304584138643 0 1 NA NA
"ENSG00000177418" 0 NA NA NA NA NA NA
"ENSG00000177452" 0.0235617568579667 0.239501431477185 8.10304584154029 0.0295569636604276 0.976420388327986 NA NA
"ENSG00000177596" 0 NA NA NA NA NA NA
"ENSG00000177699" 0.166566454166052 0.239308391488953 8.10304584147218 0.0295331405215739 0.976439388148289 NA NA
"ENSG00000177725" 0.186341791507371 -0.0756085239488456 7.93515179771203 -0.00952830215178065 0.992397629857287 NA NA
"ENSG00000178107" 0.0226151820526048 0 8.10304584154029 0 1 NA NA
"ENSG00000178715" 0 NA NA NA NA NA NA
"ENSG00000178836" 0 NA NA NA NA NA NA
"ENSG00000179038" 0 NA NA NA NA NA NA
"ENSG00000179066" 0 NA NA NA NA NA NA
"ENSG00000179253" 0.0352088613276565 0 8.10304584153955 0 1 NA NA
"ENSG00000179342" 0.285745542050217 0.800748619253393 4.72222775153593 0.16957009728998 0.865348240834312 NA NA
"ENSG00000179577" 0 NA NA NA NA NA NA
"ENSG00000179755" 0 NA NA NA NA NA NA
"ENSG00000180015" 0.663080378978021 2.84090207954144 1.70452832736918 1.66667930003028 0.0955781911103598 NA NA
"ENSG00000180019" 0.00936076753541151 0 8.1030458415391 0 1 NA NA
"ENSG00000180211" 0 NA NA NA NA NA NA
"ENSG00000180458" 0.0641879977730513 0 8.1030458415245 0 1 NA NA
"ENSG00000180803" 0 NA NA NA NA NA NA
"ENSG00000181123" 0.0767648122967451 0 8.10304584152623 0 1 NA NA
"ENSG00000181514" 0.00881101099143422 0 8.10304584154029 0 1 NA NA
"ENSG00000181705" 0 NA NA NA NA NA NA
"ENSG00000182376" 0.181148712384432 0 8.10304584144446 0 1 NA NA
"ENSG00000182625" 0 NA NA NA NA NA NA
"ENSG00000182776" 0.111003341020444 0 8.10304584149391 0 1 NA NA
"ENSG00000183154" 0.0408655614633366 0 8.10304584154029 0 1 NA NA
"ENSG00000183171" 0.012093223816089 0 8.10304584154029 0 1 NA NA
"ENSG00000183308" 0.453894477006211 0.262777854217022 1.87556505823225 0.140105965966702 0.888576266930145 NA NA
"ENSG00000183562" 0 NA NA NA NA NA NA
"ENSG00000184084" 0.0082374088221482 0 8.10304584154029 0 1 NA NA
"ENSG00000184115" 0 NA NA NA NA NA NA
"ENSG00000184188" 0 NA NA NA NA NA NA
"ENSG00000184441" 3.9054134530821 0.122528001596123 0.580175700610512 0.211191198575169 0.832738078392594 NA NA
"ENSG00000184566" 0 NA NA NA NA NA NA
"ENSG00000184906" 0 NA NA NA NA NA NA
"ENSG00000185296" 1.95430376787965 3.67166756059619 1.1154174045619 3.29174311390479 0.000995685155826508 NA NA
"ENSG00000185641" 0.214769132013232 0.634021702768182 7.38348688662628 0.0858702280512729 0.931569578641927 NA NA
"ENSG00000185839" 0.0117105097379052 0.239515844201856 8.10304584154029 0.0295587423403156 0.976418969766575 NA NA
"ENSG00000186076" 0 NA NA NA NA NA NA
"ENSG00000186148" 0 NA NA NA NA NA NA
"ENSG00000186244" 0.0933681592299568 0.239440488083464 8.1030458415342 0.02954944261282 0.976426386635744 NA NA
"ENSG00000186328" 0.049521160753704 0.239467343400316 8.10304584153724 0.0295527568377777 0.976423743421188 NA NA
"ENSG00000186678" 0 NA NA NA NA NA NA
"ENSG00000187185" 0.459775888572095 1.10702052820049 2.11074809146373 0.524468330767416 0.599952841161907 NA NA
"ENSG00000187186" 6.59550586742933 -0.0760919981830713 0.592489779840136 -0.128427528663199 0.897810646817393 NA NA
"ENSG00000187229" 1.07755887685226 1.22252944265655 1.21734849172905 1.0042559307895 0.315255269339297 NA NA
"ENSG00000187472" 0.0355182918245771 0 8.10304584154029 0 1 NA NA
"ENSG00000187904" 0 NA NA NA NA NA NA
"ENSG00000187951" 0 NA NA NA NA NA NA
"ENSG00000188078" 0 NA NA NA NA NA NA
"ENSG00000188365" 0.0171149362079666 0 8.10304584154029 0 1 NA NA
"ENSG00000188512" 0.0117105097379052 0.239515844201856 8.10304584154029 0.0295587423403156 0.976418969766575 NA NA
"ENSG00000188525" 0 NA NA NA NA NA NA
"ENSG00000188646" 0.0101711875132875 0 8.10304584154004 0 1 NA NA
"ENSG00000188850" 0 NA NA NA NA NA NA
"ENSG00000188897" 0.779796876290802 0.788594563778186 1.11335070378322 0.708307419305076 0.478754370707391 NA NA
"ENSG00000189229" 0.929227580641435 0.429431489120599 1.90251075235151 0.225718298090994 0.821420525514476 NA NA
"ENSG00000189316" 0.0225288116843243 0.23950349049581 8.10304584154029 0.029557217764707 0.976420185670647 NA NA
"ENSG00000189372" 0 NA NA NA NA NA NA
"ENSG00000196390" 0 NA NA NA NA NA NA
"ENSG00000196395" 0 NA NA NA NA NA NA
"ENSG00000196472" 0 NA NA NA NA NA NA
"ENSG00000196566" 0.0331797573252304 0 8.10304584154029 0 1 NA NA
"ENSG00000196656" 0 NA NA NA NA NA NA
"ENSG00000196826" 0.387891201880983 0 8.10304584135478 0 1 NA NA
"ENSG00000196893" 0.0120561868881342 0 8.10304584154029 0 1 NA NA
"ENSG00000197149" 0.0901156620518467 2.00859244813474 8.08014293772609 0.248583776749375 0.803682758929341 NA NA
"ENSG00000197210" 0.358719880032845 0.456352877249333 4.82467158302395 0.0945873453552886 0.924642601710101 NA NA
"ENSG00000197254" 0.0123163059405553 0 8.10304584154029 0 1 NA NA
"ENSG00000197320" 0.00881101099143422 0 8.10304584154029 0 1 NA NA
"ENSG00000197332" 3.09680044589075 0.312843596375809 0.694503150423728 0.450456698698829 0.652381170034069 NA NA
"ENSG00000197376" 0 NA NA NA NA NA NA
"ENSG00000197462" 0.647382735504657 -1.39095894225319 1.70838907162018 -0.814193303715088 0.415534220990594 NA NA
"ENSG00000197476" 0 NA NA NA NA NA NA
"ENSG00000197550" 0.692272135943548 -0.180518170765965 1.33187359255529 -0.135537014755003 0.892187300709709 NA NA
"ENSG00000197585" 0 NA NA NA NA NA NA
"ENSG00000197644" 0.175573890866572 0.70377743516557 8.09093788527482 0.0869834183805089 0.930684692361127 NA NA
"ENSG00000197665" 0.394953034679435 -0.793866428151638 3.62902757491511 -0.218754586941988 0.826841224394049 NA NA
"ENSG00000197670" 0.744144105038338 0.101065225571433 1.354910735036 0.0745917963139821 0.940539501533009 NA NA
"ENSG00000197813" 0.405872396268496 1.23773439160089 2.61732030770129 0.47290138236384 0.636283538662143 NA NA
"ENSG00000197815" 0 NA NA NA NA NA NA
"ENSG00000197991" 1.42151486280331 -0.237634674910113 0.993780639750168 -0.239121859900444 0.811011091644608 NA NA
"ENSG00000198106" 0.450513383518043 0.693096493782236 3.56724716633107 0.19429449697905 0.845945294308155 NA NA
"ENSG00000198211" 6.93900752468757 -2.40213666465076 8.08685463949011 -0.297042147007383 0.76643433182534 NA NA
"ENSG00000198277" 0 NA NA NA NA NA NA
"ENSG00000198358" 0.0240371202886675 0.239501431477185 8.10304584154029 0.0295569636604276 0.976420388327986 NA NA
"ENSG00000198491" 0 NA NA NA NA NA NA
"ENSG00000198555" 0 NA NA NA NA NA NA
"ENSG00000198580" 0.127851392977757 0 8.1030458414941 0 1 NA NA
"ENSG00000198671" 0 NA NA NA NA NA NA
"ENSG00000198923" 0 NA NA NA NA NA NA
"ENSG00000199196" 0 NA NA NA NA NA NA
"ENSG00000199231" 0 NA NA NA NA NA NA
"ENSG00000199282" 0 NA NA NA NA NA NA
"ENSG00000199321" 0 NA NA NA NA NA NA
"ENSG00000199392" 0 NA NA NA NA NA NA
"ENSG00000199470" 0 NA NA NA NA NA NA
"ENSG00000199474" 0 NA NA NA NA NA NA
"ENSG00000199566" 0 NA NA NA NA NA NA
"ENSG00000199571" 0 NA NA NA NA NA NA
"ENSG00000199783" 0 NA NA NA NA NA NA
"ENSG00000199815" 0 NA NA NA NA NA NA
"ENSG00000199857" 0 NA NA NA NA NA NA
"ENSG00000199894" 0 NA NA NA NA NA NA
"ENSG00000199927" 0 NA NA NA NA NA NA
"ENSG00000199959" 0 NA NA NA NA NA NA
"ENSG00000200051" 0 NA NA NA NA NA NA
"ENSG00000200063" 0 NA NA NA NA NA NA
"ENSG00000200072" 0 NA NA NA NA NA NA
"ENSG00000200075" 0.044047016062504 0 8.10304584153879 0 1 NA NA
"ENSG00000200112" 0 NA NA NA NA NA NA
"ENSG00000200113" 0 NA NA NA NA NA NA
"ENSG00000200150" 0 NA NA NA NA NA NA
"ENSG00000200206" 0 NA NA NA NA NA NA
"ENSG00000200235" 0 NA NA NA NA NA NA
"ENSG00000200288" 0 NA NA NA NA NA NA
"ENSG00000200294" 0 NA NA NA NA NA NA
"ENSG00000200377" 0 NA NA NA NA NA NA
"ENSG00000200385" 0 NA NA NA NA NA NA
"ENSG00000200422" 0 NA NA NA NA NA NA
"ENSG00000200536" 0 NA NA NA NA NA NA
"ENSG00000200620" 0 NA NA NA NA NA NA
"ENSG00000200652" 0 NA NA NA NA NA NA
"ENSG00000200706" 0 NA NA NA NA NA NA
"ENSG00000200733" 0 NA NA NA NA NA NA
"ENSG00000200753" 0.0139298105332532 0.239515844201856 8.10304584154029 0.0295587423403156 0.976418969766575 NA NA
"ENSG00000200891" 0 NA NA NA NA NA NA
"ENSG00000200897" 0 NA NA NA NA NA NA
"ENSG00000200969" 0 NA NA NA NA NA NA
"ENSG00000200991" 0 NA NA NA NA NA NA
"ENSG00000200999" 0 NA NA NA NA NA NA
"ENSG00000201003" 0 NA NA NA NA NA NA
"ENSG00000201009" 0 NA NA NA NA NA NA
"ENSG00000201036" 0 NA NA NA NA NA NA
"ENSG00000201042" 0 NA NA NA NA NA NA
"ENSG00000201133" 0.0248444912071654 0 8.10304584153338 0 1 NA NA
"ENSG00000201151" 0 NA NA NA NA NA NA
"ENSG00000201245" 0 NA NA NA NA NA NA
"ENSG00000201316" 0 NA NA NA NA NA NA
"ENSG00000201384" 0 NA NA NA NA NA NA
"ENSG00000201407" 0 NA NA NA NA NA NA
"ENSG00000201410" 0 NA NA NA NA NA NA
"ENSG00000201465" 0 NA NA NA NA NA NA
"ENSG00000201467" 0 NA NA NA NA NA NA
"ENSG00000201500" 0 NA NA NA NA NA NA
"ENSG00000201502" 0 NA NA NA NA NA NA
"ENSG00000201516" 0 NA NA NA NA NA NA
"ENSG00000201541" 0 NA NA NA NA NA NA
"ENSG00000201592" 0 NA NA NA NA NA NA
"ENSG00000201619" 0.0082374088221482 0 8.10304584154029 0 1 NA NA
"ENSG00000201660" 0 NA NA NA NA NA NA
"ENSG00000201666" 0 NA NA NA NA NA NA
"ENSG00000201701" 0 NA NA NA NA NA NA
"ENSG00000201710" 0 NA NA NA NA NA NA
"ENSG00000201733" 0 NA NA NA NA NA NA
"ENSG00000201807" 0 NA NA NA NA NA NA
"ENSG00000201827" 0 NA NA NA NA NA NA
"ENSG00000201863" 0.00888992521533467 0 8.10304584154029 0 1 NA NA
"ENSG00000201882" 0.0117105097379052 0.239515844201856 8.10304584154029 0.0295587423403156 0.976418969766575 NA NA
"ENSG00000201957" 0 NA NA NA NA NA NA
"ENSG00000202059" 0 NA NA NA NA NA NA
"ENSG00000202183" 0 NA NA NA NA NA NA
"ENSG00000202216" 0 NA NA NA NA NA NA
"ENSG00000202231" 0 NA NA NA NA NA NA
"ENSG00000202275" 0 NA NA NA NA NA NA
"ENSG00000202283" 0 NA NA NA NA NA NA
"ENSG00000202335" 0 NA NA NA NA NA NA
"ENSG00000202343" 0.172117950230765 0.795710458996222 8.0936429314736 0.0983130174796763 0.921683741804065 NA NA
"ENSG00000202434" 0 NA NA NA NA NA NA
"ENSG00000202517" 0 NA NA NA NA NA NA
"ENSG00000203258" 0.014682632128395 0 8.10304584153901 0 1 NA NA
"ENSG00000203262" 0.107479485870306 0 8.10304584149271 0 1 NA NA
"ENSG00000203266" 0 NA NA NA NA NA NA
"ENSG00000203279" 4.76981772015648 0.35856631898158 0.461550117161315 0.776874072065848 0.437233069729357 NA NA
"ENSG00000203325" 0.418512194244011 0.300956689061616 2.13864934542262 0.140722783613759 0.888088945480604 NA NA
"ENSG00000203327" 0.0381025559830927 0.239488410645583 8.10304584153591 0.0295553567546137 0.976421669893437 NA NA
"ENSG00000203334" 0.0126043354413591 0.23951790322048 8.10304584154029 0.0295589964445951 0.976418767109246 NA NA
"ENSG00000203335" 0 NA NA NA NA NA NA
"ENSG00000203364" 0.046515793083421 0.239467819424523 8.10304584151869 0.0295528155841756 0.976423696568808 NA NA
"ENSG00000203392" 0.865182830410246 0.431098073842361 1.15326003365599 0.373808214332827 0.708547007678522 NA NA
"ENSG00000203395" 0.0113111133755411 0 8.10304584154029 0 1 NA NA
"ENSG00000203396" 0.0083034808044931 0 8.10304584154029 0 1 NA NA
"ENSG00000203402" 0 NA NA NA NA NA NA
"ENSG00000203434" 0.0117105097379052 0.239515844201856 8.10304584154029 0.0295587423403156 0.976418969766575 NA NA
"ENSG00000203437" 0 NA NA NA NA NA NA
"ENSG00000203462" 0 NA NA NA NA NA NA
"ENSG00000203469" 0.00992447624296523 0 8.10304584154029 0 1 NA NA
"ENSG00000203472" 0.0259572173500631 0.239499372458564 8.10304584154029 0.0295567095561486 0.976420590985326 NA NA
"ENSG00000203496" 0 NA NA NA NA NA NA
"ENSG00000203498" 0 NA NA NA NA NA NA
"ENSG00000203520" 0 NA NA NA NA NA NA
"ENSG00000203531" 0.121651987815518 0.896237411690193 8.09290879327821 0.110743545316436 0.911819714163498 NA NA
"ENSG00000203546" 0.334344286561697 -0.0345496723822236 6.15188600143411 -0.00561611063244175 0.995519015590189 NA NA
"ENSG00000203565" 0.0717000193879262 0 8.10304584153554 0 1 NA NA
"ENSG00000203593" 0.284616607307628 -0.157193268019868 4.2571873759254 -0.0369242070266401 0.970545438489372 NA NA
"ENSG00000203605" 0.0309600875361884 0.239487018752515 8.10304584154029 0.0295551849805396 0.976421806889471 NA NA
"ENSG00000203635" 0.780413122078504 0.109914048514421 1.47240396924128 0.0746493834644167 0.940493681381158 NA NA
"ENSG00000203643" 0 NA NA NA NA NA NA
"ENSG00000203647" 0 NA NA NA NA NA NA
"ENSG00000203648" 0.0693391727429433 1.40126570802758 8.09389644903798 0.173126221326211 0.862552214513872 NA NA
"ENSG00000203825" 0 NA NA NA NA NA NA
"ENSG00000203900" 0 NA NA NA NA NA NA
"ENSG00000203971" 0 NA NA NA NA NA NA
"ENSG00000203987" 0.0178689841460039 0.239515844201856 8.10304584154029 0.0295587423403156 0.976418969766575 NA NA
"ENSG00000204003" 0 NA NA NA NA NA NA
"ENSG00000204049" 0.0106008753310464 0 8.10304584153717 0 1 NA NA
"ENSG00000204117" 0.227921654111378 -0.406455870622439 5.70654191028135 -0.0712263007987616 0.943217649560517 NA NA
"ENSG00000204398" 0 NA NA NA NA NA NA
"ENSG00000204399" 0 NA NA NA NA NA NA
"ENSG00000204422" 7.95290823975218 -1.44538675334104 5.45966493960725 -0.264739094675106 0.79121045847827 NA NA
"ENSG00000204429" 0.046815636827392 0.239499372458564 8.10304584154029 0.0295567095561486 0.976420590985326 NA NA
"ENSG00000204456" 0 NA NA NA NA NA NA
"ENSG00000204556" 1.36047220798196 -0.109458990231364 1.23216942244506 -0.0888343666361714 0.929213545024571 NA NA
"ENSG00000204584" 0.791985528376029 0.924592674474549 1.42294145388562 0.649775626361696 0.515837165146567 NA NA
"ENSG00000204620" 0.199336402143297 -0.0811430194451104 6.0062034572084 -0.0135098685922346 0.989221012323384 NA NA
"ENSG00000204684" 0 NA NA NA NA NA NA
"ENSG00000204745" 0.0764265395615829 0 8.10304584152207 0 1 NA NA
"ENSG00000204790" 0 NA NA NA NA NA NA
"ENSG00000204814" 0.0378303452263569 0 8.10304584153525 0 1 NA NA
"ENSG00000204850" 0.415867208319217 0.783929359404873 2.09702885307967 0.373828599570103 0.70853184026131 NA NA
"ENSG00000204876" 0.0211277800122964 0 8.10304584154029 0 1 NA NA
"ENSG00000204894" 0 NA NA NA NA NA NA
"ENSG00000204971" 0 NA NA NA NA NA NA
"ENSG00000204990" 0.045853930580639 0 8.1030458415212 0 1 NA NA
"ENSG00000205018" 0.108520266101099 0.239421131779347 8.10304584154029 0.0295470538438711 0.976428291765743 NA NA
"ENSG00000205037" 0.00843519566997121 0.239517903220477 8.10304584154029 0.0295589964445947 0.976418767109247 NA NA
"ENSG00000205041" 0.0731864595837276 0.239431717621124 8.10304584151295 0.0295483602467709 0.976427249861964 NA NA
"ENSG00000205044" 0 NA NA NA NA NA NA
"ENSG00000205236" 0.0339469655236433 0 8.10304584153345 0 1 NA NA
"ENSG00000205300" 0.013355844099843 0 8.10304584154029 0 1 NA NA
"ENSG00000205325" 0.0617722458176119 -0.0809972139024297 8.10304584152675 -0.00999589728190018 0.992024560702562 NA NA
"ENSG00000205414" 0.251346052248608 0.239404680406706 4.92622661689019 0.0485979836140458 0.961239676911083 NA NA
"ENSG00000205452" 0 NA NA NA NA NA NA
"ENSG00000205537" 0 NA NA NA NA NA NA
"ENSG00000205596" 0 NA NA NA NA NA NA
"ENSG00000205625" 0.0941738663240487 -0.081048159695241 8.10304584151585 -0.0100021845217747 0.992019544461707 NA NA
"ENSG00000205644" 0.13204443530844 -0.0811089508387356 8.1030458415217 -0.0100096867801385 0.992013558825232 NA NA
"ENSG00000205653" 0 NA NA NA NA NA NA
"ENSG00000205682" 0.862800424537779 -0.000726134402344418 1.64327188897304 -0.000441883298325158 0.999647428150064 NA NA
"ENSG00000205695" 0 NA NA NA NA NA NA
"ENSG00000205740" 1.43036792270879 0.447177180501074 0.905572126830769 0.493806254909877 0.621443015306673 NA NA
"ENSG00000205745" 0 NA NA NA NA NA NA
"ENSG00000205794" 0 NA NA NA NA NA NA
"ENSG00000205830" 0 NA NA NA NA NA NA
"ENSG00000205890" 0 NA NA NA NA NA NA
"ENSG00000205898" 0 NA NA NA NA NA NA
"ENSG00000205959" 0.403625442892063 -0.118950009390241 2.27559795110505 -0.0522719794735614 0.958311979924659 NA NA
"ENSG00000205971" 0 NA NA NA NA NA NA
"ENSG00000205976" 0.0695346304101378 1.22721911677258 8.0991344359476 0.151524724830549 0.879561808415092 NA NA
"ENSG00000206028" 0.268085554666243 0.290209817139756 4.83787777827145 0.0599870088581375 0.952165981486343 NA NA
"ENSG00000206062" 0 NA NA NA NA NA NA
"ENSG00000206090" 0 NA NA NA NA NA NA
"ENSG00000206249" 0.652082121926693 -0.182179453366386 1.42120075410482 -0.128186994582012 0.898000991977746 NA NA
"ENSG00000206356" 0 NA NA NA NA NA NA
"ENSG00000206549" 0.0559951432725992 1.12861142047324 8.09816088097135 0.139366386647763 0.88916063267495 NA NA
"ENSG00000206567" 0.952063099087983 -1.29189098775241 1.5042994629225 -0.85879907531348 0.390451377828084 NA NA
"ENSG00000206592" 0 NA NA NA NA NA NA
"ENSG00000206647" 0 NA NA NA NA NA NA
"ENSG00000206649" 0 NA NA NA NA NA NA
"ENSG00000206731" 0.0146475471832474 0 8.10304584154029 0 1 NA NA
"ENSG00000206776" 0 NA NA NA NA NA NA
"ENSG00000206849" 0 NA NA NA NA NA NA
"ENSG00000206853" 0 NA NA NA NA NA NA
"ENSG00000206878" 0.0766223697113631 -0.40148062158197 8.10304584153351 -0.0495468777338163 0.960483480019954 NA NA
"ENSG00000206898" 0 NA NA NA NA NA NA
"ENSG00000206913" 0.0147097758718083 0 8.10304584154029 0 1 NA NA
"ENSG00000206961" 0 NA NA NA NA NA NA
"ENSG00000206976" 0.0604661118823111 -0.0809995363171765 8.10304584152903 -0.00999618389199338 0.992024332032219 NA NA
"ENSG00000206977" 0 NA NA NA NA NA NA
"ENSG00000207002" 0 NA NA NA NA NA NA
"ENSG00000207022" 0 NA NA NA NA NA NA
"ENSG00000207027" 0 NA NA NA NA NA NA
"ENSG00000207094" 0 NA NA NA NA NA NA
"ENSG00000207100" 0 NA NA NA NA NA NA
"ENSG00000207130" 0 NA NA NA NA NA NA
"ENSG00000207147" 0.013355844099843 0 8.10304584154029 0 1 NA NA
"ENSG00000207171" 0 NA NA NA NA NA NA
"ENSG00000207177" 0 NA NA NA NA NA NA
"ENSG00000207299" 0 NA NA NA NA NA NA
"ENSG00000207407" 0 NA NA NA NA NA NA
"ENSG00000207410" 0 NA NA NA NA NA NA
"ENSG00000207419" 0 NA NA NA NA NA NA
"ENSG00000207502" 0 NA NA NA NA NA NA
"ENSG00000207503" 0 NA NA NA NA NA NA
"ENSG00000207751" 1.34640461355323 -0.204986642382593 1.19856605432075 -0.171026570995925 0.8642028727635 NA NA
"ENSG00000207922" 0 NA NA NA NA NA NA
"ENSG00000211683" 0 NA NA NA NA NA NA
"ENSG00000212134" 0 NA NA NA NA NA NA
"ENSG00000212149" 0 NA NA NA NA NA NA
"ENSG00000212161" 0 NA NA NA NA NA NA
"ENSG00000212168" 0 NA NA NA NA NA NA
"ENSG00000212175" 0 NA NA NA NA NA NA
"ENSG00000212181" 0 NA NA NA NA NA NA
"ENSG00000212187" 0 NA NA NA NA NA NA
"ENSG00000212191" 0 NA NA NA NA NA NA
"ENSG00000212206" 0.028170173151316 0 8.10304584153672 0 1 NA NA
"ENSG00000212224" 0 NA NA NA NA NA NA
"ENSG00000212228" 0 NA NA NA NA NA NA
"ENSG00000212229" 0 NA NA NA NA NA NA
"ENSG00000212266" 0 NA NA NA NA NA NA
"ENSG00000212270" 0 NA NA NA NA NA NA
"ENSG00000212273" 0 NA NA NA NA NA NA
"ENSG00000212279" 0 NA NA NA NA NA NA
"ENSG00000212293" 0 NA NA NA NA NA NA
"ENSG00000212302" 0 NA NA NA NA NA NA
"ENSG00000212338" 0 NA NA NA NA NA NA
"ENSG00000212342" 0 NA NA NA NA NA NA
"ENSG00000212347" 0 NA NA NA NA NA NA
"ENSG00000212363" 0 NA NA NA NA NA NA
"ENSG00000212371" 0.0558593473401961 1.11445898448365 8.0970459600922 0.137637724915539 0.890526739088202 NA NA
"ENSG00000212377" 0 NA NA NA NA NA NA
"ENSG00000212378" 0 NA NA NA NA NA NA
"ENSG00000212383" 0 NA NA NA NA NA NA
"ENSG00000212391" 0 NA NA NA NA NA NA
"ENSG00000212395" 0 NA NA NA NA NA NA
"ENSG00000212397" 0 NA NA NA NA NA NA
"ENSG00000212415" 0 NA NA NA NA NA NA
"ENSG00000212421" 0.0333309957395381 0 8.10304584153984 0 1 NA NA
"ENSG00000212445" 0 NA NA NA NA NA NA
"ENSG00000212455" 0 NA NA NA NA NA NA
"ENSG00000212458" 0.0222084896647883 0 8.10304584154029 0 1 NA NA
"ENSG00000212461" 0 NA NA NA NA NA NA
"ENSG00000212490" 0 NA NA NA NA NA NA
"ENSG00000212517" 0.014682632128395 0 8.10304584153901 0 1 NA NA
"ENSG00000212529" 0 NA NA NA NA NA NA
"ENSG00000212532" 0 NA NA NA NA NA NA
"ENSG00000212558" 0.0109135640315278 0.239517903220477 8.10304584154029 0.0295589964445947 0.976418767109247 NA NA
"ENSG00000212565" 0 NA NA NA NA NA NA
"ENSG00000212567" 0 NA NA NA NA NA NA
"ENSG00000212579" 0 NA NA NA NA NA NA
"ENSG00000212586" 0 NA NA NA NA NA NA
"ENSG00000212589" 0 NA NA NA NA NA NA
"ENSG00000212590" 0 NA NA NA NA NA NA
"ENSG00000212604" 0 NA NA NA NA NA NA
"ENSG00000212608" 0 NA NA NA NA NA NA
"ENSG00000212618" 0 NA NA NA NA NA NA
"ENSG00000212624" 0.00986299089135307 0 8.10304584153878 0 1 NA NA
"ENSG00000212626" 0 NA NA NA NA NA NA
"ENSG00000212663" 0.0268788359206393 0 8.10304584154029 0 1 NA NA
"ENSG00000212695" 0 NA NA NA NA NA NA
"ENSG00000212712" 0 NA NA NA NA NA NA
"ENSG00000212930" 0 NA NA NA NA NA NA
"ENSG00000212939" 0.0326503513839875 0 8.10304584153963 0 1 NA NA
"ENSG00000212952" 0 NA NA NA NA NA NA
"ENSG00000212989" 0 NA NA NA NA NA NA
"ENSG00000213016" 0 NA NA NA NA NA NA
"ENSG00000213036" 0.04029152346103 0 8.10304584153764 0 1 NA NA
"ENSG00000213045" 0 NA NA NA NA NA NA
"ENSG00000213058" 0.204223965676639 0.239325833625411 7.57027246698847 0.0316138995880313 0.974779958662562 NA NA
"ENSG00000213060" 0.118691322298291 0.239382903407156 8.10304584148368 0.0295423360659804 0.976432054365359 NA NA
"ENSG00000213062" 4.66379914208349 0.377368029518831 0.517341486109107 0.72943701530104 0.465734382418637 NA NA
"ENSG00000213065" 0 NA NA NA NA NA NA
"ENSG00000213067" 0 NA NA NA NA NA NA
"ENSG00000213068" 0.274176018740782 0.030512406887302 3.12074043730359 0.00977729724733714 0.992198969770785 NA NA
"ENSG00000213076" 0.10613123821398 0.239403381040356 8.10304584151777 0.0295448632184356 0.976430038869211 NA NA
"ENSG00000213078" 0.0147097758718083 0 8.10304584154029 0 1 NA NA
"ENSG00000213080" 0.0771092641593556 -0.0810078056422607 8.10304584151091 -0.00999720441260096 0.992023517815267 NA NA
"ENSG00000213087" 0.00886594486577857 0 8.10304584154009 0 1 NA NA
"ENSG00000213115" 0 NA NA NA NA NA NA
"ENSG00000213144" 0.467731660039938 1.35820330237583 2.94735039665829 0.460821795710399 0.644926463042591 NA NA
"ENSG00000213150" 0 NA NA NA NA NA NA
"ENSG00000213153" 0 NA NA NA NA NA NA
"ENSG00000213172" 0 NA NA NA NA NA NA
"ENSG00000213204" 0.642121438761102 -0.822716105756663 1.89829317143334 -0.433397811327245 0.664725790300802 NA NA
"ENSG00000213209" 0 NA NA NA NA NA NA
"ENSG00000213216" 0.0146684600048482 0 8.10304584152858 0 1 NA NA
"ENSG00000213226" 0 NA NA NA NA NA NA
"ENSG00000213238" 0.014682632128395 0 8.10304584153901 0 1 NA NA
"ENSG00000213247" 0 NA NA NA NA NA NA
"ENSG00000213252" 0.166257619140409 0.553515273510834 8.09745367630467 0.0683567076315075 0.94550168348559 NA NA
"ENSG00000213279" 0 NA NA NA NA NA NA
"ENSG00000213280" 1.01249688844207 0.783954964589675 1.00834359973881 0.777468082102912 0.436882658496203 NA NA
"ENSG00000213287" 0 NA NA NA NA NA NA
"ENSG00000213293" 0.555269495128935 -0.938800201250693 2.01808156037567 -0.46519438048675 0.641792262620051 NA NA
"ENSG00000213296" 0 NA NA NA NA NA NA
"ENSG00000213303" 0.0082374088221482 0 8.10304584154029 0 1 NA NA
"ENSG00000213304" 0.30417298373853 0 5.06890632031513 0 1 NA NA
"ENSG00000213315" 0.449843893673851 0.66223732528567 2.13619339224278 0.310008133013833 0.756554771591353 NA NA
"ENSG00000213318" 0 NA NA NA NA NA NA
"ENSG00000213328" 0 NA NA NA NA NA NA
"ENSG00000213331" 0.0496072572543377 0 8.10304584153353 0 1 NA NA
"ENSG00000213365" 0 NA NA NA NA NA NA
"ENSG00000213386" 0.0784278563552574 0 8.10304584153446 0 1 NA NA
"ENSG00000213393" 0 NA NA NA NA NA NA
"ENSG00000213414" 0.0269244845501665 0.239500163189674 8.10304584153767 0.0295568071405881 0.976420513158211 NA NA
"ENSG00000213486" 0 NA NA NA NA NA NA
"ENSG00000213488" 0.0101711875132875 0 8.10304584154004 0 1 NA NA
"ENSG00000213514" 0.0313663517358433 0.239487165060805 8.10304584153983 0.0295552030365035 0.976421792489187 NA NA
"ENSG00000213527" 0 NA NA NA NA NA NA
"ENSG00000213549" 0.0214169544235457 0 8.1030458415395 0 1 NA NA
"ENSG00000213556" 0 NA NA NA NA NA NA
"ENSG00000213560" 0.010468704978083 0 8.10304584154029 0 1 NA NA
"ENSG00000213561" 0 NA NA NA NA NA NA
"ENSG00000213587" 0 NA NA NA NA NA NA
"ENSG00000213590" 0.835739015346931 -0.618891313104138 1.70844446146675 -0.362254276953669 0.717162022730337 NA NA
"ENSG00000213600" 1.12541941252363 0.353118538659671 1.08709001800343 0.32482916116571 0.74531037288826 NA NA
"ENSG00000213605" 0.571798765251715 -1.13762205368739 3.72461269576378 -0.305433650854833 0.760035895790574 NA NA
"ENSG00000213642" 0 NA NA NA NA NA NA
"ENSG00000213650" 0 NA NA NA NA NA NA
"ENSG00000213655" 0 NA NA NA NA NA NA
"ENSG00000213661" 0 NA NA NA NA NA NA
"ENSG00000213683" 0.0870995567389622 1.21928421972494 8.09498354615683 0.150622198645951 0.880273749186666 NA NA
"ENSG00000213690" 0 NA NA NA NA NA NA
"ENSG00000213717" 0.0139298105332532 0.239515844201856 8.10304584154029 0.0295587423403156 0.976418969766575 NA NA
"ENSG00000213727" 0 NA NA NA NA NA NA
"ENSG00000213750" 0 NA NA NA NA NA NA
"ENSG00000213752" 0 NA NA NA NA NA NA
"ENSG00000213774" 0 NA NA NA NA NA NA
"ENSG00000213777" 0 NA NA NA NA NA NA
"ENSG00000213791" 0 NA NA NA NA NA NA
"ENSG00000213851" 0 NA NA NA NA NA NA
"ENSG00000213867" 0.00936076753541151 0 8.1030458415391 0 1 NA NA
"ENSG00000213875" 0 NA NA NA NA NA NA
"ENSG00000213939" 0.0269524734266712 0 8.10304584152983 0 1 NA NA
"ENSG00000213956" 0.00936076753541151 0 8.1030458415391 0 1 NA NA
"ENSG00000213959" 0 NA NA NA NA NA NA
"ENSG00000213963" 7.94075817414771 -0.356676061658759 0.40912777936547 -0.871796244713424 0.383319543617376 NA NA
"ENSG00000213970" 0.479466890052428 -2.41403093317331 2.63676749623416 -0.915526657781181 0.35991521436092 NA NA
"ENSG00000213972" 0 NA NA NA NA NA NA
"ENSG00000213976" 0 NA NA NA NA NA NA
"ENSG00000213981" 0 NA NA NA NA NA NA
"ENSG00000213985" 0 NA NA NA NA NA NA
"ENSG00000213994" 0.0454131274885273 0 8.10304584154029 0 1 NA NA
"ENSG00000214035" 0 NA NA NA NA NA NA
"ENSG00000214067" 0.233615563072287 0.238227925170453 7.11643857876811 0.0334757227978059 0.973295225379676 NA NA
"ENSG00000214071" 0 NA NA NA NA NA NA
"ENSG00000214093" 0.465500939008254 -0.619424924159148 2.41303445403516 -0.256699577216283 0.797410697945825 NA NA
"ENSG00000214125" 0.0117105097379052 0.239515844201856 8.10304584154029 0.0295587423403156 0.976418969766575 NA NA
"ENSG00000214132" 0.013068165174519 0 8.10304584154029 0 1 NA NA
"ENSG00000214144" 0 NA NA NA NA NA NA
"ENSG00000214243" 0.00936076753541151 0 8.1030458415391 0 1 NA NA
"ENSG00000214248" 0.482542891768712 1.9516443217292 1.89228493010441 1.03136916152554 0.302367736649284 NA NA
"ENSG00000214254" 0 NA NA NA NA NA NA
"ENSG00000214259" 0 NA NA NA NA NA NA
"ENSG00000214265" 0.315135849536281 -0.102399938341487 3.53565210307945 -0.0289621080796664 0.976894811279726 NA NA
"ENSG00000214278" 0.0321292779031412 0 8.10304584153645 0 1 NA NA
"ENSG00000214347" 0 NA NA NA NA NA NA
"ENSG00000214525" 0 NA NA NA NA NA NA
"ENSG00000214526" 0.147646155566121 0.239360089374771 8.10304584146107 0.0295395205775624 0.976434299820118 NA NA
"ENSG00000214546" 0.273677323032826 -0.258149285966779 6.65672187674729 -0.0387802420991215 0.969065597504175 NA NA
"ENSG00000214559" 0.0507208325075158 0.239460881437884 8.10304584153172 0.0295519593645318 0.976424379434989 NA NA
"ENSG00000214593" 0 NA NA NA NA NA NA
"ENSG00000214614" 0 NA NA NA NA NA NA
"ENSG00000214641" 0 NA NA NA NA NA NA
"ENSG00000214650" 0.270331718343506 -0.0811458507337435 4.84184772938695 -0.0167592735808769 0.986628660304419 NA NA
"ENSG00000214651" 0 NA NA NA NA NA NA
"ENSG00000214669" 0 NA NA NA NA NA NA
"ENSG00000214708" 1.11026016616817 -2.14833022992783 1.39817809499877 -1.53652116108264 0.124410611907674 NA NA
"ENSG00000214748" 0 NA NA NA NA NA NA
"ENSG00000214770" 1.47631732591958 1.62362825883494 0.876466079438258 1.85247130142852 0.0639581748887585 NA NA
"ENSG00000214773" 0.0910857756384364 1.4838395230659 8.09577205521169 0.183285733954264 0.85457382744472 NA NA
"ENSG00000214776" 0.457051238963941 -1.89641242077105 4.09692492522815 -0.462886788355156 0.643445517922538 NA NA
"ENSG00000214788" 0 NA NA NA NA NA NA
"ENSG00000214797" 0 NA NA NA NA NA NA
"ENSG00000214803" 0.592923052096312 1.24145420789076 1.4896261176224 0.833399866721085 0.404619249863005 NA NA
"ENSG00000214846" 0 NA NA NA NA NA NA
"ENSG00000214883" 0 NA NA NA NA NA NA
"ENSG00000214890" 0.101940927447375 0 8.10304584148789 0 1 NA NA
"ENSG00000214908" 0.0338785642623551 0 8.10304584154029 0 1 NA NA
"ENSG00000214915" 0.16140291294737 1.54772764158687 8.07559576128191 0.191654917771811 0.848012521652568 NA NA
"ENSG00000214917" 0.012093223816089 0 8.10304584154029 0 1 NA NA
"ENSG00000214919" 0.212622627922497 -0.0811397229553345 6.53481734437943 -0.0124165250043481 0.990093300953648 NA NA
"ENSG00000214942" 0.0413413136581578 0 8.10304584154029 0 1 NA NA
"ENSG00000214955" 0.149208296493738 0.239348457118922 8.10304584146713 0.0295380850363777 0.976435444716673 NA NA
"ENSG00000214970" 0 NA NA NA NA NA NA
"ENSG00000214980" 0 NA NA NA NA NA NA
"ENSG00000214999" 0.20764753626311 -0.702575552091281 6.62355111763555 -0.106072337876375 0.915524958479087 NA NA
"ENSG00000215014" 3.41303191877511 0.251950074662008 0.626698276002387 0.402027713031476 0.687663630988033 NA NA
"ENSG00000215022" 0.826817654309847 0.856476349974221 1.30746518415802 0.655066276602824 0.512425083407212 NA NA
"ENSG00000215023" 0.0417279050214667 0 8.10304584154029 0 1 NA NA
"ENSG00000215094" 0 NA NA NA NA NA NA
"ENSG00000215097" 0.0369799012636921 0.239485656542552 8.1030458415216 0.0295550168697529 0.976421940963902 NA NA
"ENSG00000215146" 0 NA NA NA NA NA NA
"ENSG00000215154" 0 NA NA NA NA NA NA
"ENSG00000215156" 0.0452494271006792 0 8.10304584154029 0 1 NA NA
"ENSG00000215198" 0.0146733036938778 0 8.1030458415346 0 1 NA NA
"ENSG00000215237" 0.607759528793104 -0.557066269573437 1.65653316556295 -0.336284404776241 0.736656409023618 NA NA
"ENSG00000215263" 0 NA NA NA NA NA NA
"ENSG00000215268" 0 NA NA NA NA NA NA
"ENSG00000215288" 0 NA NA NA NA NA NA
"ENSG00000215297" 0.25060054470544 -1.08405353109471 6.09742444531421 -0.177788759962051 0.858888874968905 NA NA
"ENSG00000215304" 0.586635195967562 -1.3937708786866 1.88079372520826 -0.741054619656534 0.458660323481681 NA NA
"ENSG00000215310" 0 NA NA NA NA NA NA
"ENSG00000215380" 0 NA NA NA NA NA NA
"ENSG00000215398" 0 NA NA NA NA NA NA
"ENSG00000215409" 0.00992447624296523 0 8.10304584154029 0 1 NA NA
"ENSG00000215444" 0.00981666663675529 0 8.10304584154029 0 1 NA NA
"ENSG00000215450" 0 NA NA NA NA NA NA
"ENSG00000215464" 0.551984259736488 0.242164879667046 1.89366661467326 0.127881474907256 0.898242771546769 NA NA
"ENSG00000215481" 0.00981666663675529 0 8.10304584154029 0 1 NA NA
"ENSG00000215493" 0 NA NA NA NA NA NA
"ENSG00000215512" 0 NA NA NA NA NA NA
"ENSG00000215567" 0 NA NA NA NA NA NA
"ENSG00000215586" 0 NA NA NA NA NA NA
"ENSG00000215692" 0 NA NA NA NA NA NA
"ENSG00000215765" 0.010468704978083 0 8.10304584154029 0 1 NA NA
"ENSG00000215795" 0.0171149362079666 0 8.10304584154029 0 1 NA NA
"ENSG00000215796" 0 NA NA NA NA NA NA
"ENSG00000215805" 0 NA NA NA NA NA NA
"ENSG00000215835" 0.0285369927741404 0 8.10304584152972 0 1 NA NA
"ENSG00000215838" 0.151690059099082 0 8.10304584144114 0 1 NA NA
"ENSG00000215840" 0.222776408700313 0.239300611838919 8.10304584144056 0.02953218043209 0.976440153854876 NA NA
"ENSG00000215841" 0 NA NA NA NA NA NA
"ENSG00000215861" 0.0102248976740533 0 8.10304584154029 0 1 NA NA
"ENSG00000215869" 0 NA NA NA NA NA NA
"ENSG00000215871" 0 NA NA NA NA NA NA
"ENSG00000216285" 0.0331797573252304 0 8.10304584154029 0 1 NA NA
"ENSG00000216307" 0 NA NA NA NA NA NA
"ENSG00000216324" 0 NA NA NA NA NA NA
"ENSG00000216352" 0 NA NA NA NA NA NA
"ENSG00000216359" 0 NA NA NA NA NA NA
"ENSG00000216360" 0 NA NA NA NA NA NA
"ENSG00000216378" 0 NA NA NA NA NA NA
"ENSG00000216475" 0.517893239998859 0.288496588679734 1.98158748545789 0.145588620637191 0.884246151679594 NA NA
"ENSG00000216516" 0 NA NA NA NA NA NA
"ENSG00000216519" 0 NA NA NA NA NA NA
"ENSG00000216523" 0.0153891473570691 0 8.10304584154029 0 1 NA NA
"ENSG00000216548" 0.0146684600048482 0 8.10304584152858 0 1 NA NA
"ENSG00000216613" 0 NA NA NA NA NA NA
"ENSG00000216616" 0.0575702356663556 0.23945486613337 8.10304584153768 0.0295512170134693 0.976424971486866 NA NA
"ENSG00000216621" 0 NA NA NA NA NA NA
"ENSG00000216642" 0.279011759420655 -1.47442971875515 4.29437295996814 -0.343339931696592 0.731342743367192 NA NA
"ENSG00000216663" 0 NA NA NA NA NA NA
"ENSG00000216687" 0.0512554775456546 0 8.10304584152141 0 1 NA NA
"ENSG00000216721" 0 NA NA NA NA NA NA
"ENSG00000216775" 0 NA NA NA NA NA NA
"ENSG00000216809" 2.1822910390708 -0.532123160870194 0.900907363431658 -0.590652471574077 0.554753299556255 NA NA
"ENSG00000216811" 0.221366548353866 -1.68377525078289 7.2970975660767 -0.230745887051113 0.817512222601421 NA NA
"ENSG00000216813" 0.142894460659756 0 8.10304584147223 0 1 NA NA
"ENSG00000216844" 0 NA NA NA NA NA NA
"ENSG00000216906" 0 NA NA NA NA NA NA
"ENSG00000216913" 0 NA NA NA NA NA NA
"ENSG00000216966" 0 NA NA NA NA NA NA
"ENSG00000217004" 0 NA NA NA NA NA NA
"ENSG00000217030" 0 NA NA NA NA NA NA
"ENSG00000217041" 0 NA NA NA NA NA NA
"ENSG00000217060" 0.0241864476321779 0 8.10304584151765 0 1 NA NA
"ENSG00000217067" 0.0163236092191201 0.239515844201856 8.10304584154029 0.0295587423403156 0.976418969766575 NA NA
"ENSG00000217078" 0 NA NA NA NA NA NA
"ENSG00000217120" 0.367358782206064 0.0230712940950074 2.78948693720983 0.00827080198413989 0.993400930027662 NA NA
"ENSG00000217130" 0.285287465159662 1.36642579278532 4.28136385200705 0.319156661292582 0.74960771897705 NA NA
"ENSG00000217135" 0 NA NA NA NA NA NA
"ENSG00000217139" 0 NA NA NA NA NA NA
"ENSG00000217195" 0.0082374088221482 0 8.10304584154029 0 1 NA NA
"ENSG00000217231" 0.0265341459746123 -0.0809553914071166 8.10304584154029 -0.00999073595167123 0.992028678642638 NA NA
"ENSG00000217239" 0.00981666663675529 0 8.10304584154029 0 1 NA NA
"ENSG00000217275" 0.385544639927266 -1.92289007160121 2.75428620776275 -0.698144610455403 0.485086761920449 NA NA
"ENSG00000217289" 0 NA NA NA NA NA NA
"ENSG00000217331" 0 NA NA NA NA NA NA
"ENSG00000217334" 0.215542833111682 -1.3631838779892 8.09577503533151 -0.168382134142809 0.866282662319086 NA NA
"ENSG00000217447" 0.0810195888064847 0.239444742796252 8.10304584148822 0.0295499676887272 0.976425967868655 NA NA
"ENSG00000217455" 0.117854282631176 1.58392415485304 8.07640017141239 0.196117592149479 0.844518127088978 NA NA
"ENSG00000217477" 0 NA NA NA NA NA NA
"ENSG00000217483" 0 NA NA NA NA NA NA
"ENSG00000217488" 0 NA NA NA NA NA NA
"ENSG00000217495" 0 NA NA NA NA NA NA
"ENSG00000217512" 0.0517919707268671 0 8.10304584154029 0 1 NA NA
"ENSG00000217514" 0 NA NA NA NA NA NA
"ENSG00000217557" 0.0147097758718083 0 8.10304584154029 0 1 NA NA
"ENSG00000217576" 1.94211050863875 0.143837269480571 4.46050425931522 0.0322468629371184 0.974275184373916 NA NA
"ENSG00000217612" 0.046160882435349 0.239476465071195 8.10304584153416 0.0295538825466962 0.976422845627574 NA NA
"ENSG00000217631" 0 NA NA NA NA NA NA
"ENSG00000217644" 0.077179863632973 0 8.10304584152868 0 1 NA NA
"ENSG00000217702" 0.140016245469883 0.753553425375323 8.0944195576767 0.0930954245707041 0.925827752315403 NA NA
"ENSG00000217746" 0.178572161607007 -0.401610452335514 8.10304584145565 -0.0495629001974605 0.960470711630799 NA NA
"ENSG00000217769" 0 NA NA NA NA NA NA
"ENSG00000217776" 0.0163236092191201 0.239515844201856 8.10304584154029 0.0295587423403156 0.976418969766575 NA NA
"ENSG00000217786" 0 NA NA NA NA NA NA
"ENSG00000217801" 0.0113111133755411 0 8.10304584154029 0 1 NA NA
"ENSG00000217805" 0 NA NA NA NA NA NA
"ENSG00000217825" 0.0341654355513691 0 8.10304584151244 0 1 NA NA
"ENSG00000217878" 0 NA NA NA NA NA NA
"ENSG00000218027" 0 NA NA NA NA NA NA
"ENSG00000218029" 0 NA NA NA NA NA NA
"ENSG00000218048" 0 NA NA NA NA NA NA
"ENSG00000218073" 0 NA NA NA NA NA NA
"ENSG00000218107" 0 NA NA NA NA NA NA
"ENSG00000218125" 0 NA NA NA NA NA NA
"ENSG00000218173" 0 NA NA NA NA NA NA
"ENSG00000218175" 0.22729764829016 -0.0811595161523391 7.18639833234511 -0.0112934897843124 0.990989290405942 NA NA
"ENSG00000218187" 0 NA NA NA NA NA NA
"ENSG00000218227" 0 NA NA NA NA NA NA
"ENSG00000218274" 0 NA NA NA NA NA NA
"ENSG00000218313" 0.0216807000986601 0 8.10304584154029 0 1 NA NA
"ENSG00000218337" 0 NA NA NA NA NA NA
"ENSG00000218410" 0.0712758752428276 0 8.10304584151571 0 1 NA NA
"ENSG00000218418" 0.0220145798990705 0 8.10304584153815 0 1 NA NA
"ENSG00000218426" 0.685011506498642 1.57716848458008 1.69473683403001 0.930627371112035 0.352046350901799 NA NA
"ENSG00000218472" 0.116056442392363 0 8.10304584152242 0 1 NA NA
"ENSG00000218483" 0 NA NA NA NA NA NA
"ENSG00000218499" 0 NA NA NA NA NA NA
"ENSG00000218520" 0 NA NA NA NA NA NA
"ENSG00000218521" 0.00936076753541151 0 8.1030458415391 0 1 NA NA
"ENSG00000218536" 0 NA NA NA NA NA NA
"ENSG00000218561" 0 NA NA NA NA NA NA
"ENSG00000218565" 0.00886594486577857 0 8.10304584154009 0 1 NA NA
"ENSG00000218586" 0.0275550535396365 0 8.10304584153984 0 1 NA NA
"ENSG00000218596" 3.50698619735884 -1.66503749677339 0.723673636655303 -2.30081270400966 0.0214022200595295 NA NA
"ENSG00000218617" 0 NA NA NA NA NA NA
"ENSG00000218631" 0.0944078408818287 0 8.10304584151481 0 1 NA NA
"ENSG00000218682" 0.734508720856386 -0.0798953942133039 1.54024888189394 -0.0518717430361396 0.958630889744809 NA NA
"ENSG00000218713" 0.635604636772186 2.19561226318974 1.55594151921867 1.41111490121575 0.158210736900681 NA NA
"ENSG00000218730" 0.0282848277982489 0.239499372458564 8.10304584154029 0.0295567095561486 0.976420590985326 NA NA
"ENSG00000218732" 0 NA NA NA NA NA NA
"ENSG00000218757" 0.0957829481063082 0 8.10304584151554 0 1 NA NA
"ENSG00000218766" 0.115605525268533 0.23939923402803 8.10304584149142 0.0295443514341476 0.976430447035813 NA NA
"ENSG00000218793" 0 NA NA NA NA NA NA
"ENSG00000218806" 0 NA NA NA NA NA NA
"ENSG00000218809" 0 NA NA NA NA NA NA
"ENSG00000218813" 0.0221255591521048 0.239501431477185 8.10304584154029 0.0295569636604276 0.976420388327986 NA NA
"ENSG00000218834" 0.0206569244624566 0.239498656607919 8.10304584153815 0.0295566212127533 0.976420661442375 NA NA
"ENSG00000218857" 0 NA NA NA NA NA NA
"ENSG00000218872" 0.0186740018827873 0 8.10304584153774 0 1 NA NA
"ENSG00000219023" 0.0211741042668942 0 8.10304584153931 0 1 NA NA
"ENSG00000219039" 0 NA NA NA NA NA NA
"ENSG00000219088" 0 NA NA NA NA NA NA
"ENSG00000219150" 0.0146475471832474 0 8.10304584154029 0 1 NA NA
"ENSG00000219159" 0 NA NA NA NA NA NA
"ENSG00000219190" 0.156879264604962 0.239327520666068 8.10304584150312 0.0295355012605572 0.976437505372431 NA NA
"ENSG00000219201" 0.0139298105332532 0.239515844201856 8.10304584154029 0.0295587423403156 0.976418969766575 NA NA
"ENSG00000219240" 0.00843519566997121 0.239517903220477 8.10304584154029 0.0295589964445947 0.976418767109247 NA NA
"ENSG00000219273" 0.164858516740599 -0.0567789049288967 8.10287939169252 -0.00700725040867686 0.99440906883918 NA NA
"ENSG00000219284" 0 NA NA NA NA NA NA
"ENSG00000219298" 0 NA NA NA NA NA NA
"ENSG00000219302" 0.0152553158790369 0 8.10304584154029 0 1 NA NA
"ENSG00000219314" 0 NA NA NA NA NA NA
"ENSG00000219329" 0.0334059749278232 0 8.10304584154029 0 1 NA NA
"ENSG00000219375" 0.0113111133755411 0 8.10304584154029 0 1 NA NA
"ENSG00000219384" 0 NA NA NA NA NA NA
"ENSG00000219391" 0 NA NA NA NA NA NA
"ENSG00000219404" 0 NA NA NA NA NA NA
"ENSG00000219409" 0.141285326768329 1.20603695806881 8.09305620835386 0.149021201264352 0.881536903569093 NA NA
"ENSG00000219410" 0.0112119951205771 0 8.10304584154029 0 1 NA NA
"ENSG00000219445" 0.0153891473570691 0 8.10304584154029 0 1 NA NA
"ENSG00000219453" 0 NA NA NA NA NA NA
"ENSG00000219470" 0.801797855057187 0.517506013459265 1.5428280638277 0.335426886243792 0.737303089231927 NA NA
"ENSG00000219487" 0.0106008753310464 0 8.10304584153717 0 1 NA NA
"ENSG00000219492" 0 NA NA NA NA NA NA
"ENSG00000219500" 0 NA NA NA NA NA NA
"ENSG00000219529" 2.99663070887739 -0.502085976730582 0.901780654046963 -0.556771732102865 0.577683399807561 NA NA
"ENSG00000219549" 0 NA NA NA NA NA NA
"ENSG00000219553" 0.456889520154445 -1.15135098562785 2.23554164254326 -0.515021041754346 0.606538316299396 NA NA
"ENSG00000219559" 0 NA NA NA NA NA NA
"ENSG00000219604" 0 NA NA NA NA NA NA
"ENSG00000219619" 0 NA NA NA NA NA NA
"ENSG00000219622" 0 NA NA NA NA NA NA
"ENSG00000219666" 0 NA NA NA NA NA NA
"ENSG00000219681" 0 NA NA NA NA NA NA
"ENSG00000219682" 0.0523512200392812 1.48259220483726 8.09892934907791 0.183060271417981 0.854750727777047 NA NA
"ENSG00000219699" 0.0256757808349045 0 8.10304584154029 0 1 NA NA
"ENSG00000219702" 0 NA NA NA NA NA NA
"ENSG00000219755" 0 NA NA NA NA NA NA
"ENSG00000219757" 0 NA NA NA NA NA NA
"ENSG00000219758" 0 NA NA NA NA NA NA
"ENSG00000219784" 0 NA NA NA NA NA NA
"ENSG00000219867" 0 NA NA NA NA NA NA
"ENSG00000219928" 0.0423314925992992 0.239470261777929 8.10304584152366 0.0295531169959295 0.976423456182021 NA NA
"ENSG00000219951" 0 NA NA NA NA NA NA
"ENSG00000219992" 0.168085438355996 -0.43776327210523 8.10127113427608 -0.0540363684722359 0.956906188706369 NA NA
"ENSG00000219993" 0.0277554086890777 0 8.103045841534 0 1 NA NA
"ENSG00000220030" 0 NA NA NA NA NA NA
"ENSG00000220076" 0 NA NA NA NA NA NA
"ENSG00000220105" 0.105407715127241 -0.0810683679050346 8.1030458414961 -0.0100046784247325 0.992017554714599 NA NA
"ENSG00000220130" 0 NA NA NA NA NA NA
"ENSG00000220131" 0 NA NA NA NA NA NA
"ENSG00000220139" 0 NA NA NA NA NA NA
"ENSG00000220154" 0 NA NA NA NA NA NA
"ENSG00000220204" 0 NA NA NA NA NA NA
"ENSG00000220240" 0 NA NA NA NA NA NA
"ENSG00000220256" 0.249197596202382 -0.791672507033722 7.91264893128633 -0.100051514215862 0.920303428152864 NA NA
"ENSG00000220291" 0 NA NA NA NA NA NA
"ENSG00000220326" 0.0205764546036838 0.23949976744688 8.10304584153903 0.029556758301813 0.976420552108898 NA NA
"ENSG00000220349" 0 NA NA NA NA NA NA
"ENSG00000220370" 0 NA NA NA NA NA NA
"ENSG00000220446" 0 NA NA NA NA NA NA
"ENSG00000220447" 0.0178689841460039 0.239515844201856 8.10304584154029 0.0295587423403156 0.976418969766575 NA NA
"ENSG00000220472" 0.0641736713259222 0.239454313326254 8.10304584153954 0.029551148791324 0.9764250258965 NA NA
"ENSG00000220506" 0.0117105097379052 0.239515844201856 8.10304584154029 0.0295587423403156 0.976418969766575 NA NA
"ENSG00000220522" 0 NA NA NA NA NA NA
"ENSG00000220537" 0 NA NA NA NA NA NA
"ENSG00000220540" 0 NA NA NA NA NA NA
"ENSG00000220556" 0 NA NA NA NA NA NA
"ENSG00000220600" 0.00936076753541151 0 8.1030458415391 0 1 NA NA
"ENSG00000220614" 0.00888992521533467 0 8.10304584154029 0 1 NA NA
"ENSG00000220643" 0 NA NA NA NA NA NA
"ENSG00000220660" 0 NA NA NA NA NA NA
"ENSG00000220685" 0.606820304357233 0.497786881439038 1.43993896052065 0.345699988046056 0.729568193247526 NA NA
"ENSG00000220695" 0 NA NA NA NA NA NA
"ENSG00000220702" 0 NA NA NA NA NA NA
"ENSG00000220725" 0 NA NA NA NA NA NA
"ENSG00000220734" 0.0200169519722596 0 8.10304584154029 0 1 NA NA
"ENSG00000220739" 0 NA NA NA NA NA NA
"ENSG00000220748" 0 NA NA NA NA NA NA
"ENSG00000220913" 0 NA NA NA NA NA NA
"ENSG00000220918" 0.00894641472455145 0 8.10304584153714 0 1 NA NA
"ENSG00000220920" 0 NA NA NA NA NA NA
"ENSG00000220949" 0.0112230312477958 0 8.10304584154029 0 1 NA NA
"ENSG00000220960" 0 NA NA NA NA NA NA
"ENSG00000220986" 0 NA NA NA NA NA NA
"ENSG00000221031" 0 NA NA NA NA NA NA
"ENSG00000221042" 0 NA NA NA NA NA NA
"ENSG00000221060" 0 NA NA NA NA NA NA
"ENSG00000221083" 0.060568683679596 0.239454075265931 8.10304584154029 0.0295511194122053 0.976425049327412 NA NA
"ENSG00000221093" 0 NA NA NA NA NA NA
"ENSG00000221139" 0 NA NA NA NA NA NA
"ENSG00000221148" 0 NA NA NA NA NA NA
"ENSG00000221184" 1.90694417071756 -0.320893454201225 0.802775062923321 -0.399730222103169 0.689355229786257 NA NA
"ENSG00000221245" 0 NA NA NA NA NA NA
"ENSG00000221300" 0 NA NA NA NA NA NA
"ENSG00000221398" 0 NA NA NA NA NA NA
"ENSG00000221498" 0 NA NA NA NA NA NA
"ENSG00000221611" 0 NA NA NA NA NA NA
"ENSG00000221639" 0 NA NA NA NA NA NA
"ENSG00000221711" 0 NA NA NA NA NA NA
"ENSG00000221753" 0.596938881606002 0.693968122481783 1.60467697729648 0.432465930713958 0.665402808615062 NA NA
"ENSG00000221849" 0.0112725434963834 1.57836921478213 8.0954509216054 0.194969894829419 0.845416515766485 NA NA
"ENSG00000221857" 0.399095691594669 0.239452544883531 3.30047518830666 0.0725509301605699 0.942163475813949 NA NA
"ENSG00000222000" 0.515711060188492 -0.359892785348725 1.84285443809328 -0.195290945345141 0.84516518517165 NA NA
"ENSG00000222001" 0 NA NA NA NA NA NA
"ENSG00000222007" 0 NA NA NA NA NA NA
"ENSG00000222012" 0.0398785033710068 1.13140319536626 8.09791481846634 0.139715373738709 0.888884879065787 NA NA
"ENSG00000222017" 0.0292129922855106 1.57525151000706 8.09701938212329 0.194547084015251 0.845747532204811 NA NA
"ENSG00000222022" 0.00888992521533467 0 8.10304584154029 0 1 NA NA
"ENSG00000222024" 0 NA NA NA NA NA NA
"ENSG00000222031" 0 NA NA NA NA NA NA
"ENSG00000222032" 0 NA NA NA NA NA NA
"ENSG00000222042" 0 NA NA NA NA NA NA
"ENSG00000222043" 0.205692490408039 0.36527468394102 6.6322425596795 0.0550755918008329 0.956078241544053 NA NA
"ENSG00000222044" 0.132664689579796 1.18460534636284 8.10201949966285 0.146211120130251 0.883754727305866 NA NA
"ENSG00000222095" 0 NA NA NA NA NA NA
"ENSG00000222185" 0 NA NA NA NA NA NA
"ENSG00000222588" 0 NA NA NA NA NA NA
"ENSG00000222604" 0 NA NA NA NA NA NA
"ENSG00000222966" 0 NA NA NA NA NA NA
"ENSG00000223027" 0.00986299089135307 0 8.10304584153878 0 1 NA NA
"ENSG00000223342" 0 NA NA NA NA NA NA
"ENSG00000223343" 0.334454344754798 0.855004408267066 3.48153707170605 0.245582451272905 0.806005475134424 NA NA
"ENSG00000223344" 0 NA NA NA NA NA NA
"ENSG00000223353" 0 NA NA NA NA NA NA
"ENSG00000223356" 0 NA NA NA NA NA NA
"ENSG00000223360" 0 NA NA NA NA NA NA
"ENSG00000223368" 0 NA NA NA NA NA NA
"ENSG00000223373" 0 NA NA NA NA NA NA
"ENSG00000223374" 0 NA NA NA NA NA NA
"ENSG00000223375" 0.0461037909965916 0 8.10304584153878 0 1 NA NA
"ENSG00000223377" 0 NA NA NA NA NA NA
"ENSG00000223379" 0.26638521622775 1.27320130239307 7.54765527207284 0.16868832193543 0.86604180488537 NA NA
"ENSG00000223390" 0 NA NA NA NA NA NA
"ENSG00000223393" 1.54798519263001 0.829846129037113 0.828597301772272 1.00150715825669 0.316581681154826 NA NA
"ENSG00000223400" 0 NA NA NA NA NA NA
"ENSG00000223402" 0.0171149362079666 0 8.10304584154029 0 1 NA NA
"ENSG00000223410" 0 NA NA NA NA NA NA
"ENSG00000223419" 0 NA NA NA NA NA NA
"ENSG00000223421" 0.00986299089135307 0 8.10304584153878 0 1 NA NA
"ENSG00000223422" 0 NA NA NA NA NA NA
"ENSG00000223428" 0 NA NA NA NA NA NA
"ENSG00000223429" 0 NA NA NA NA NA NA
"ENSG00000223430" 0 NA NA NA NA NA NA
"ENSG00000223432" 0.058218044434423 0.239455124912347 8.10304584152326 0.0295512489495348 0.976424946016696 NA NA
"ENSG00000223436" 0.00881101099143422 0 8.10304584154029 0 1 NA NA
"ENSG00000223438" 0.216084855035214 1.43443444730351 5.75474157329679 0.249261314176051 0.803158653845368 NA NA
"ENSG00000223440" 0 NA NA NA NA NA NA
"ENSG00000223446" 0 NA NA NA NA NA NA
"ENSG00000223450" 0 NA NA NA NA NA NA
"ENSG00000223455" 0 NA NA NA NA NA NA
"ENSG00000223461" 0 NA NA NA NA NA NA
"ENSG00000223462" 0.0532349416292359 1.56803932170578 8.09304207423629 0.193751534629672 0.846370437549064 NA NA
"ENSG00000223469" 0 NA NA NA NA NA NA
"ENSG00000223492" 0.0283507850076607 0 8.10304584153955 0 1 NA NA
"ENSG00000223495" 0 NA NA NA NA NA NA
"ENSG00000223502" 0.234929062217643 -0.38332654262456 5.070081441889 -0.07560559865124 0.939732882136764 NA NA
"ENSG00000223503" 0.0101711875132875 0 8.10304584154004 0 1 NA NA
"ENSG00000223504" 0.0111582819844231 0 8.10304584154029 0 1 NA NA
"ENSG00000223514" 0 NA NA NA NA NA NA
"ENSG00000223517" 0 NA NA NA NA NA NA
"ENSG00000223522" 0.380222166850664 0.472333139785795 2.93597179110207 0.16087795571377 0.872189524922064 NA NA
"ENSG00000223523" 0 NA NA NA NA NA NA
"ENSG00000223528" 0.254907662490617 0.266048091600447 4.42571762759022 0.0601141134585463 0.952064749377816 NA NA
"ENSG00000223530" 0 NA NA NA NA NA NA
"ENSG00000223536" 0 NA NA NA NA NA NA
"ENSG00000223538" 0 NA NA NA NA NA NA
"ENSG00000223539" 0 NA NA NA NA NA NA
"ENSG00000223542" 0 NA NA NA NA NA NA
"ENSG00000223544" 0 NA NA NA NA NA NA
"ENSG00000223554" 0 NA NA NA NA NA NA
"ENSG00000223559" 0.0466570341874689 0 8.10304584153775 0 1 NA NA
"ENSG00000223563" 0 NA NA NA NA NA NA
"ENSG00000223565" 0 NA NA NA NA NA NA
"ENSG00000223570" 0 NA NA NA NA NA NA
"ENSG00000223576" 0.0416487820791728 0 8.10304584153717 0 1 NA NA
"ENSG00000223589" 0 NA NA NA NA NA NA
"ENSG00000223593" 0.0466281206155301 0 8.10304584153715 0 1 NA NA
"ENSG00000223598" 0.0877937635490218 0.239428004540339 8.10304584151476 0.0295479020140384 0.976427615319213 NA NA
"ENSG00000223599" 0.673918267431232 -1.98505195980415 1.68354138754715 -1.17909305615367 0.238361123312228 NA NA
"ENSG00000223602" 0 NA NA NA NA NA NA
"ENSG00000223605" 0 NA NA NA NA NA NA
"ENSG00000223612" 0 NA NA NA NA NA NA
"ENSG00000223615" 0 NA NA NA NA NA NA
"ENSG00000223623" 0 NA NA NA NA NA NA
"ENSG00000223624" 0 NA NA NA NA NA NA
"ENSG00000223628" 0 NA NA NA NA NA NA
"ENSG00000223634" 0 NA NA NA NA NA NA
"ENSG00000223642" 0 NA NA NA NA NA NA
"ENSG00000223643" 0.0446084370173689 -0.0809739221690332 8.10304584154029 -0.00999302284011773 0.992026854060738 NA NA
"ENSG00000223649" 0 NA NA NA NA NA NA
"ENSG00000223651" 0 NA NA NA NA NA NA
"ENSG00000223660" 0 NA NA NA NA NA NA
"ENSG00000223665" 0 NA NA NA NA NA NA
"ENSG00000223669" 0.0591052881485346 0.362129754052416 8.0882327508944 0.0447724200335816 0.964288708665294 NA NA
"ENSG00000223672" 0 NA NA NA NA NA NA
"ENSG00000223675" 0.0954792071838821 -0.0810411323606041 8.10304584150794 -0.0100013172757175 0.992020236389337 NA NA
"ENSG00000223679" 0 NA NA NA NA NA NA
"ENSG00000223691" 0.0218734188274299 1.57538332754011 8.09694436819199 0.194565166302592 0.845733375116157 NA NA
"ENSG00000223697" 0 NA NA NA NA NA NA
"ENSG00000223711" 0.0353798583960057 -0.0836634795085441 8.10299148025702 -0.0103250114124383 0.991761979174379 NA NA
"ENSG00000223716" 0 NA NA NA NA NA NA
"ENSG00000223720" 0 NA NA NA NA NA NA
"ENSG00000223725" 0.0165434135685007 0 8.10304584153354 0 1 NA NA
"ENSG00000223726" 0 NA NA NA NA NA NA
"ENSG00000223727" 0 NA NA NA NA NA NA
"ENSG00000223728" 0 NA NA NA NA NA NA
"ENSG00000223732" 0 NA NA NA NA NA NA
"ENSG00000223740" 0.0113111133755411 0 8.10304584154029 0 1 NA NA
"ENSG00000223742" 0 NA NA NA NA NA NA
"ENSG00000223751" 1.39630259303653 0.31533759573431 1.09376601105733 0.288304438560379 0.773113709858577 NA NA
"ENSG00000223753" 0.00894641472455145 0 8.10304584153714 0 1 NA NA
"ENSG00000223754" 0.100535994588687 1.10648760544128 8.09637933824555 0.136664496463805 0.891295993878005 NA NA
"ENSG00000223761" 0 NA NA NA NA NA NA
"ENSG00000223774" 0.407511650342888 -0.762687211129294 2.53495270229335 -0.300868418743789 0.763514833329861 NA NA
"ENSG00000223779" 0 NA NA NA NA NA NA
"ENSG00000223786" 0.0202447858688783 0 8.10304584154029 0 1 NA NA
"ENSG00000223787" 0.0451537391702381 1.61129394042963 8.09641796759035 0.199013186680774 0.842252429438645 NA NA
"ENSG00000223795" 0.0571941137130452 0 8.10304584152266 0 1 NA NA
"ENSG00000223800" 0 NA NA NA NA NA NA
"ENSG00000223804" 0 NA NA NA NA NA NA
"ENSG00000223808" 0 NA NA NA NA NA NA
"ENSG00000223809" 0 NA NA NA NA NA NA
"ENSG00000223811" 0.0853853294804867 0.239423980776693 8.10304584152261 0.0295474054397924 0.976428011355217 NA NA
"ENSG00000223814" 0 NA NA NA NA NA NA
"ENSG00000223829" 0.0234875889800775 0 8.10304584153798 0 1 NA NA
"ENSG00000223831" 0 NA NA NA NA NA NA
"ENSG00000223834" 0.210451892370425 0.682719574407778 8.08243967119784 0.0844694921560233 0.932683157863512 NA NA
"ENSG00000223836" 0 NA NA NA NA NA NA
"ENSG00000223837" 0 NA NA NA NA NA NA
"ENSG00000223838" 0 NA NA NA NA NA NA
"ENSG00000223841" 0.0117105097379052 0.239515844201856 8.10304584154029 0.0295587423403156 0.976418969766575 NA NA
"ENSG00000223842" 0.012284013421823 0 8.10304584154029 0 1 NA NA
"ENSG00000223847" 0 NA NA NA NA NA NA
"ENSG00000223849" 0.241001692109174 0 6.18822135175288 0 1 NA NA
"ENSG00000223859" 0 NA NA NA NA NA NA
"ENSG00000223861" 3.64117452940798 -1.11032697627981 0.733437808511093 -1.51386656563809 0.130059685507783 NA NA
"ENSG00000223866" 0 NA NA NA NA NA NA
"ENSG00000223867" 0.0214153464327933 0.239501431477189 8.10304584154029 0.029556963660428 0.976420388327985 NA NA
"ENSG00000223869" 0 NA NA NA NA NA NA
"ENSG00000223870" 0 NA NA NA NA NA NA
"ENSG00000223872" 0.0178363399398861 0 8.10304584153767 0 1 NA NA
"ENSG00000223881" 0 NA NA NA NA NA NA
"ENSG00000223884" 0 NA NA NA NA NA NA
"ENSG00000223886" 0 NA NA NA NA NA NA
"ENSG00000223889" 0 NA NA NA NA NA NA
"ENSG00000223890" 0 NA NA NA NA NA NA
"ENSG00000223897" 0 NA NA NA NA NA NA
"ENSG00000223901" 0 NA NA NA NA NA NA
"ENSG00000223905" 0 NA NA NA NA NA NA
"ENSG00000223906" 0 NA NA NA NA NA NA
"ENSG00000223908" 0.0473031111771308 0.239468487990601 8.10304584154029 0.0295528980920934 0.976423630765756 NA NA
"ENSG00000223911" 0 NA NA NA NA NA NA
"ENSG00000223917" 0 NA NA NA NA NA NA
"ENSG00000223918" 0 NA NA NA NA NA NA
"ENSG00000223920" 0.0355972710488856 0.239484959733894 8.10304584154029 0.0295549308762606 0.976422009546822 NA NA
"ENSG00000223930" 0.295357504825293 -0.842096504109449 3.67803872668339 -0.228952593130741 0.818905762628457 NA NA
"ENSG00000223931" 0 NA NA NA NA NA NA
"ENSG00000223942" 0.102004611133122 -0.400378516995181 8.10302277689076 -0.0494110072277018 0.960591756378579 NA NA
"ENSG00000223944" 0.145687886933312 1.37362051420368 8.07974960106428 0.170007807422986 0.865003996599651 NA NA
"ENSG00000223946" 0 NA NA NA NA NA NA
"ENSG00000223947" 0.0205154665895877 0.239499372458564 8.10304584154029 0.0295567095561486 0.976420590985326 NA NA
"ENSG00000223948" 0 NA NA NA NA NA NA
"ENSG00000223958" 0 NA NA NA NA NA NA
"ENSG00000223967" 0 NA NA NA NA NA NA
"ENSG00000223969" 8.0347072684108 -0.0869735102527029 0.429695794373046 -0.202407171286382 0.839598422554485 NA NA
"ENSG00000223975" 0 NA NA NA NA NA NA
"ENSG00000223977" 0 NA NA NA NA NA NA
"ENSG00000223989" 0 NA NA NA NA NA NA
"ENSG00000223999" 0.0627968448717892 1.45611942865992 8.09631890365064 0.179849564473474 0.857270671157448 NA NA
"ENSG00000224000" 0.102061114235253 0 8.10304584150925 0 1 NA NA
"ENSG00000224001" 0 NA NA NA NA NA NA
"ENSG00000224012" 0 NA NA NA NA NA NA
"ENSG00000224014" 0.0109135640315278 0.239517903220477 8.10304584154029 0.0295589964445947 0.976418767109247 NA NA
"ENSG00000224015" 0 NA NA NA NA NA NA
"ENSG00000224016" 0.014682632128395 0 8.10304584153901 0 1 NA NA
"ENSG00000224018" 0 NA NA NA NA NA NA
"ENSG00000224025" 0 NA NA NA NA NA NA
"ENSG00000224027" 0 NA NA NA NA NA NA
"ENSG00000224029" 0.0253310461898068 0 8.10304584154029 0 1 NA NA
"ENSG00000224038" 0 NA NA NA NA NA NA
"ENSG00000224049" 0 NA NA NA NA NA NA
"ENSG00000224054" 0.074651024852283 1.47813476225597 8.09772576939393 0.18253702389413 0.855161301535625 NA NA
"ENSG00000224066" 0.591169569435494 0.54401344292741 1.4344206707843 0.379256555630893 0.704497357584841 NA NA
"ENSG00000224067" 0 NA NA NA NA NA NA
"ENSG00000224069" 0 NA NA NA NA NA NA
"ENSG00000224076" 0 NA NA NA NA NA NA
"ENSG00000224077" 0.0120561868881342 0 8.10304584154029 0 1 NA NA
"ENSG00000224079" 0.0253136236000343 0 8.10304584154029 0 1 NA NA
"ENSG00000224090" 0 NA NA NA NA NA NA
"ENSG00000224091" 0 NA NA NA NA NA NA
"ENSG00000224092" 0 NA NA NA NA NA NA
"ENSG00000224097" 0 NA NA NA NA NA NA
"ENSG00000224099" 0.464951948009841 -0.062337297388946 1.98379522269003 -0.0314232520957564 0.974931997814801 NA NA
"ENSG00000224100" 0 NA NA NA NA NA NA
"ENSG00000224104" 0 NA NA NA NA NA NA
"ENSG00000224114" 0.645636139654808 0.331774821216659 1.56002347532845 0.212672967082631 0.831582053540934 NA NA
"ENSG00000224127" 0 NA NA NA NA NA NA
"ENSG00000224132" 0.012284013421823 0 8.10304584154029 0 1 NA NA
"ENSG00000224134" 0 NA NA NA NA NA NA
"ENSG00000224136" 0.0410303850248669 0.239484959733896 8.10304584154029 0.0295549308762608 0.976422009546822 NA NA
"ENSG00000224138" 0 NA NA NA NA NA NA
"ENSG00000224149" 0 NA NA NA NA NA NA
"ENSG00000224155" 0.0221672193554014 0.239501431477185 8.10304584154029 0.0295569636604276 0.976420388327986 NA NA
"ENSG00000224163" 0 NA NA NA NA NA NA
"ENSG00000224172" 0 NA NA NA NA NA NA
"ENSG00000224174" 0.0302668512695403 0 8.10304584153333 0 1 NA NA
"ENSG00000224194" 0 NA NA NA NA NA NA
"ENSG00000224207" 0 NA NA NA NA NA NA
"ENSG00000224216" 0.0308552106229639 -0.0809574504257414 8.10304584154029 -0.00999099005595066 0.992028475906875 NA NA
"ENSG00000224218" 0 NA NA NA NA NA NA
"ENSG00000224228" 0 NA NA NA NA NA NA
"ENSG00000224239" 0 NA NA NA NA NA NA
"ENSG00000224245" 0 NA NA NA NA NA NA
"ENSG00000224247" 0.450357523203647 0.0135804728365424 2.028989954927 0.00669321836885633 0.994659624275506 NA NA
"ENSG00000224250" 0 NA NA NA NA NA NA
"ENSG00000224251" 0.00936076753541151 0 8.1030458415391 0 1 NA NA
"ENSG00000224252" 0 NA NA NA NA NA NA
"ENSG00000224256" 0 NA NA NA NA NA NA
"ENSG00000224260" 0 NA NA NA NA NA NA
"ENSG00000224267" 0 NA NA NA NA NA NA
"ENSG00000224269" 0 NA NA NA NA NA NA
"ENSG00000224272" 0 NA NA NA NA NA NA
"ENSG00000224277" 0 NA NA NA NA NA NA
"ENSG00000224278" 0 NA NA NA NA NA NA
"ENSG00000224280" 0 NA NA NA NA NA NA
"ENSG00000224282" 0.0226570622191806 0 8.10304584153767 0 1 NA NA
"ENSG00000224297" 0.146293248862165 0.984070442795556 8.09251070096977 0.121602612484359 0.903213744383418 NA NA
"ENSG00000224301" 0 NA NA NA NA NA NA
"ENSG00000224302" 0.00881101099143422 0 8.10304584154029 0 1 NA NA
"ENSG00000224322" 0 NA NA NA NA NA NA
"ENSG00000224326" 0.0113111133755411 0 8.10304584154029 0 1 NA NA
"ENSG00000224330" 0 NA NA NA NA NA NA
"ENSG00000224331" 0.931542300989805 -1.48225623415787 1.4791506836944 -1.00209954976035 0.316295515342155 NA NA
"ENSG00000224334" 0 NA NA NA NA NA NA
"ENSG00000224335" 0 NA NA NA NA NA NA
"ENSG00000224342" 0 NA NA NA NA NA NA
"ENSG00000224352" 0 NA NA NA NA NA NA
"ENSG00000224356" 0.561398854719035 -0.249273512003305 1.60799538977365 -0.15502128525281 0.876804536948537 NA NA
"ENSG00000224359" 0 NA NA NA NA NA NA
"ENSG00000224361" 0.00843519566997121 0.239517903220477 8.10304584154029 0.0295589964445947 0.976418767109247 NA NA
"ENSG00000224363" 0.0205262291992615 0 8.10304584154029 0 1 NA NA
"ENSG00000224365" 0 NA NA NA NA NA NA
"ENSG00000224366" 0 NA NA NA NA NA NA
"ENSG00000224370" 0 NA NA NA NA NA NA
"ENSG00000224371" 0 NA NA NA NA NA NA
"ENSG00000224374" 0 NA NA NA NA NA NA
"ENSG00000224375" 0 NA NA NA NA NA NA
"ENSG00000224376" 0.609889680033013 0.784237288048404 1.24087394302571 0.632003994004535 0.527384267381603 NA NA
"ENSG00000224384" 0 NA NA NA NA NA NA
"ENSG00000224387" 0 NA NA NA NA NA NA
"ENSG00000224400" 0 NA NA NA NA NA NA
"ENSG00000224404" 0.0688733800194128 1.8832202625567 8.0776538784036 0.233139509430043 0.815653075988692 NA NA
"ENSG00000224407" 0 NA NA NA NA NA NA
"ENSG00000224409" 0 NA NA NA NA NA NA
"ENSG00000224410" 0 NA NA NA NA NA NA
"ENSG00000224412" 0 NA NA NA NA NA NA
"ENSG00000224413" 0 NA NA NA NA NA NA
"ENSG00000224414" 0 NA NA NA NA NA NA
"ENSG00000224415" 2.87525552979529 -1.82651144078391 0.911644854680692 -2.00353397642293 0.045120004494625 NA NA
"ENSG00000224417" 0 NA NA NA NA NA NA
"ENSG00000224427" 0.012284013421823 0 8.10304584154029 0 1 NA NA
"ENSG00000224431" 0 NA NA NA NA NA NA
"ENSG00000224436" 0 NA NA NA NA NA NA
"ENSG00000224448" 0 NA NA NA NA NA NA
"ENSG00000224469" 0.177846972227688 -0.0848477087085536 8.10297163189426 -0.0104711842226601 0.991645356450818 NA NA
"ENSG00000224477" 0.0333089406023537 0.239487018752515 8.10304584154029 0.0295551849805395 0.976421806889471 NA NA
"ENSG00000224478" 0.116110612719811 1.54987106509211 8.07376648659556 0.191963821057405 0.847770544947195 NA NA
"ENSG00000224481" 0.0341113007971013 0 8.10304584153954 0 1 NA NA
"ENSG00000224484" 0 NA NA NA NA NA NA
"ENSG00000224486" 0 NA NA NA NA NA NA
"ENSG00000224493" 0 NA NA NA NA NA NA
"ENSG00000224500" 0 NA NA NA NA NA NA
"ENSG00000224504" 0 NA NA NA NA NA NA
"ENSG00000224513" 0 NA NA NA NA NA NA
"ENSG00000224515" 0 NA NA NA NA NA NA
"ENSG00000224516" 0 NA NA NA NA NA NA
"ENSG00000224518" 0 NA NA NA NA NA NA
"ENSG00000224521" 0.0730871301358887 -0.392894261266962 8.10286621582008 -0.0484883065821663 0.961327083476728 NA NA
"ENSG00000224523" 0 NA NA NA NA NA NA
"ENSG00000224525" 0.0291177983711553 0 8.10304584152877 0 1 NA NA
"ENSG00000224529" 0 NA NA NA NA NA NA
"ENSG00000224532" 0 NA NA NA NA NA NA
"ENSG00000224541" 0.039294957456538 0.23949473547656 8.10304584152915 0.0295561373044588 0.976421047376723 NA NA
"ENSG00000224548" 0 NA NA NA NA NA NA
"ENSG00000224549" 0.0361820679079769 1.16804769933172 8.09717385910262 0.144253750710643 0.885300097825079 NA NA
"ENSG00000224555" 0 NA NA NA NA NA NA
"ENSG00000224556" 0 NA NA NA NA NA NA
"ENSG00000224560" 0.0130470327679838 0 8.10304584154029 0 1 NA NA
"ENSG00000224567" 0 NA NA NA NA NA NA
"ENSG00000224570" 0 NA NA NA NA NA NA
"ENSG00000224579" 0 NA NA NA NA NA NA
"ENSG00000224583" 0 NA NA NA NA NA NA
"ENSG00000224585" 0 NA NA NA NA NA NA
"ENSG00000224595" 0 NA NA NA NA NA NA
"ENSG00000224600" 0 NA NA NA NA NA NA
"ENSG00000224603" 0 NA NA NA NA NA NA
"ENSG00000224604" 0 NA NA NA NA NA NA
"ENSG00000224605" 0 NA NA NA NA NA NA
"ENSG00000224610" 0 NA NA NA NA NA NA
"ENSG00000224612" 0.0224210020781144 0.239501431477189 8.10304584154029 0.029556963660428 0.976420388327985 NA NA
"ENSG00000224617" 0 NA NA NA NA NA NA
"ENSG00000224621" 0.0534882490068595 0 8.10304584153648 0 1 NA NA
"ENSG00000224626" 0 NA NA NA NA NA NA
"ENSG00000224628" 0 NA NA NA NA NA NA
"ENSG00000224630" 0 NA NA NA NA NA NA
"ENSG00000224635" 1.59424218219575 0.0487561286430938 0.801347404338983 0.0608426861796748 0.951484494616557 NA NA
"ENSG00000224643" 0 NA NA NA NA NA NA
"ENSG00000224644" 0 NA NA NA NA NA NA
"ENSG00000224645" 0 NA NA NA NA NA NA
"ENSG00000224647" 0.0479922397424733 0.239470547009223 8.10304584154029 0.0295531521963724 0.976423428108393 NA NA
"ENSG00000224649" 0 NA NA NA NA NA NA
"ENSG00000224653" 0 NA NA NA NA NA NA
"ENSG00000224658" 0 NA NA NA NA NA NA
"ENSG00000224661" 0.0314389156055394 0.239487662008304 8.10304584153819 0.0295552643649912 0.976421743577501 NA NA
"ENSG00000224667" 0.015427605311482 0.239515844201856 8.10304584154029 0.0295587423403156 0.976418969766575 NA NA
"ENSG00000224669" 0 NA NA NA NA NA NA
"ENSG00000224670" 0 NA NA NA NA NA NA
"ENSG00000224671" 0 NA NA NA NA NA NA
"ENSG00000224681" 0 NA NA NA NA NA NA
"ENSG00000224691" 0 NA NA NA NA NA NA
"ENSG00000224692" 0 NA NA NA NA NA NA
"ENSG00000224700" 0 NA NA NA NA NA NA
"ENSG00000224713" 0.0788706299014462 0 8.10304584152205 0 1 NA NA
"ENSG00000224715" 0 NA NA NA NA NA NA
"ENSG00000224719" 0 NA NA NA NA NA NA
"ENSG00000224722" 0.0262480854620853 0.239501431477185 8.10304584154029 0.0295569636604276 0.976420388327986 NA NA
"ENSG00000224731" 0 NA NA NA NA NA NA
"ENSG00000224733" 0.0338785642623551 0 8.10304584154029 0 1 NA NA
"ENSG00000224735" 0 NA NA NA NA NA NA
"ENSG00000224738" 0.905921571618678 0.971134223322917 1.35168483604617 0.718462024153202 0.472472455275551 NA NA
"ENSG00000224746" 0.128373246966244 -0.40825065638203 8.10291242346657 -0.0503831998973245 0.959817023922187 NA NA
"ENSG00000224750" 0.0476755773929619 -0.0809894105363167 8.10304584153714 -0.00999493426547777 0.992025329040115 NA NA
"ENSG00000224762" 0 NA NA NA NA NA NA
"ENSG00000224764" 0.0201770582413197 0 8.10304584154029 0 1 NA NA
"ENSG00000224785" 0 NA NA NA NA NA NA
"ENSG00000224789" 0 NA NA NA NA NA NA
"ENSG00000224794" 0.439233631926006 0.304644715036515 2.51940247898564 0.120919431324515 0.903754851131834 NA NA
"ENSG00000224797" 0.00894641472455145 0 8.10304584153714 0 1 NA NA
"ENSG00000224810" 0.211904509537001 -0.401656230888867 6.55044432960111 -0.0613174024048726 0.951106431764544 NA NA
"ENSG00000224814" 0 NA NA NA NA NA NA
"ENSG00000224815" 0 NA NA NA NA NA NA
"ENSG00000224818" 0 NA NA NA NA NA NA
"ENSG00000224819" 0.0868691567194281 0 8.10304584152874 0 1 NA NA
"ENSG00000224836" 0 NA NA NA NA NA NA
"ENSG00000224844" 0 NA NA NA NA NA NA
"ENSG00000224848" 0.833755489270074 0.355793340780243 1.52857524123412 0.232761418072549 0.815946674003554 NA NA
"ENSG00000224864" 0 NA NA NA NA NA NA
"ENSG00000224865" 0 NA NA NA NA NA NA
"ENSG00000224869" 0 NA NA NA NA NA NA
"ENSG00000224876" 0 NA NA NA NA NA NA
"ENSG00000224879" 0 NA NA NA NA NA NA
"ENSG00000224881" 0.0301565866016355 0 8.10304584153826 0 1 NA NA
"ENSG00000224883" 0 NA NA NA NA NA NA
"ENSG00000224884" 0.0200341784046406 0 8.10304584153931 0 1 NA NA
"ENSG00000224886" 0 NA NA NA NA NA NA
"ENSG00000224888" 0.0540832831667428 0 8.10304584151916 0 1 NA NA
"ENSG00000224901" 0 NA NA NA NA NA NA
"ENSG00000224905" 9.08379322097936 0.157549487758609 0.367031551231873 0.429253254195241 0.667738931571644 NA NA
"ENSG00000224917" 0 NA NA NA NA NA NA
"ENSG00000224918" 0 NA NA NA NA NA NA
"ENSG00000224919" 0 NA NA NA NA NA NA
"ENSG00000224931" 0 NA NA NA NA NA NA
"ENSG00000224935" 0.0991445840609137 0.239396168633993 8.10304584152331 0.0295439731325756 0.976430748745093 NA NA
"ENSG00000224946" 0 NA NA NA NA NA NA
"ENSG00000224950" 0.35957571987332 -1.27209809513468 2.64091086552601 -0.481689144355619 0.630026788860234 NA NA
"ENSG00000224967" 0.0371238299976828 0 8.1030458415374 0 1 NA NA
"ENSG00000224969" 0 NA NA NA NA NA NA
"ENSG00000224970" 0 NA NA NA NA NA NA
"ENSG00000224972" 0 NA NA NA NA NA NA
"ENSG00000224981" 0.0168703913399424 -0.0809533323884981 8.10304584154029 -0.00999048184739256 0.992028881378401 NA NA
"ENSG00000224984" 0.0146684600048482 0 8.10304584152858 0 1 NA NA
"ENSG00000224985" 0.228284497135465 -0.757672762465948 7.20161440736007 -0.105208737875719 0.916210177382615 NA NA
"ENSG00000224987" 0 NA NA NA NA NA NA
"ENSG00000224988" 0 NA NA NA NA NA NA
"ENSG00000224992" 0.0102248976740533 0 8.10304584154029 0 1 NA NA
"ENSG00000225000" 0 NA NA NA NA NA NA
"ENSG00000225002" 0.013068165174519 0 8.10304584154029 0 1 NA NA
"ENSG00000225006" 0 NA NA NA NA NA NA
"ENSG00000225007" 0 NA NA NA NA NA NA
"ENSG00000225011" 0 NA NA NA NA NA NA
"ENSG00000225012" 0 NA NA NA NA NA NA
"ENSG00000225017" 0 NA NA NA NA NA NA
"ENSG00000225018" 0.00888992521533467 0 8.10304584154029 0 1 NA NA
"ENSG00000225028" 0 NA NA NA NA NA NA
"ENSG00000225032" 0.0879344560189732 0 8.10304584152234 0 1 NA NA
"ENSG00000225044" 0 NA NA NA NA NA NA
"ENSG00000225046" 0 NA NA NA NA NA NA
"ENSG00000225050" 0 NA NA NA NA NA NA
"ENSG00000225055" 0 NA NA NA NA NA NA
"ENSG00000225056" 0 NA NA NA NA NA NA
"ENSG00000225057" 0.0505333754459268 1.09753525729541 8.09557820803408 0.135572188803785 0.892159492544713 NA NA
"ENSG00000225058" 0 NA NA NA NA NA NA
"ENSG00000225069" 0 NA NA NA NA NA NA
"ENSG00000225075" 0.054175970924671 0 8.103045841518 0 1 NA NA
"ENSG00000225078" 0 NA NA NA NA NA NA
"ENSG00000225084" 0 NA NA NA NA NA NA
"ENSG00000225085" 0 NA NA NA NA NA NA
"ENSG00000225087" 0.370410879156443 -0.953202077374442 3.41898853597316 -0.278796511700829 0.780400991621716 NA NA
"ENSG00000225092" 0.148422297000394 -0.387003843000878 8.10273346265283 -0.047762134196399 0.961905814629586 NA NA
"ENSG00000225096" 0.17482291416146 -0.0811507692601841 8.1030458414937 -0.0100148476076281 0.992009441287044 NA NA
"ENSG00000225102" 0 NA NA NA NA NA NA
"ENSG00000225106" 0 NA NA NA NA NA NA
"ENSG00000225107" 0 NA NA NA NA NA NA
"ENSG00000225111" 0.0179404487891272 0 8.10304584154029 0 1 NA NA
"ENSG00000225112" 0 NA NA NA NA NA NA
"ENSG00000225113" 0 NA NA NA NA NA NA
"ENSG00000225116" 0 NA NA NA NA NA NA
"ENSG00000225118" 0 NA NA NA NA NA NA
"ENSG00000225122" 0 NA NA NA NA NA NA
"ENSG00000225123" 0 NA NA NA NA NA NA
"ENSG00000225129" 0.181194677546522 0 8.10304584148695 0 1 NA NA
"ENSG00000225140" 0.0591469791053387 0.239466834135991 8.103045841539 0.0295526939892653 0.976423793545153 NA NA
"ENSG00000225144" 0.0083034808044931 0 8.10304584154029 0 1 NA NA
"ENSG00000225146" 0.0112725434963834 1.57836921478213 8.0954509216054 0.194969894829419 0.845416515766485 NA NA
"ENSG00000225148" 0 NA NA NA NA NA NA
"ENSG00000225152" 0 NA NA NA NA NA NA
"ENSG00000225156" 4.64020792882749 -0.635548952151644 0.517670138456048 -1.22771028293648 0.219555744914167 NA NA
"ENSG00000225166" 0 NA NA NA NA NA NA
"ENSG00000225170" 0.104237360440139 0.239397918415836 8.10304584149967 0.0295441890739111 0.976430576524014 NA NA
"ENSG00000225172" 0.0292950943664948 0 8.10304584151709 0 1 NA NA
"ENSG00000225173" 0.961385080819732 -0.458850978603368 1.49743819801295 -0.306423984116505 0.75928184939096 NA NA
"ENSG00000225181" 0 NA NA NA NA NA NA
"ENSG00000225182" 0 NA NA NA NA NA NA
"ENSG00000225187" 0.574463757788938 0.353605310964632 2.04289448438244 0.173090344933564 0.862580414032313 NA NA
"ENSG00000225191" 0 NA NA NA NA NA NA
"ENSG00000225195" 0.0658088085692244 -0.0810208012122266 8.10304584153875 -0.00999880820084821 0.992022238241341 NA NA
"ENSG00000225200" 0.288554453299237 -1.3088245278003 3.13829140716266 -0.41705003073109 0.676641813463653 NA NA
"ENSG00000225203" 0 NA NA NA NA NA NA
"ENSG00000225208" 0 NA NA NA NA NA NA
"ENSG00000225209" 0 NA NA NA NA NA NA
"ENSG00000225213" 0.106712003445216 -0.0810649956401874 8.10304584149682 -0.0100042622522314 0.992017886755595 NA NA
"ENSG00000225214" 0 NA NA NA NA NA NA
"ENSG00000225216" 0.0247837968596309 0 8.10304584154029 0 1 NA NA
"ENSG00000225218" 0 NA NA NA NA NA NA
"ENSG00000225230" 0.00886594486577857 0 8.10304584154009 0 1 NA NA
"ENSG00000225233" 0 NA NA NA NA NA NA
"ENSG00000225236" 0 NA NA NA NA NA NA
"ENSG00000225240" 0 NA NA NA NA NA NA
"ENSG00000225243" 0 NA NA NA NA NA NA
"ENSG00000225244" 0 NA NA NA NA NA NA
"ENSG00000225253" 0 NA NA NA NA NA NA
"ENSG00000225258" 0 NA NA NA NA NA NA
"ENSG00000225279" 0.0165434135685007 0 8.10304584153354 0 1 NA NA
"ENSG00000225280" 0.0245727667631614 0 8.10304584153774 0 1 NA NA
"ENSG00000225282" 0 NA NA NA NA NA NA
"ENSG00000225284" 0.021482228437955 0.239501431477186 8.10304584154029 0.0295569636604276 0.976420388327986 NA NA
"ENSG00000225286" 0.010468704978083 0 8.10304584154029 0 1 NA NA
"ENSG00000225297" 0 NA NA NA NA NA NA
"ENSG00000225299" 0.0113111133755411 0 8.10304584154029 0 1 NA NA
"ENSG00000225300" 0.274406145032908 -0.717277513794349 4.80427112142691 -0.149299965731599 0.88131694231211 NA NA
"ENSG00000225303" 0 NA NA NA NA NA NA
"ENSG00000225304" 0 NA NA NA NA NA NA
"ENSG00000225311" 0 NA NA NA NA NA NA
"ENSG00000225313" 0.0203306326382372 0 8.10304584154029 0 1 NA NA
"ENSG00000225315" 0 NA NA NA NA NA NA
"ENSG00000225325" 0 NA NA NA NA NA NA
"ENSG00000225330" 0 NA NA NA NA NA NA
"ENSG00000225333" 0.00886594486577857 0 8.10304584154009 0 1 NA NA
"ENSG00000225335" 1.09346363652554 -0.237600086333736 1.11349674791915 -0.213381931090282 0.831029072873973 NA NA
"ENSG00000225337" 0.018721535070823 0 8.10304584152655 0 1 NA NA
"ENSG00000225339" 0.857966335467276 0.106906392869696 1.24977045073197 0.0855408229623948 0.931831442355409 NA NA
"ENSG00000225341" 0 NA NA NA NA NA NA
"ENSG00000225344" 0 NA NA NA NA NA NA
"ENSG00000225356" 0.0146475471832474 0 8.10304584154029 0 1 NA NA
"ENSG00000225359" 0 NA NA NA NA NA NA
"ENSG00000225360" 0 NA NA NA NA NA NA
"ENSG00000225365" 0 NA NA NA NA NA NA
"ENSG00000225370" 0.013355844099843 0 8.10304584154029 0 1 NA NA
"ENSG00000225378" 0 NA NA NA NA NA NA
"ENSG00000225384" 0.102932006040592 0.239392661174928 8.10304584152218 0.0295435402757091 0.976431093964212 NA NA
"ENSG00000225385" 0 NA NA NA NA NA NA
"ENSG00000225387" 0 NA NA NA NA NA NA
"ENSG00000225393" 0.0112230312477958 0 8.10304584154029 0 1 NA NA
"ENSG00000225394" 0 NA NA NA NA NA NA
"ENSG00000225397" 0 NA NA NA NA NA NA
"ENSG00000225399" 0.206540357811322 -0.418476516716004 6.62851857977205 -0.0631327364749417 0.949660806347677 NA NA
"ENSG00000225402" 0.0101711875132875 0 8.10304584154004 0 1 NA NA
"ENSG00000225407" 0.133968361232452 0.239369459347358 8.10304584147347 0.0295406769294336 0.97643337758728 NA NA
"ENSG00000225408" 0.0222068740504891 0 8.10304584154029 0 1 NA NA
"ENSG00000225411" 0.0707684321481252 1.40537945955464 8.09433815294946 0.173624999721878 0.862160183487177 NA NA
"ENSG00000225417" 0 NA NA NA NA NA NA
"ENSG00000225420" 0.0825385119810241 -0.0810201139872709 8.10304584153366 -0.00999872339015871 0.992022305907098 NA NA
"ENSG00000225421" 0.0368579482489487 0.239488410645585 8.10304584153591 0.0295553567546139 0.976421669893436 NA NA
"ENSG00000225424" 0 NA NA NA NA NA NA
"ENSG00000225448" 0 NA NA NA NA NA NA
"ENSG00000225450" 0.456211029563125 1.0548677220401 2.44355170838256 0.431694454601225 0.665963498346961 NA NA
"ENSG00000225451" 0 NA NA NA NA NA NA
"ENSG00000225457" 0.0117105097379052 0.239515844201856 8.10304584154029 0.0295587423403156 0.976418969766575 NA NA
"ENSG00000225458" 0 NA NA NA NA NA NA
"ENSG00000225460" 0 NA NA NA NA NA NA
"ENSG00000225469" 0 NA NA NA NA NA NA
"ENSG00000225475" 0 NA NA NA NA NA NA
"ENSG00000225477" 0 NA NA NA NA NA NA
"ENSG00000225478" 0.0484854648764918 0.23946951940612 8.10304584152502 0.0295530253795345 0.976423529249413 NA NA
"ENSG00000225480" 0 NA NA NA NA NA NA
"ENSG00000225486" 0.0811077772124339 0.239422165029682 8.10304584153685 0.0295471813577044 0.976428190068826 NA NA
"ENSG00000225488" 0 NA NA NA NA NA NA
"ENSG00000225498" 0.0136681528792657 0 8.10304584154029 0 1 NA NA
"ENSG00000225505" 0 NA NA NA NA NA NA
"ENSG00000225507" 0 NA NA NA NA NA NA
"ENSG00000225519" 0 NA NA NA NA NA NA
"ENSG00000225522" 0 NA NA NA NA NA NA
"ENSG00000225527" 0.0234488244009123 0 8.10304584154029 0 1 NA NA
"ENSG00000225531" 0.0101711875132875 0 8.10304584154004 0 1 NA NA
"ENSG00000225532" 0 NA NA NA NA NA NA
"ENSG00000225537" 0 NA NA NA NA NA NA
"ENSG00000225544" 0.00945465382613522 0 8.10304584154029 0 1 NA NA
"ENSG00000225545" 0 NA NA NA NA NA NA
"ENSG00000225551" 0 NA NA NA NA NA NA
"ENSG00000225555" 0.350275623325351 0.347417523757386 2.95896276263414 0.117411928309671 0.906533632027937 NA NA
"ENSG00000225559" 0.0407628443069969 0 8.1030458415352 0 1 NA NA
"ENSG00000225563" 0.00945465382613522 0 8.10304584154029 0 1 NA NA
"ENSG00000225568" 0.0336301756667822 0.239487577138489 8.1030458415387 0.0295552538911729 0.97642175193075 NA NA
"ENSG00000225570" 0 NA NA NA NA NA NA
"ENSG00000225582" 0 NA NA NA NA NA NA
"ENSG00000225588" 0 NA NA NA NA NA NA
"ENSG00000225594" 0 NA NA NA NA NA NA
"ENSG00000225598" 0 NA NA NA NA NA NA
"ENSG00000225603" 0.00881101099143422 0 8.10304584154029 0 1 NA NA
"ENSG00000225605" 0.0101711875132875 0 8.10304584154004 0 1 NA NA
"ENSG00000225606" 0 NA NA NA NA NA NA
"ENSG00000225610" 0 NA NA NA NA NA NA
"ENSG00000225612" 0 NA NA NA NA NA NA
"ENSG00000225616" 0 NA NA NA NA NA NA
"ENSG00000225620" 0 NA NA NA NA NA NA
"ENSG00000225625" 0 NA NA NA NA NA NA
"ENSG00000225632" 0 NA NA NA NA NA NA
"ENSG00000225637" 0 NA NA NA NA NA NA
"ENSG00000225643" 0.145025325413152 1.10036097563316 8.09584582891341 0.135916740373606 0.89188710138059 NA NA
"ENSG00000225647" 0.207060417266359 1.32813749842385 8.09593985004086 0.164049822877223 0.869691922085228 NA NA
"ENSG00000225649" 0.261718274815057 -0.728480982604214 4.41373045687387 -0.165048815219264 0.868905559900832 NA NA
"ENSG00000225655" 0.458584278879196 0.365911160120022 2.01877021180059 0.18125448749992 0.856167827963874 NA NA
"ENSG00000225656" 0 NA NA NA NA NA NA
"ENSG00000225660" 0 NA NA NA NA NA NA
"ENSG00000225676" 0 NA NA NA NA NA NA
"ENSG00000225678" 0.0415940355317647 0 8.10304584153878 0 1 NA NA
"ENSG00000225680" 0.085553486509247 0 8.10304584154029 0 1 NA NA
"ENSG00000225681" 0 NA NA NA NA NA NA
"ENSG00000225689" 0.445165612116009 -0.415865533233062 2.46704211202705 -0.168568477694678 0.866136076844197 NA NA
"ENSG00000225703" 0 NA NA NA NA NA NA
"ENSG00000225705" 0 NA NA NA NA NA NA
"ENSG00000225708" 0 NA NA NA NA NA NA
"ENSG00000225711" 0.0265848072823518 0 8.1030458415238 0 1 NA NA
"ENSG00000225718" 0.0348455182461679 0 8.10304584152679 0 1 NA NA
"ENSG00000225720" 0 NA NA NA NA NA NA
"ENSG00000225721" 0.0463979952695604 0 8.10304584153618 0 1 NA NA
"ENSG00000225726" 0.17575486698403 0.229891946101446 8.09503031540055 0.0283991457899896 0.977343805488605 NA NA
"ENSG00000225727" 0 NA NA NA NA NA NA
"ENSG00000225741" 0 NA NA NA NA NA NA
"ENSG00000225744" 0 NA NA NA NA NA NA
"ENSG00000225750" 0 NA NA NA NA NA NA
"ENSG00000225751" 0.0229510279877405 0 8.10304584154029 0 1 NA NA
"ENSG00000225752" 0 NA NA NA NA NA NA
"ENSG00000225761" 0.180120792931432 0.595322325851834 7.05330764581883 0.0844032836430633 0.932735796634782 NA NA
"ENSG00000225775" 0 NA NA NA NA NA NA
"ENSG00000225779" 0 NA NA NA NA NA NA
"ENSG00000225785" 0 NA NA NA NA NA NA
"ENSG00000225790" 0.0109135640315278 0.239517903220477 8.10304584154029 0.0295589964445947 0.976418767109247 NA NA
"ENSG00000225794" 0.0483646090894935 1.17803974650123 8.0983045199028 0.145467454774765 0.884341809725704 NA NA
"ENSG00000225795" 0 NA NA NA NA NA NA
"ENSG00000225798" 0 NA NA NA NA NA NA
"ENSG00000225806" 1.07971386832095 0.610796581236796 1.30851907674818 0.466784620943163 0.640653979954662 NA NA
"ENSG00000225807" 0.0199233588042182 0 8.10304584154029 0 1 NA NA
"ENSG00000225811" 0 NA NA NA NA NA NA
"ENSG00000225813" 0.228988434947721 -0.0811288420970481 8.10304584142746 -0.0100121415680843 0.992011600285973 NA NA
"ENSG00000225815" 0 NA NA NA NA NA NA
"ENSG00000225818" 0 NA NA NA NA NA NA
"ENSG00000225819" 0 NA NA NA NA NA NA
"ENSG00000225836" 0.0222068740504891 0 8.10304584154029 0 1 NA NA
"ENSG00000225840" 0 NA NA NA NA NA NA
"ENSG00000225850" 0.378573591294527 -0.42163703897079 2.58970683687652 -0.162812652369305 0.870665946045619 NA NA
"ENSG00000225854" 0 NA NA NA NA NA NA
"ENSG00000225864" 0 NA NA NA NA NA NA
"ENSG00000225867" 0 NA NA NA NA NA NA
"ENSG00000225869" 0.0299917620983858 0.239501431477186 8.10304584154029 0.0295569636604276 0.976420388327986 NA NA
"ENSG00000225871" 0 NA NA NA NA NA NA
"ENSG00000225876" 0 NA NA NA NA NA NA
"ENSG00000225879" 0 NA NA NA NA NA NA
"ENSG00000225881" 0 NA NA NA NA NA NA
"ENSG00000225884" 0 NA NA NA NA NA NA
"ENSG00000225885" 3.23868121601138 -2.71873861548574 1.19317359047905 -2.27857759942053 0.0226921867890281 NA NA
"ENSG00000225886" 0.0136372806150015 0.239515844201856 8.10304584154029 0.0295587423403156 0.976418969766575 NA NA
"ENSG00000225889" 2.16054738302689 0.489771243533057 0.784578683808512 0.624247451072214 0.532465088593628 NA NA
"ENSG00000225893" 0 NA NA NA NA NA NA
"ENSG00000225898" 0 NA NA NA NA NA NA
"ENSG00000225903" 0.0228197357485879 0.239499372458564 8.10304584154029 0.0295567095561486 0.976420590985326 NA NA
"ENSG00000225906" 0 NA NA NA NA NA NA
"ENSG00000225911" 0 NA NA NA NA NA NA
"ENSG00000225913" 0 NA NA NA NA NA NA
"ENSG00000225916" 0.308639718011076 -1.17610659704328 3.5655251519197 -0.329855083594084 0.741509463768996 NA NA
"ENSG00000225923" 0 NA NA NA NA NA NA
"ENSG00000225925" 0.0259212940368245 0.239501431477185 8.10304584154029 0.0295569636604276 0.976420388327986 NA NA
"ENSG00000225929" 0.0351710911966902 0 8.103045841534 0 1 NA NA
"ENSG00000225931" 0 NA NA NA NA NA NA
"ENSG00000225943" 0 NA NA NA NA NA NA
"ENSG00000225947" 0.0206398924913705 0 8.10304584153923 0 1 NA NA
"ENSG00000225949" 0 NA NA NA NA NA NA
"ENSG00000225952" 0 NA NA NA NA NA NA
"ENSG00000225956" 0.0165434135685007 0 8.10304584153354 0 1 NA NA
"ENSG00000225957" 0 NA NA NA NA NA NA
"ENSG00000225960" 0 NA NA NA NA NA NA
"ENSG00000225963" 0.135097506453426 -0.0811000703328157 8.10304584149272 -0.0100085908335273 0.992014433220312 NA NA
"ENSG00000225965" 0 NA NA NA NA NA NA
"ENSG00000225970" 0 NA NA NA NA NA NA
"ENSG00000225974" 0 NA NA NA NA NA NA
"ENSG00000225982" 0 NA NA NA NA NA NA
"ENSG00000226010" 0.0929911744903321 0.239403894669591 8.10304584150003 0.0295449266056815 0.976429988315575 NA NA
"ENSG00000226012" 0 NA NA NA NA NA NA
"ENSG00000226014" 0 NA NA NA NA NA NA
"ENSG00000226022" 0 NA NA NA NA NA NA
"ENSG00000226025" 0 NA NA NA NA NA NA
"ENSG00000226032" 0 NA NA NA NA NA NA
"ENSG00000226040" 0.0466426412753772 0 8.10304584152377 0 1 NA NA
"ENSG00000226041" 0 NA NA NA NA NA NA
"ENSG00000226043" 0 NA NA NA NA NA NA
"ENSG00000226045" 0 NA NA NA NA NA NA
"ENSG00000226047" 0 NA NA NA NA NA NA
"ENSG00000226058" 0 NA NA NA NA NA NA
"ENSG00000226063" 0 NA NA NA NA NA NA
"ENSG00000226072" 0 NA NA NA NA NA NA
"ENSG00000226078" 0 NA NA NA NA NA NA
"ENSG00000226087" 0.125627552547733 0.239383862725249 8.10304584151452 0.0295424544556824 0.976431959945255 NA NA
"ENSG00000226089" 0.0292009628716476 0.239487018752515 8.10304584154029 0.0295551849805395 0.976421806889471 NA NA
"ENSG00000226096" 0 NA NA NA NA NA NA
"ENSG00000226097" 0.0214974411704367 1.53972489096126 8.09602030068297 0.190182933561983 0.849165784098566 NA NA
"ENSG00000226110" 0.0217966669638811 0 8.1030458415356 0 1 NA NA
"ENSG00000226113" 0 NA NA NA NA NA NA
"ENSG00000226115" 0 NA NA NA NA NA NA
"ENSG00000226117" 0.022561928794172 0 8.10304584152213 0 1 NA NA
"ENSG00000226130" 0 NA NA NA NA NA NA
"ENSG00000226134" 0 NA NA NA NA NA NA
"ENSG00000226138" 0.119878054121137 -0.424613972166817 8.10260904475724 -0.0524045982993048 0.95820631024066 NA NA
"ENSG00000226141" 0 NA NA NA NA NA NA
"ENSG00000226143" 0 NA NA NA NA NA NA
"ENSG00000226149" 0.136670842646229 -1.09894822244802 8.09900383643313 -0.135689307554645 0.892066900874644 NA NA
"ENSG00000226160" 0 NA NA NA NA NA NA
"ENSG00000226163" 0 NA NA NA NA NA NA
"ENSG00000226166" 0 NA NA NA NA NA NA
"ENSG00000226168" 0 NA NA NA NA NA NA
"ENSG00000226169" 0.0136372806150015 0.239515844201856 8.10304584154029 0.0295587423403156 0.976418969766575 NA NA
"ENSG00000226172" 0.00992447624296523 0 8.10304584154029 0 1 NA NA
"ENSG00000226180" 0.57224979092095 0.876234828255899 1.69282643183749 0.517616461898451 0.604725893844156 NA NA
"ENSG00000226181" 0 NA NA NA NA NA NA
"ENSG00000226193" 0 NA NA NA NA NA NA
"ENSG00000226197" 0.0311845935161047 0 8.10304584153223 0 1 NA NA
"ENSG00000226199" 0 NA NA NA NA NA NA
"ENSG00000226204" 0 NA NA NA NA NA NA
"ENSG00000226206" 0 NA NA NA NA NA NA
"ENSG00000226207" 0 NA NA NA NA NA NA
"ENSG00000226208" 0.0618513736113652 -0.433380797364825 8.10245778019248 -0.0534875724282429 0.957343432241295 NA NA
"ENSG00000226211" 0 NA NA NA NA NA NA
"ENSG00000226218" 0 NA NA NA NA NA NA
"ENSG00000226233" 0 NA NA NA NA NA NA
"ENSG00000226238" 0 NA NA NA NA NA NA
"ENSG00000226239" 0.657291865190705 0.231051726354808 1.57224399591802 0.146956660006132 0.88316622912955 NA NA
"ENSG00000226241" 0.0110535018371743 1.44912135632788 8.09816101568228 0.17894449783372 0.85798128242724 NA NA
"ENSG00000226249" 0 NA NA NA NA NA NA
"ENSG00000226252" 0 NA NA NA NA NA NA
"ENSG00000226266" 1.51216197413788 -0.339029128017511 0.90909045553871 -0.372932226877917 0.709198885874818 NA NA
"ENSG00000226268" 0.088119663151356 0.239422508963933 8.10304584151838 0.0295472238028298 0.976428156217296 NA NA
"ENSG00000226276" 0.132107124101604 0 8.10304584147507 0 1 NA NA
"ENSG00000226277" 0.385523960930566 0.372106304093098 3.13772680237538 0.118591046171196 0.905599359410145 NA NA
"ENSG00000226280" 0 NA NA NA NA NA NA
"ENSG00000226281" 0.0082374088221482 0 8.10304584154029 0 1 NA NA
"ENSG00000226286" 0 NA NA NA NA NA NA
"ENSG00000226291" 0.0685727942621996 0 8.10304584151702 0 1 NA NA
"ENSG00000226296" 0 NA NA NA NA NA NA
"ENSG00000226302" 0 NA NA NA NA NA NA
"ENSG00000226304" 0 NA NA NA NA NA NA
"ENSG00000226308" 0.771379063966447 -1.30945426584617 1.43431795783249 -0.912945598077143 0.361271154177639 NA NA
"ENSG00000226310" 0.817766205139859 -0.871889913868613 1.41374970631121 -0.616721552603232 0.537418402798349 NA NA
"ENSG00000226323" 0 NA NA NA NA NA NA
"ENSG00000226324" 0.00881101099143422 0 8.10304584154029 0 1 NA NA
"ENSG00000226329" 0 NA NA NA NA NA NA
"ENSG00000226332" 1.85951178912699 1.12737512019095 0.797772082300828 1.41315438983466 0.157610333916836 NA NA
"ENSG00000226334" 0 NA NA NA NA NA NA
"ENSG00000226338" 0 NA NA NA NA NA NA
"ENSG00000226349" 0 NA NA NA NA NA NA
"ENSG00000226355" 0 NA NA NA NA NA NA
"ENSG00000226375" 0.0259692985537053 0 8.10304584152993 0 1 NA NA
"ENSG00000226376" 0 NA NA NA NA NA NA
"ENSG00000226394" 0 NA NA NA NA NA NA
"ENSG00000226396" 1.61377616715861 -1.56629319495051 1.25014923518383 -1.25288497634459 0.210247570183701 NA NA
"ENSG00000226398" 0 NA NA NA NA NA NA
"ENSG00000226400" 0 NA NA NA NA NA NA
"ENSG00000226401" 0 NA NA NA NA NA NA
"ENSG00000226405" 0 NA NA NA NA NA NA
"ENSG00000226409" 0.374104056056395 0.40746836648559 2.72985378720091 0.149263806140838 0.881345473800255 NA NA
"ENSG00000226410" 0.0247588048890913 -0.0809553914071197 8.10304584154029 -0.0099907359516716 0.992028678642638 NA NA
"ENSG00000226411" 0 NA NA NA NA NA NA
"ENSG00000226423" 0 NA NA NA NA NA NA
"ENSG00000226426" 0 NA NA NA NA NA NA
"ENSG00000226429" 0 NA NA NA NA NA NA
"ENSG00000226431" 0 NA NA NA NA NA NA
"ENSG00000226433" 0.00888992521533467 0 8.10304584154029 0 1 NA NA
"ENSG00000226438" 0 NA NA NA NA NA NA
"ENSG00000226439" 0 NA NA NA NA NA NA
"ENSG00000226442" 0 NA NA NA NA NA NA
"ENSG00000226454" 0.0648529538197486 0.239466754485574 8.1030458415191 0.0295526841596494 0.976423801384628 NA NA
"ENSG00000226455" 0 NA NA NA NA NA NA
"ENSG00000226465" 5.19149920983986 0.0696592294364 0.509428232052417 0.136740025490445 0.891236290898075 NA NA
"ENSG00000226468" 0.312157329467462 -0.731336074128465 3.49983525112988 -0.208963000156183 0.834477122555928 NA NA
"ENSG00000226471" 4.58167204074247 -0.227112065093113 0.553170084860758 -0.410564618927796 0.681391811765463 NA NA
"ENSG00000226472" 0 NA NA NA NA NA NA
"ENSG00000226474" 0 NA NA NA NA NA NA
"ENSG00000226477" 0 NA NA NA NA NA NA
"ENSG00000226484" 0.011933676072528 0 8.10304584153629 0 1 NA NA
"ENSG00000226487" 0 NA NA NA NA NA NA
"ENSG00000226499" 0.0787087918271927 1.51753496531225 8.09353198318783 0.187499718103854 0.851268844689658 NA NA
"ENSG00000226500" 0 NA NA NA NA NA NA
"ENSG00000226506" 0 NA NA NA NA NA NA
"ENSG00000226509" 0 NA NA NA NA NA NA
"ENSG00000226515" 0 NA NA NA NA NA NA
"ENSG00000226521" 0 NA NA NA NA NA NA
"ENSG00000226523" 0 NA NA NA NA NA NA
"ENSG00000226526" 0 NA NA NA NA NA NA
"ENSG00000226527" 0 NA NA NA NA NA NA
"ENSG00000226530" 4.73119297386842 0.110946130569199 0.465222428652329 0.238479754492042 0.811509016013676 NA NA
"ENSG00000226532" 0 NA NA NA NA NA NA
"ENSG00000226534" 0 NA NA NA NA NA NA
"ENSG00000226535" 0.342200786972998 -0.401606080260956 3.24763569466583 -0.123661062390891 0.901583642665214 NA NA
"ENSG00000226542" 0 NA NA NA NA NA NA
"ENSG00000226545" 0 NA NA NA NA NA NA
"ENSG00000226548" 0.0372145073084864 0 8.10304584153591 0 1 NA NA
"ENSG00000226552" 0 NA NA NA NA NA NA
"ENSG00000226558" 0 NA NA NA NA NA NA
"ENSG00000226565" 0 NA NA NA NA NA NA
"ENSG00000226566" 0 NA NA NA NA NA NA
"ENSG00000226570" 0.0584770844730022 0 8.10304584151619 0 1 NA NA
"ENSG00000226571" 0.352755550705881 -0.748596196135491 2.7631072832186 -0.270925490545373 0.78644833934432 NA NA
"ENSG00000226576" 0 NA NA NA NA NA NA
"ENSG00000226578" 0.288887102812638 0.329559899962451 5.72041605293895 0.0576111766893484 0.954058346750754 NA NA
"ENSG00000226587" 0 NA NA NA NA NA NA
"ENSG00000226592" 0 NA NA NA NA NA NA
"ENSG00000226594" 0 NA NA NA NA NA NA
"ENSG00000226595" 0 NA NA NA NA NA NA
"ENSG00000226599" 0.00843519566997121 0.239517903220477 8.10304584154029 0.0295589964445947 0.976418767109247 NA NA
"ENSG00000226601" 0 NA NA NA NA NA NA
"ENSG00000226605" 0.0208417442635073 0.23950349049581 8.10304584154029 0.029557217764707 0.976420185670647 NA NA
"ENSG00000226619" 0 NA NA NA NA NA NA
"ENSG00000226622" 0.0801326030868735 1.77186915535485 8.08985345774689 0.219023640491052 0.826631632380301 NA NA
"ENSG00000226636" 0.209173603683824 -0.0811366019819724 6.58839099312667 -0.0123150860455334 0.990174231344818 NA NA
"ENSG00000226640" 0.00894641472455145 0 8.10304584153714 0 1 NA NA
"ENSG00000226643" 0 NA NA NA NA NA NA
"ENSG00000226647" 0 NA NA NA NA NA NA
"ENSG00000226649" 0 NA NA NA NA NA NA
"ENSG00000226655" 0 NA NA NA NA NA NA
"ENSG00000226661" 0 NA NA NA NA NA NA
"ENSG00000226664" 0 NA NA NA NA NA NA
"ENSG00000226668" 0.012093223816089 0 8.10304584154029 0 1 NA NA
"ENSG00000226669" 0.0638652477845601 1.47684491350722 8.1001604564311 0.182322920817536 0.855329311932473 NA NA
"ENSG00000226671" 0 NA NA NA NA NA NA
"ENSG00000226679" 0.0636672237069238 0 8.10304584153555 0 1 NA NA
"ENSG00000226680" 0 NA NA NA NA NA NA
"ENSG00000226681" 0.00881101099143422 0 8.10304584154029 0 1 NA NA
"ENSG00000226690" 0.260387121057313 -0.862585769133409 5.99004974692939 -0.14400310608031 0.885498016905688 NA NA
"ENSG00000226694" 0 NA NA NA NA NA NA
"ENSG00000226698" 0.0146733036938778 0 8.1030458415346 0 1 NA NA
"ENSG00000226699" 0 NA NA NA NA NA NA
"ENSG00000226706" 0 NA NA NA NA NA NA
"ENSG00000226707" 0 NA NA NA NA NA NA
"ENSG00000226708" 0 NA NA NA NA NA NA
"ENSG00000226716" 0 NA NA NA NA NA NA
"ENSG00000226723" 0 NA NA NA NA NA NA
"ENSG00000226733" 0 NA NA NA NA NA NA
"ENSG00000226739" 0 NA NA NA NA NA NA
"ENSG00000226744" 0 NA NA NA NA NA NA
"ENSG00000226750" 0 NA NA NA NA NA NA
"ENSG00000226756" 0.120900689752715 -0.389442397075416 8.10278930200101 -0.0480627574728177 0.961666227116341 NA NA
"ENSG00000226764" 0 NA NA NA NA NA NA
"ENSG00000226767" 0 NA NA NA NA NA NA
"ENSG00000226771" 0.012284013421823 0 8.10304584154029 0 1 NA NA
"ENSG00000226772" 0 NA NA NA NA NA NA
"ENSG00000226773" 0.0461432697504945 0 8.10304584152101 0 1 NA NA
"ENSG00000226782" 0.736835568928192 2.03056032303725 1.43062740986492 1.41934951688712 0.15579714254459 NA NA
"ENSG00000226797" 0 NA NA NA NA NA NA
"ENSG00000226798" 0 NA NA NA NA NA NA
"ENSG00000226804" 0 NA NA NA NA NA NA
"ENSG00000226810" 0 NA NA NA NA NA NA
"ENSG00000226814" 0 NA NA NA NA NA NA
"ENSG00000226816" 0.0546998443759256 0 8.10304584152271 0 1 NA NA
"ENSG00000226820" 0 NA NA NA NA NA NA
"ENSG00000226824" 8.49197017257184 -0.0603573084576233 0.381726457770079 -0.158116649315353 0.874364881387975 NA NA
"ENSG00000226829" 0.0729217761117105 0.239427793413766 8.10304584151859 0.0295478759588129 0.976427636099202 NA NA
"ENSG00000226838" 0 NA NA NA NA NA NA
"ENSG00000226842" 0 NA NA NA NA NA NA
"ENSG00000226843" 0 NA NA NA NA NA NA
"ENSG00000226849" 0.178120728914803 0.239302358059518 8.10304584144884 0.0295323959338147 0.976439981984342 NA NA
"ENSG00000226854" 0 NA NA NA NA NA NA
"ENSG00000226861" 0.012093223816089 0 8.10304584154029 0 1 NA NA
"ENSG00000226868" 0 NA NA NA NA NA NA
"ENSG00000226870" 0 NA NA NA NA NA NA
"ENSG00000226871" 0 NA NA NA NA NA NA
"ENSG00000226872" 0 NA NA NA NA NA NA
"ENSG00000226877" 0.0454673373750566 0.809709874792359 8.09798800549359 0.0999890187838091 0.920353043494211 NA NA
"ENSG00000226883" 0.0221829276264147 0 8.10304584153774 0 1 NA NA
"ENSG00000226886" 0.0126043354413591 0.23951790322048 8.10304584154029 0.0295589964445951 0.976418767109246 NA NA
"ENSG00000226890" 0 NA NA NA NA NA NA
"ENSG00000226899" 0.196344022962868 0.970978309571169 8.09280878118683 0.119980384539467 0.904498686568644 NA NA
"ENSG00000226900" 1.13923250491484 0.54515902167866 1.08209575041928 0.503799244630085 0.614402458567207 NA NA
"ENSG00000226904" 0 NA NA NA NA NA NA
"ENSG00000226905" 0.00886594486577857 0 8.10304584154009 0 1 NA NA
"ENSG00000226918" 0 NA NA NA NA NA NA
"ENSG00000226919" 0.0543472196361813 0 8.10304584154029 0 1 NA NA
"ENSG00000226920" 0 NA NA NA NA NA NA
"ENSG00000226927" 0 NA NA NA NA NA NA
"ENSG00000226938" 0 NA NA NA NA NA NA
"ENSG00000226939" 0 NA NA NA NA NA NA
"ENSG00000226946" 0 NA NA NA NA NA NA
"ENSG00000226952" 0.00936076753541151 0 8.1030458415391 0 1 NA NA
"ENSG00000226954" 0.0370199569996799 -0.0809698041317903 8.10304584154029 -0.00999251463155969 0.992027259532255 NA NA
"ENSG00000226956" 0.01870659185209 0 8.10304584153982 0 1 NA NA
"ENSG00000226957" 0.0513136305521772 -0.0809899240824224 8.10304584153878 -0.00999499764239793 0.992025278475175 NA NA
"ENSG00000226963" 0.03868742442993 0 8.10304584153828 0 1 NA NA
"ENSG00000226965" 0.195581366058256 1.57769326218629 5.99105021316374 0.263341685689718 0.792287232662431 NA NA
"ENSG00000226971" 0.0101711875132875 0 8.10304584154004 0 1 NA NA
"ENSG00000226973" 0 NA NA NA NA NA NA
"ENSG00000226984" 0 NA NA NA NA NA NA
"ENSG00000226987" 0.0871144930895783 0.239432483639619 8.10304584150954 0.0295484547814201 0.976427174467148 NA NA
"ENSG00000226989" 0 NA NA NA NA NA NA
"ENSG00000226990" 0 NA NA NA NA NA NA
"ENSG00000226991" 0 NA NA NA NA NA NA
"ENSG00000226992" 0 NA NA NA NA NA NA
"ENSG00000226994" 0.9116717759288 -0.957953722655255 1.56818420309559 -0.610868111516654 0.541286897316242 NA NA
"ENSG00000226996" 0 NA NA NA NA NA NA
"ENSG00000226999" 0 NA NA NA NA NA NA
"ENSG00000227004" 0 NA NA NA NA NA NA
"ENSG00000227006" 0.0111582819844231 0 8.10304584154029 0 1 NA NA
"ENSG00000227015" 0 NA NA NA NA NA NA
"ENSG00000227017" 0 NA NA NA NA NA NA
"ENSG00000227029" 0 NA NA NA NA NA NA
"ENSG00000227033" 0 NA NA NA NA NA NA
"ENSG00000227034" 0.444625066760203 0 3.27043019638383 0 1 NA NA
"ENSG00000227040" 0 NA NA NA NA NA NA
"ENSG00000227042" 0 NA NA NA NA NA NA
"ENSG00000227045" 0.0431164019990438 0 8.1030458415371 0 1 NA NA
"ENSG00000227047" 0 NA NA NA NA NA NA
"ENSG00000227048" 0 NA NA NA NA NA NA
"ENSG00000227050" 0.0328858262941388 0 8.10304584154029 0 1 NA NA
"ENSG00000227055" 0 NA NA NA NA NA NA
"ENSG00000227058" 0 NA NA NA NA NA NA
"ENSG00000227061" 0 NA NA NA NA NA NA
"ENSG00000227062" 0 NA NA NA NA NA NA
"ENSG00000227066" 0.0101711875132875 0 8.10304584154004 0 1 NA NA
"ENSG00000227068" 0 NA NA NA NA NA NA
"ENSG00000227072" 0.011933676072528 0 8.10304584153629 0 1 NA NA
"ENSG00000227075" 0.0233673002636753 0 8.10304584154029 0 1 NA NA
"ENSG00000227076" 0.155509764824733 0.239364344214254 8.10304584147989 0.0295400456688689 0.976433881040625 NA NA
"ENSG00000227077" 0.449944749772242 2.13762409208189 1.95787493829318 1.09180829187456 0.274917373658991 NA NA
"ENSG00000227080" 0.178778346049343 0.239299130092222 8.10304584146106 0.0295319975690862 0.976440299694833 NA NA
"ENSG00000227083" 0.0443394167359028 0.239468487990602 8.10304584154029 0.0295528980920934 0.976423630765756 NA NA
"ENSG00000227088" 0.0237169968898298 0 8.10304584154029 0 1 NA NA
"ENSG00000227089" 0.00880495685168251 0 8.10304584154029 0 1 NA NA
"ENSG00000227090" 0 NA NA NA NA NA NA
"ENSG00000227094" 0.00936076753541151 0 8.1030458415391 0 1 NA NA
"ENSG00000227098" 0.011933676072528 0 8.10304584153629 0 1 NA NA
"ENSG00000227101" 0.0401795880554576 0.239484959733897 8.10304584154029 0.0295549308762609 0.976422009546822 NA NA
"ENSG00000227107" 0 NA NA NA NA NA NA
"ENSG00000227113" 0 NA NA NA NA NA NA
"ENSG00000227120" 0 NA NA NA NA NA NA
"ENSG00000227125" 0 NA NA NA NA NA NA
"ENSG00000227131" 0 NA NA NA NA NA NA
"ENSG00000227133" 0 NA NA NA NA NA NA
"ENSG00000227138" 0 NA NA NA NA NA NA
"ENSG00000227139" 0 NA NA NA NA NA NA
"ENSG00000227141" 0 NA NA NA NA NA NA
"ENSG00000227148" 0 NA NA NA NA NA NA
"ENSG00000227150" 0 NA NA NA NA NA NA
"ENSG00000227157" 0.257990837127752 1.1103391633546 4.41349607579406 0.251578146731405 0.801367151813385 NA NA
"ENSG00000227158" 0 NA NA NA NA NA NA
"ENSG00000227161" 0 NA NA NA NA NA NA
"ENSG00000227163" 0.0451538125247509 0.239470642204747 8.10304584154004 0.0295531639444895 0.976423418738844 NA NA
"ENSG00000227167" 0 NA NA NA NA NA NA
"ENSG00000227169" 0 NA NA NA NA NA NA
"ENSG00000227186" 0 NA NA NA NA NA NA
"ENSG00000227189" 0.116521477746754 -0.0810682601093796 8.10304584153014 -0.0100046651215873 0.992017565328442 NA NA
"ENSG00000227192" 0.0446706062417017 1.42858025249616 8.0965148888024 0.176443849250732 0.859945258283672 NA NA
"ENSG00000227193" 0 NA NA NA NA NA NA
"ENSG00000227197" 0 NA NA NA NA NA NA
"ENSG00000227200" 0.022493063489755 0 8.10304584154029 0 1 NA NA
"ENSG00000227206" 0 NA NA NA NA NA NA
"ENSG00000227215" 0.00992447624296523 0 8.10304584154029 0 1 NA NA
"ENSG00000227217" 0 NA NA NA NA NA NA
"ENSG00000227218" 0.0306796462888322 0.239484959733894 8.10304584154029 0.0295549308762605 0.976422009546822 NA NA
"ENSG00000227227" 0 NA NA NA NA NA NA
"ENSG00000227230" 0 NA NA NA NA NA NA
"ENSG00000227236" 0 NA NA NA NA NA NA
"ENSG00000227240" 0 NA NA NA NA NA NA
"ENSG00000227241" 0 NA NA NA NA NA NA
"ENSG00000227242" 0 NA NA NA NA NA NA
"ENSG00000227245" 0 NA NA NA NA NA NA
"ENSG00000227249" 0.0515116101021776 0 8.10304584152589 0 1 NA NA
"ENSG00000227253" 0.0130470327679838 0 8.10304584154029 0 1 NA NA
"ENSG00000227257" 0.0146733036938778 0 8.1030458415346 0 1 NA NA
"ENSG00000227269" 0 NA NA NA NA NA NA
"ENSG00000227270" 0 NA NA NA NA NA NA
"ENSG00000227278" 0 NA NA NA NA NA NA
"ENSG00000227279" 0.425633256126783 0.334811166654702 1.93701139400045 0.172849353231334 0.862769842573677 NA NA
"ENSG00000227282" 0 NA NA NA NA NA NA
"ENSG00000227291" 0 NA NA NA NA NA NA
"ENSG00000227292" 0 NA NA NA NA NA NA
"ENSG00000227293" 0 NA NA NA NA NA NA
"ENSG00000227294" 0 NA NA NA NA NA NA
"ENSG00000227297" 0.347969249437938 -0.10184116948449 4.06861318534546 -0.0250309294211864 0.980030293222131 NA NA
"ENSG00000227301" 0 NA NA NA NA NA NA
"ENSG00000227303" 0 NA NA NA NA NA NA
"ENSG00000227304" 0.0583450505538732 1.33768241591293 8.09451174466019 0.165257949844272 0.868740954844102 NA NA
"ENSG00000227305" 0 NA NA NA NA NA NA
"ENSG00000227307" 0 NA NA NA NA NA NA
"ENSG00000227312" 0 NA NA NA NA NA NA
"ENSG00000227329" 0 NA NA NA NA NA NA
"ENSG00000227330" 0 NA NA NA NA NA NA
"ENSG00000227338" 0.161637268155313 0 8.1030458414695 0 1 NA NA
"ENSG00000227355" 0.155276656756476 -0.763866272095067 8.10145090999956 -0.0942875888011902 0.92488070869402 NA NA
"ENSG00000227358" 0 NA NA NA NA NA NA
"ENSG00000227360" 0 NA NA NA NA NA NA
"ENSG00000227364" 0 NA NA NA NA NA NA
"ENSG00000227365" 0 NA NA NA NA NA NA
"ENSG00000227370" 0.18120350265711 -0.0811571736396082 8.03565538742388 -0.0100996334121822 0.991941795423847 NA NA
"ENSG00000227371" 0 NA NA NA NA NA NA
"ENSG00000227374" 0 NA NA NA NA NA NA
"ENSG00000227386" 0 NA NA NA NA NA NA
"ENSG00000227388" 2.47402326695243 0.529062766176836 0.772653538704363 0.68473479984833 0.493511285092703 NA NA
"ENSG00000227393" 0.023755683773509 0 8.10304584154029 0 1 NA NA
"ENSG00000227397" 0 NA NA NA NA NA NA
"ENSG00000227400" 0 NA NA NA NA NA NA
"ENSG00000227407" 0 NA NA NA NA NA NA
"ENSG00000227413" 0 NA NA NA NA NA NA
"ENSG00000227416" 0.00888992521533467 0 8.10304584154029 0 1 NA NA
"ENSG00000227417" 0 NA NA NA NA NA NA
"ENSG00000227444" 0 NA NA NA NA NA NA
"ENSG00000227455" 0 NA NA NA NA NA NA
"ENSG00000227459" 0 NA NA NA NA NA NA
"ENSG00000227463" 0.228502136838452 1.949038071273 5.02557661294924 0.387823770560173 0.69814645329018 NA NA
"ENSG00000227475" 0 NA NA NA NA NA NA
"ENSG00000227479" 0 NA NA NA NA NA NA
"ENSG00000227481" 0.012093223816089 0 8.10304584154029 0 1 NA NA
"ENSG00000227482" 0.158345238391983 -0.734097007124597 8.10171752589824 -0.0906100471632041 0.927802448294495 NA NA
"ENSG00000227484" 0 NA NA NA NA NA NA
"ENSG00000227485" 0 NA NA NA NA NA NA
"ENSG00000227486" 7.11047369075368 -0.3905521599498 0.428536948967837 -0.911361694459427 0.362104829659134 NA NA
"ENSG00000227489" 0 NA NA NA NA NA NA
"ENSG00000227493" 0 NA NA NA NA NA NA
"ENSG00000227498" 0 NA NA NA NA NA NA
"ENSG00000227499" 0 NA NA NA NA NA NA
"ENSG00000227511" 0 NA NA NA NA NA NA
"ENSG00000227512" 0.010468704978083 0 8.10304584154029 0 1 NA NA
"ENSG00000227514" 0 NA NA NA NA NA NA
"ENSG00000227516" 0.00936076753541151 0 8.1030458415391 0 1 NA NA
"ENSG00000227519" 0 NA NA NA NA NA NA
"ENSG00000227527" 0 NA NA NA NA NA NA
"ENSG00000227531" 0.0221415127217762 0 8.10304584154029 0 1 NA NA
"ENSG00000227532" 0 NA NA NA NA NA NA
"ENSG00000227535" 0.0665153194571959 0.239441406859283 8.10304584152583 0.0295495559993272 0.97642629620589 NA NA
"ENSG00000227537" 0 NA NA NA NA NA NA
"ENSG00000227545" 0.013068165174519 0 8.10304584154029 0 1 NA NA
"ENSG00000227549" 0 NA NA NA NA NA NA
"ENSG00000227554" 0 NA NA NA NA NA NA
"ENSG00000227556" 0 NA NA NA NA NA NA
"ENSG00000227562" 0 NA NA NA NA NA NA
"ENSG00000227573" 0 NA NA NA NA NA NA
"ENSG00000227574" 0.0194286686687063 0 8.10304584154029 0 1 NA NA
"ENSG00000227579" 0.025477380659558 0 8.10304584154029 0 1 NA NA
"ENSG00000227585" 0 NA NA NA NA NA NA
"ENSG00000227598" 0.0770839554653113 0.239436916376372 8.10304584153378 0.0295490018270771 0.976426738178374 NA NA
"ENSG00000227602" 0 NA NA NA NA NA NA
"ENSG00000227606" 0.0194286686687063 0 8.10304584154029 0 1 NA NA
"ENSG00000227615" 0.300215916107799 0.239442137687299 3.61795174626355 0.0661816835823152 0.947233179183708 NA NA
"ENSG00000227616" 0 NA NA NA NA NA NA
"ENSG00000227619" 0.143225504835769 -0.0810948418271195 8.10304584152168 -0.0100079455815951 0.992014948031082 NA NA
"ENSG00000227623" 0 NA NA NA NA NA NA
"ENSG00000227625" 0.0112119951205771 0 8.10304584154029 0 1 NA NA
"ENSG00000227627" 6.06341898780168 0.0413070871426071 0.42636722133659 0.0968814793339794 0.922820516960816 NA NA
"ENSG00000227632" 0 NA NA NA NA NA NA
"ENSG00000227658" 0 NA NA NA NA NA NA
"ENSG00000227667" 0.0109135640315278 0.239517903220477 8.10304584154029 0.0295589964445947 0.976418767109247 NA NA
"ENSG00000227673" 0 NA NA NA NA NA NA
"ENSG00000227678" 0.0293208508771252 0 8.10304584153472 0 1 NA NA
"ENSG00000227679" 0 NA NA NA NA NA NA
"ENSG00000227680" 0 NA NA NA NA NA NA
"ENSG00000227681" 1.70927529849187 0.474521567798763 0.959153891605503 0.494729335877972 0.620791190876267 NA NA
"ENSG00000227683" 0 NA NA NA NA NA NA
"ENSG00000227687" 0 NA NA NA NA NA NA
"ENSG00000227698" 0.389684965510868 -0.0811132680405147 2.33431669577178 -0.0347481848488843 0.972280538153013 NA NA
"ENSG00000227700" 0 NA NA NA NA NA NA
"ENSG00000227704" 8.09967627067983 -0.0644282648297052 0.419733180638577 -0.153498145492536 0.878005452660671 NA NA
"ENSG00000227705" 0 NA NA NA NA NA NA
"ENSG00000227706" 1.11708802423658 -1.14607441418087 1.22608626098275 -0.934742073744672 0.349921238433732 NA NA
"ENSG00000227710" 0 NA NA NA NA NA NA
"ENSG00000227711" 0 NA NA NA NA NA NA
"ENSG00000227712" 0.0302668512695403 0 8.10304584153333 0 1 NA NA
"ENSG00000227713" 0.104129264734484 0.23940089239129 8.10304584152012 0.0295445560932898 0.976430283812695 NA NA
"ENSG00000227716" 0.215525747994349 1.11780701083223 8.09733203705775 0.138046334980033 0.890203798056665 NA NA
"ENSG00000227718" 0.0136372806150015 0.239515844201856 8.10304584154029 0.0295587423403156 0.976418969766575 NA NA
"ENSG00000227719" 0.00886594486577857 0 8.10304584154009 0 1 NA NA
"ENSG00000227722" 0 NA NA NA NA NA NA
"ENSG00000227723" 0 NA NA NA NA NA NA
"ENSG00000227726" 0 NA NA NA NA NA NA
"ENSG00000227728" 0 NA NA NA NA NA NA
"ENSG00000227733" 0.857239092715016 -1.04450666769961 1.41376415405041 -0.738812527327925 0.460020843796691 NA NA
"ENSG00000227734" 0 NA NA NA NA NA NA
"ENSG00000227741" 0.507334116206661 -0.314313988147095 1.81946564413423 -0.172750713463819 0.862847379417158 NA NA
"ENSG00000227743" 0.012093223816089 0 8.10304584154029 0 1 NA NA
"ENSG00000227745" 0.0668352979856383 -0.432065616373112 8.10247970359355 -0.0533251093713306 0.957472874274576 NA NA
"ENSG00000227747" 1.71956979377902 -1.03284481924629 1.6580262838823 -0.622936336586819 0.53332635854295 NA NA
"ENSG00000227748" 0 NA NA NA NA NA NA
"ENSG00000227755" 0 NA NA NA NA NA NA
"ENSG00000227757" 0.0145588991855777 0 8.10304584154029 0 1 NA NA
"ENSG00000227760" 0 NA NA NA NA NA NA
"ENSG00000227766" 0 NA NA NA NA NA NA
"ENSG00000227769" 0.0576617657270448 0 8.10304584153357 0 1 NA NA
"ENSG00000227775" 0.0692797471995331 0.2394554576972 8.10304584151875 0.0295512900186578 0.976424913262582 NA NA
"ENSG00000227782" 0.750741512185835 1.58849360848097 1.30871361374036 1.21378244392293 0.224830812077137 NA NA
"ENSG00000227785" 0 NA NA NA NA NA NA
"ENSG00000227803" 0.010468704978083 0 8.10304584154029 0 1 NA NA
"ENSG00000227809" 0.0117105097379052 0.239515844201856 8.10304584154029 0.0295587423403156 0.976418969766575 NA NA
"ENSG00000227813" 0.0120561868881342 0 8.10304584154029 0 1 NA NA
"ENSG00000227815" 0.0730840421813603 0.239468487990605 8.10304584154029 0.0295528980920938 0.976423630765756 NA NA
"ENSG00000227818" 0 NA NA NA NA NA NA
"ENSG00000227824" 0 NA NA NA NA NA NA
"ENSG00000227834" 0.010399839673666 0 8.10304584154029 0 1 NA NA
"ENSG00000227836" 0.327123363560623 1.99673333136169 5.4485716577507 0.366469132973832 0.714015041318777 NA NA
"ENSG00000227842" 0 NA NA NA NA NA NA
"ENSG00000227845" 0.0498041075771764 0.239468487990602 8.10304584154029 0.0295528980920934 0.976423630765756 NA NA
"ENSG00000227851" 0 NA NA NA NA NA NA
"ENSG00000227854" 0.0348144725807829 0 8.10304584153617 0 1 NA NA
"ENSG00000227857" 0.078029282217686 -0.0810311011156867 8.10304584151107 -0.010000079315925 0.992021224088949 NA NA
"ENSG00000227863" 0.0347221360758619 0 8.10304584153667 0 1 NA NA
"ENSG00000227878" 0 NA NA NA NA NA NA
"ENSG00000227880" 0 NA NA NA NA NA NA
"ENSG00000227885" 1.28568480708841 1.99606092890143 0.900618103975064 2.21632334514641 0.0266693653141867 NA NA
"ENSG00000227907" 0 NA NA NA NA NA NA
"ENSG00000227910" 0 NA NA NA NA NA NA
"ENSG00000227912" 0.0660789715555357 -0.329560651253087 8.102544385705 -0.0406737236558084 0.967556009740141 NA NA
"ENSG00000227914" 0.0959692855087209 0.239411224509357 8.10304584152515 0.0295458311839311 0.976429266881505 NA NA
"ENSG00000227917" 0.020077500348066 1.53972489096126 8.09602030068298 0.190182933561983 0.849165784098567 NA NA
"ENSG00000227919" 0 NA NA NA NA NA NA
"ENSG00000227920" 0 NA NA NA NA NA NA
"ENSG00000227923" 0 NA NA NA NA NA NA
"ENSG00000227930" 0.0267002607326102 0 8.10304584154029 0 1 NA NA
"ENSG00000227933" 0.0197795088973063 0.239501431477185 8.10304584154029 0.0295569636604275 0.976420388327986 NA NA
"ENSG00000227934" 0 NA NA NA NA NA NA
"ENSG00000227935" 0 NA NA NA NA NA NA
"ENSG00000227938" 0 NA NA NA NA NA NA
"ENSG00000227948" 0 NA NA NA NA NA NA
"ENSG00000227950" 0.0372313817884782 0 8.1030458415322 0 1 NA NA
"ENSG00000227958" 0 NA NA NA NA NA NA
"ENSG00000227960" 0.0112230312477958 0 8.10304584154029 0 1 NA NA
"ENSG00000227962" 0.0215033608444902 0.239503490495807 8.10304584154029 0.0295572177647066 0.976420185670647 NA NA
"ENSG00000227965" 0 NA NA NA NA NA NA
"ENSG00000227971" 0 NA NA NA NA NA NA
"ENSG00000227981" 0 NA NA NA NA NA NA
"ENSG00000227987" 0 NA NA NA NA NA NA
"ENSG00000227992" 7.69274243324402 0.0256021310691296 0.393067212071092 0.0651342322200589 0.948067124920651 NA NA
"ENSG00000227994" 0 NA NA NA NA NA NA
"ENSG00000228005" 0.506822690475145 -0.0837168099331919 2.02304831394174 -0.0413815178590949 0.966991746787012 NA NA
"ENSG00000228008" 0 NA NA NA NA NA NA
"ENSG00000228010" 0.716845272142594 0.870038133350827 1.45621430689386 0.597465722752472 0.550196485493355 NA NA
"ENSG00000228015" 0 NA NA NA NA NA NA
"ENSG00000228019" 0.0286124426616482 0.239499610376943 8.10304584153954 0.0295567389177498 0.976420567568388 NA NA
"ENSG00000228021" 7.20942203219532 -0.0755281377219226 0.424449518930363 -0.177943746790567 0.858767154085786 NA NA
"ENSG00000228027" 0 NA NA NA NA NA NA
"ENSG00000228028" 0 NA NA NA NA NA NA
"ENSG00000228031" 0.00992447624296523 0 8.10304584154029 0 1 NA NA
"ENSG00000228033" 0 NA NA NA NA NA NA
"ENSG00000228037" 0.0476587331433976 0 8.10304584153755 0 1 NA NA
"ENSG00000228039" 0 NA NA NA NA NA NA
"ENSG00000228040" 0 NA NA NA NA NA NA
"ENSG00000228044" 0 NA NA NA NA NA NA
"ENSG00000228048" 0 NA NA NA NA NA NA
"ENSG00000228061" 0.27647250497946 -0.0809601022286953 4.3824271413046 -0.018473804496518 0.985260874982705 NA NA
"ENSG00000228064" 0 NA NA NA NA NA NA
"ENSG00000228072" 0 NA NA NA NA NA NA
"ENSG00000228073" 0.0146475471832474 0 8.10304584154029 0 1 NA NA
"ENSG00000228076" 0 NA NA NA NA NA NA
"ENSG00000228079" 0.0901299788475074 -0.0810445522224006 8.10304584152202 -0.0100017393221581 0.99201989966184 NA NA
"ENSG00000228081" 0 NA NA NA NA NA NA
"ENSG00000228084" 0.715005097904332 0.302812515122928 1.61234183483985 0.18780912867215 0.851026279463722 NA NA
"ENSG00000228085" 0 NA NA NA NA NA NA
"ENSG00000228086" 0 NA NA NA NA NA NA
"ENSG00000228095" 0.0366035896861903 1.61783417097733 8.09494871706551 0.199857247713832 0.841592227192289 NA NA
"ENSG00000228098" 0 NA NA NA NA NA NA
"ENSG00000228107" 0.355972450203186 1.21070309416502 2.78785457563144 0.434277707577628 0.664086789937046 NA NA
"ENSG00000228112" 0 NA NA NA NA NA NA
"ENSG00000228113" 3.8792473488796 -0.504244825901843 0.739626832017941 -0.681755723391078 0.495393425691029 NA NA
"ENSG00000228115" 0.128375995546103 0 8.10304584149474 0 1 NA NA
"ENSG00000228120" 0.0201770582413197 0 8.10304584154029 0 1 NA NA
"ENSG00000228123" 0 NA NA NA NA NA NA
"ENSG00000228132" 0 NA NA NA NA NA NA
"ENSG00000228133" 0 NA NA NA NA NA NA
"ENSG00000228136" 0 NA NA NA NA NA NA
"ENSG00000228137" 0.00945465382613522 0 8.10304584154029 0 1 NA NA
"ENSG00000228141" 0 NA NA NA NA NA NA
"ENSG00000228142" 0 NA NA NA NA NA NA
"ENSG00000228143" 0 NA NA NA NA NA NA
"ENSG00000228144" 0.400795131144801 1.66953635458777 2.43630355035517 0.685274359323729 0.493170808620908 NA NA
"ENSG00000228150" 0.295354230888749 -1.34539926929249 3.34914517690542 -0.401714228027472 0.687894352182279 NA NA
"ENSG00000228151" 0 NA NA NA NA NA NA
"ENSG00000228153" 0.032912009037975 0.239484959733893 8.10304584154029 0.0295549308762605 0.976422009546822 NA NA
"ENSG00000228154" 0 NA NA NA NA NA NA
"ENSG00000228156" 0 NA NA NA NA NA NA
"ENSG00000228157" 0.395635755299245 0.396229646478961 3.35164181327692 0.118219567768062 0.905893685841334 NA NA
"ENSG00000228160" 0.0342298724159333 0 8.10304584152338 0 1 NA NA
"ENSG00000228161" 0 NA NA NA NA NA NA
"ENSG00000228162" 0.015427605311482 0.239515844201856 8.10304584154029 0.0295587423403156 0.976418969766575 NA NA
"ENSG00000228165" 0 NA NA NA NA NA NA
"ENSG00000228167" 0 NA NA NA NA NA NA
"ENSG00000228170" 0.166645907862819 -0.0811326647593458 8.10304584149668 -0.0100126133242213 0.992011223897901 NA NA
"ENSG00000228172" 0.620420765562968 1.41379888105002 1.62370041445494 0.870726439719862 0.383903538449966 NA NA
"ENSG00000228173" 0 NA NA NA NA NA NA
"ENSG00000228174" 0.0146475471832474 0 8.10304584154029 0 1 NA NA
"ENSG00000228176" 0.0136372806150015 0.239515844201856 8.10304584154029 0.0295587423403156 0.976418969766575 NA NA
"ENSG00000228181" 0 NA NA NA NA NA NA
"ENSG00000228187" 0 NA NA NA NA NA NA
"ENSG00000228191" 0 NA NA NA NA NA NA
"ENSG00000228194" 0 NA NA NA NA NA NA
"ENSG00000228201" 0.137705266868697 0 8.10304584149763 0 1 NA NA
"ENSG00000228204" 0 NA NA NA NA NA NA
"ENSG00000228207" 0 NA NA NA NA NA NA
"ENSG00000228216" 0.0102248976740533 0 8.10304584154029 0 1 NA NA
"ENSG00000228222" 0.00894641472455145 0 8.10304584153714 0 1 NA NA
"ENSG00000228226" 0 NA NA NA NA NA NA
"ENSG00000228229" 0.013068165174519 0 8.10304584154029 0 1 NA NA
"ENSG00000228235" 0 NA NA NA NA NA NA
"ENSG00000228238" 0 NA NA NA NA NA NA
"ENSG00000228239" 0 NA NA NA NA NA NA
"ENSG00000228251" 0.236913807528496 0.239388846721099 5.56478861833639 0.0430184977614954 0.965686788421045 NA NA
"ENSG00000228255" 0 NA NA NA NA NA NA
"ENSG00000228257" 0 NA NA NA NA NA NA
"ENSG00000228259" 0 NA NA NA NA NA NA
"ENSG00000228272" 0 NA NA NA NA NA NA
"ENSG00000228280" 0 NA NA NA NA NA NA
"ENSG00000228286" 0 NA NA NA NA NA NA
"ENSG00000228289" 0 NA NA NA NA NA NA
"ENSG00000228292" 0 NA NA NA NA NA NA
"ENSG00000228302" 0.111098871165447 0.239389073766934 8.10304584153742 0.029543097552255 0.976431447052298 NA NA
"ENSG00000228303" 0 NA NA NA NA NA NA
"ENSG00000228318" 0 NA NA NA NA NA NA
"ENSG00000228327" 0 NA NA NA NA NA NA
"ENSG00000228330" 0 NA NA NA NA NA NA
"ENSG00000228334" 0.0113111133755411 0 8.10304584154029 0 1 NA NA
"ENSG00000228335" 0.0344019876833815 0 8.10304584151663 0 1 NA NA
"ENSG00000228341" 0 NA NA NA NA NA NA
"ENSG00000228343" 0 NA NA NA NA NA NA
"ENSG00000228345" 0 NA NA NA NA NA NA
"ENSG00000228351" 0.0123199367350616 0 8.10304584154029 0 1 NA NA
"ENSG00000228352" 0 NA NA NA NA NA NA
"ENSG00000228353" 0.00880495685168251 0 8.10304584154029 0 1 NA NA
"ENSG00000228354" 0 NA NA NA NA NA NA
"ENSG00000228355" 0.0667504252312736 0.23945201624731 8.10304584154029 0.0295508653079264 0.976425251984788 NA NA
"ENSG00000228360" 0.0362108950954407 0.239482900715272 8.10304584154029 0.0295546767719815 0.976422212204175 NA NA
"ENSG00000228361" 0 NA NA NA NA NA NA
"ENSG00000228365" 0.00894641472455145 0 8.10304584153714 0 1 NA NA
"ENSG00000228366" 0 NA NA NA NA NA NA
"ENSG00000228367" 0 NA NA NA NA NA NA
"ENSG00000228368" 0 NA NA NA NA NA NA
"ENSG00000228373" 0 NA NA NA NA NA NA
"ENSG00000228379" 0 NA NA NA NA NA NA
"ENSG00000228384" 0.0120561868881342 0 8.10304584154029 0 1 NA NA
"ENSG00000228386" 0 NA NA NA NA NA NA
"ENSG00000228391" 0 NA NA NA NA NA NA
"ENSG00000228392" 0.0437059770492056 0 8.10304584153984 0 1 NA NA
"ENSG00000228395" 1.78895712105325 1.07204928759992 0.878735229385472 1.21999124622515 0.22246819334965 NA NA
"ENSG00000228399" 0.0109184814739803 0 8.10304584154029 0 1 NA NA
"ENSG00000228401" 0.0498489916487933 0.239470547009223 8.10304584154029 0.0295531521963725 0.976423428108393 NA NA
"ENSG00000228403" 0 NA NA NA NA NA NA
"ENSG00000228404" 0.0317940642257228 1.18152498170084 8.09665742966488 0.145927500572263 0.883978621653432 NA NA
"ENSG00000228407" 0.0222810845621874 0 8.10304584154029 0 1 NA NA
"ENSG00000228408" 0.0823260570932409 0.239451341151077 8.1030458415286 0.0295507819940835 0.976425318430598 NA NA
"ENSG00000228417" 0 NA NA NA NA NA NA
"ENSG00000228421" 0 NA NA NA NA NA NA
"ENSG00000228423" 0.021603472267532 0 8.10304584154029 0 1 NA NA
"ENSG00000228426" 0 NA NA NA NA NA NA
"ENSG00000228427" 0.011933676072528 0 8.10304584153629 0 1 NA NA
"ENSG00000228429" 0 NA NA NA NA NA NA
"ENSG00000228430" 0 NA NA NA NA NA NA
"ENSG00000228434" 5.68978157803375 -0.761078515276935 0.490910927361295 -1.5503393240151 0.12106009354779 NA NA
"ENSG00000228438" 0 NA NA NA NA NA NA
"ENSG00000228444" 0.207979291793575 1.43501541476219 8.097065005404 0.177226614063794 0.859330391546096 NA NA
"ENSG00000228463" 0 NA NA NA NA NA NA
"ENSG00000228464" 0.00843519566997121 0.239517903220477 8.10304584154029 0.0295589964445947 0.976418767109247 NA NA
"ENSG00000228467" 0 NA NA NA NA NA NA
"ENSG00000228470" 0.0685520341361115 0 8.10304584152316 0 1 NA NA
"ENSG00000228471" 0 NA NA NA NA NA NA
"ENSG00000228477" 0.0513644740251374 1.18975310657785 8.09496362191475 0.146974484648324 0.883152159886085 NA NA
"ENSG00000228478" 0 NA NA NA NA NA NA
"ENSG00000228480" 0 NA NA NA NA NA NA
"ENSG00000228484" 0.278314612331563 -0.708788142950834 3.6972231971863 -0.191708237547098 0.847970753046158 NA NA
"ENSG00000228487" 0 NA NA NA NA NA NA
"ENSG00000228488" 0 NA NA NA NA NA NA
"ENSG00000228496" 0.14075516494552 -0.401555658257739 8.10304584150535 -0.0495561380389698 0.960476100430751 NA NA
"ENSG00000228503" 0 NA NA NA NA NA NA
"ENSG00000228505" 0 NA NA NA NA NA NA
"ENSG00000228509" 0.243858319952285 1.00855201102167 4.96206930394305 0.203252302465876 0.838937834437187 NA NA
"ENSG00000228510" 0 NA NA NA NA NA NA
"ENSG00000228513" 0 NA NA NA NA NA NA
"ENSG00000228521" 0 NA NA NA NA NA NA
"ENSG00000228522" 0 NA NA NA NA NA NA
"ENSG00000228525" 0 NA NA NA NA NA NA
"ENSG00000228527" 0 NA NA NA NA NA NA
"ENSG00000228528" 4.14888265310162 0.368217315783802 0.594540706273812 0.619330706708957 0.53569851957528 NA NA
"ENSG00000228530" 0 NA NA NA NA NA NA
"ENSG00000228538" 0 NA NA NA NA NA NA
"ENSG00000228539" 0 NA NA NA NA NA NA
"ENSG00000228540" 0.0878900551752808 0 8.10304584151991 0 1 NA NA
"ENSG00000228541" 0.134212043382742 0.23935961420934 8.10304584149435 0.0295394619370927 0.976434346588035 NA NA
"ENSG00000228543" 0.153962477405017 -0.0811141132084122 8.10304584151095 -0.0100103238701766 0.992013050526393 NA NA
"ENSG00000228549" 0.281161780680797 -0.401694241360552 4.33776337826856 -0.0926040003410444 0.926218165594916 NA NA
"ENSG00000228550" 0.0147097758718083 0 8.10304584154029 0 1 NA NA
"ENSG00000228553" 0 NA NA NA NA NA NA
"ENSG00000228554" 0 NA NA NA NA NA NA
"ENSG00000228559" 0.00981666663675529 0 8.10304584154029 0 1 NA NA
"ENSG00000228560" 0.0110535018371743 1.44912135632788 8.09816101568228 0.17894449783372 0.85798128242724 NA NA
"ENSG00000228561" 0.0109184814739803 0 8.10304584154029 0 1 NA NA
"ENSG00000228563" 0 NA NA NA NA NA NA
"ENSG00000228566" 0.0217449301404009 0 8.10304584153815 0 1 NA NA
"ENSG00000228572" 0 NA NA NA NA NA NA
"ENSG00000228573" 0 NA NA NA NA NA NA
"ENSG00000228577" 0 NA NA NA NA NA NA
"ENSG00000228585" 0 NA NA NA NA NA NA
"ENSG00000228586" 0 NA NA NA NA NA NA
"ENSG00000228587" 0 NA NA NA NA NA NA
"ENSG00000228596" 0 NA NA NA NA NA NA
"ENSG00000228604" 0.0591161339250866 0.23946642897198 8.10304584154029 0.0295526439878144 0.976423833423121 NA NA
"ENSG00000228613" 0 NA NA NA NA NA NA
"ENSG00000228618" 0 NA NA NA NA NA NA
"ENSG00000228620" 0 NA NA NA NA NA NA
"ENSG00000228622" 0 NA NA NA NA NA NA
"ENSG00000228625" 0 NA NA NA NA NA NA
"ENSG00000228626" 0 NA NA NA NA NA NA
"ENSG00000228627" 0 NA NA NA NA NA NA
"ENSG00000228629" 0.0111582819844231 0 8.10304584154029 0 1 NA NA
"ENSG00000228634" 0.14940636481396 0 8.10304584150275 0 1 NA NA
"ENSG00000228643" 4.41115053759102 0.53125219160797 0.486820685043792 1.09126873185387 0.275154652150086 NA NA
"ENSG00000228648" 0.188485114271428 -0.733057209318837 8.10169488340373 -0.0904819571544838 0.92790423124068 NA NA
"ENSG00000228650" 0 NA NA NA NA NA NA
"ENSG00000228655" 0 NA NA NA NA NA NA
"ENSG00000228658" 0 NA NA NA NA NA NA
"ENSG00000228664" 0.0520701293914039 0 8.10304584152436 0 1 NA NA
"ENSG00000228667" 0 NA NA NA NA NA NA
"ENSG00000228675" 0.0858016280021527 0.239439523539395 8.10304584150431 0.0295493235781748 0.976426481570194 NA NA
"ENSG00000228679" 0 NA NA NA NA NA NA
"ENSG00000228680" 0 NA NA NA NA NA NA
"ENSG00000228681" 0.0244218900769307 0 8.10304584153931 0 1 NA NA
"ENSG00000228683" 0 NA NA NA NA NA NA
"ENSG00000228685" 0 NA NA NA NA NA NA
"ENSG00000228686" 0 NA NA NA NA NA NA
"ENSG00000228687" 0 NA NA NA NA NA NA
"ENSG00000228689" 0.0102248976740533 0 8.10304584154029 0 1 NA NA
"ENSG00000228692" 0 NA NA NA NA NA NA
"ENSG00000228697" 0.219192168714566 1.28403109725015 5.73720788199599 0.223807664574886 0.822906965775441 NA NA
"ENSG00000228700" 0.0112230312477958 0 8.10304584154029 0 1 NA NA
"ENSG00000228702" 0.0778355840474105 0.77877627579771 8.09450565166361 0.096210480208591 0.923353407427261 NA NA
"ENSG00000228703" 0 NA NA NA NA NA NA
"ENSG00000228707" 0 NA NA NA NA NA NA
"ENSG00000228708" 0 NA NA NA NA NA NA
"ENSG00000228711" 0 NA NA NA NA NA NA
"ENSG00000228714" 1.24298941214215 0.308042047723855 0.981112736282711 0.313972121991791 0.753542212323901 NA NA
"ENSG00000228719" 0.0706883096028534 0 8.10304584153554 0 1 NA NA
"ENSG00000228721" 0 NA NA NA NA NA NA
"ENSG00000228729" 0 NA NA NA NA NA NA
"ENSG00000228734" 0 NA NA NA NA NA NA
"ENSG00000228735" 0.0826777432490582 0.23942786548626 8.10304584152961 0.0295478848532669 0.976427629005552 NA NA
"ENSG00000228737" 0.200623532326821 1.87839721123763 8.0767448566643 0.232568595959513 0.816096415464442 NA NA
"ENSG00000228739" 0 NA NA NA NA NA NA
"ENSG00000228748" 0.0165434135685007 0 8.10304584153354 0 1 NA NA
"ENSG00000228751" 0.0194286686687063 0 8.10304584154029 0 1 NA NA
"ENSG00000228757" 0 NA NA NA NA NA NA
"ENSG00000228770" 0 NA NA NA NA NA NA
"ENSG00000228771" 0 NA NA NA NA NA NA
"ENSG00000228772" 0 NA NA NA NA NA NA
"ENSG00000228776" 0.010399839673666 0 8.10304584154029 0 1 NA NA
"ENSG00000228778" 0.00881101099143422 0 8.10304584154029 0 1 NA NA
"ENSG00000228779" 0.053657167917523 0 8.103045841522 0 1 NA NA
"ENSG00000228780" 0 NA NA NA NA NA NA
"ENSG00000228790" 0 NA NA NA NA NA NA
"ENSG00000228792" 0.0692392789771938 0.23944515915683 8.10304584153624 0.0295500190717709 0.976425926888814 NA NA
"ENSG00000228793" 1.33324131719075 -1.08648527583353 1.30908152782764 -0.829959977845307 0.406561412116553 NA NA
"ENSG00000228800" 0 NA NA NA NA NA NA
"ENSG00000228802" 0 NA NA NA NA NA NA
"ENSG00000228804" 0 NA NA NA NA NA NA
"ENSG00000228806" 0 NA NA NA NA NA NA
"ENSG00000228809" 0.0277157123577664 0 8.10304584154029 0 1 NA NA
"ENSG00000228814" 0 NA NA NA NA NA NA
"ENSG00000228818" 0.159614601825144 0 8.10304584147411 0 1 NA NA
"ENSG00000228826" 0.0967747735171521 -0.0810519247274675 8.10304584153954 -0.0100026491658189 0.992019173747943 NA NA
"ENSG00000228827" 0 NA NA NA NA NA NA
"ENSG00000228829" 0 NA NA NA NA NA NA
"ENSG00000228830" 0.0224460624955917 0 8.10304584152704 0 1 NA NA
"ENSG00000228833" 0 NA NA NA NA NA NA
"ENSG00000228835" 0.67355148247392 0.366598558902475 1.35043969685829 0.271466071202841 0.786032591508013 NA NA
"ENSG00000228838" 0.010468704978083 0 8.10304584154029 0 1 NA NA
"ENSG00000228843" 0 NA NA NA NA NA NA
"ENSG00000228844" 0 NA NA NA NA NA NA
"ENSG00000228852" 0 NA NA NA NA NA NA
"ENSG00000228855" 0 NA NA NA NA NA NA
"ENSG00000228860" 0 NA NA NA NA NA NA
"ENSG00000228862" 0.209751634837884 -0.785283713721265 8.10189917203891 -0.0969258808393245 0.922785255632133 NA NA
"ENSG00000228863" 4.09364032048103 -0.314378695846242 0.545214467081724 -0.57661473571852 0.564199742508868 NA NA
"ENSG00000228873" 0 NA NA NA NA NA NA
"ENSG00000228876" 0.085878473132822 0.23943127543026 8.10304584149511 0.0295483056758917 0.976427293384222 NA NA
"ENSG00000228877" 1.2532288153324 0.953901469878526 1.1292325896825 0.844734272278426 0.398259219642492 NA NA
"ENSG00000228886" 0.0101711875132875 0 8.10304584154004 0 1 NA NA
"ENSG00000228897" 0.0200555291571817 0 8.10304584153768 0 1 NA NA
"ENSG00000228919" 0.0112725434963834 1.57836921478213 8.0954509216054 0.194969894829419 0.845416515766485 NA NA
"ENSG00000228922" 0 NA NA NA NA NA NA
"ENSG00000228923" 0 NA NA NA NA NA NA
"ENSG00000228925" 0 NA NA NA NA NA NA
"ENSG00000228933" 0.426669668314465 0.914056884253807 2.18127357344146 0.419047337932799 0.675181536625155 NA NA
"ENSG00000228935" 0 NA NA NA NA NA NA
"ENSG00000228940" 0 NA NA NA NA NA NA
"ENSG00000228943" 0 NA NA NA NA NA NA
"ENSG00000228944" 0 NA NA NA NA NA NA
"ENSG00000228950" 0 NA NA NA NA NA NA
"ENSG00000228953" 0 NA NA NA NA NA NA
"ENSG00000228957" 0 NA NA NA NA NA NA
"ENSG00000228959" 0.00886594486577857 0 8.10304584154009 0 1 NA NA
"ENSG00000228968" 0 NA NA NA NA NA NA
"ENSG00000228973" 0.0106008753310464 0 8.10304584153717 0 1 NA NA
"ENSG00000228974" 0 NA NA NA NA NA NA
"ENSG00000228981" 0.149865328071263 1.10765173831104 8.09648642555813 0.136806471362013 0.891183768335466 NA NA
"ENSG00000228982" 0 NA NA NA NA NA NA
"ENSG00000228984" 0 NA NA NA NA NA NA
"ENSG00000228988" 0 NA NA NA NA NA NA
"ENSG00000228999" 0.157702414687624 0.239325353248781 8.10304584143633 0.0295352337790007 0.976437718698769 NA NA
"ENSG00000229002" 0 NA NA NA NA NA NA
"ENSG00000229010" 0 NA NA NA NA NA NA
"ENSG00000229012" 0 NA NA NA NA NA NA
"ENSG00000229013" 0 NA NA NA NA NA NA
"ENSG00000229015" 0 NA NA NA NA NA NA
"ENSG00000229016" 0 NA NA NA NA NA NA
"ENSG00000229019" 0 NA NA NA NA NA NA
"ENSG00000229021" 0.385937989892325 0.483722324098002 2.59029045215828 0.186744433889626 0.851861015669127 NA NA
"ENSG00000229025" 0 NA NA NA NA NA NA
"ENSG00000229030" 0 NA NA NA NA NA NA
"ENSG00000229032" 0 NA NA NA NA NA NA
"ENSG00000229042" 0.0298419228006281 0.239499372458564 8.10304584154029 0.0295567095561486 0.976420590985326 NA NA
"ENSG00000229044" 0.0221304765945574 0 8.10304584154029 0 1 NA NA
"ENSG00000229047" 0.0258314426819611 1.57525151000706 8.09701938212329 0.194547084015251 0.845747532204811 NA NA
"ENSG00000229060" 0 NA NA NA NA NA NA
"ENSG00000229064" 0.0146475471832474 0 8.10304584154029 0 1 NA NA
"ENSG00000229065" 0.0102248976740533 0 8.10304584154029 0 1 NA NA
"ENSG00000229066" 0 NA NA NA NA NA NA
"ENSG00000229067" 0 NA NA NA NA NA NA
"ENSG00000229079" 0 NA NA NA NA NA NA
"ENSG00000229090" 0.019466820196825 0 8.10304584153767 0 1 NA NA
"ENSG00000229110" 0 NA NA NA NA NA NA
"ENSG00000229112" 0.0186216234884378 0 8.10304584154029 0 1 NA NA
"ENSG00000229115" 0 NA NA NA NA NA NA
"ENSG00000229116" 0.290814852646195 0.510189871555413 4.27361797027871 0.119381253800311 0.904973312376212 NA NA
"ENSG00000229118" 0 NA NA NA NA NA NA
"ENSG00000229131" 0 NA NA NA NA NA NA
"ENSG00000229143" 0 NA NA NA NA NA NA
"ENSG00000229151" 0.177694188870038 0.549597338532307 8.09656047393811 0.0678803475008181 0.945880883085881 NA NA
"ENSG00000229156" 0 NA NA NA NA NA NA
"ENSG00000229160" 0.183353372056563 0.766001988624869 7.013104274452 0.109224383190099 0.913024521016779 NA NA
"ENSG00000229167" 0 NA NA NA NA NA NA
"ENSG00000229169" 0.096199245315051 0 8.10304584152136 0 1 NA NA
"ENSG00000229172" 0.251356268904873 0.487034278556204 5.40213818345945 0.0901558349705735 0.928163379933336 NA NA
"ENSG00000229177" 0 NA NA NA NA NA NA
"ENSG00000229178" 3.29615810232472 0.251623612741818 0.613535443251941 0.410120744464458 0.681717376026447 NA NA
"ENSG00000229188" 0.00981666663675529 0 8.10304584154029 0 1 NA NA
"ENSG00000229190" 0 NA NA NA NA NA NA
"ENSG00000229191" 1.69856223120029 -0.530173792667963 0.911264892682591 -0.581799866235637 0.560701494173491 NA NA
"ENSG00000229192" 0 NA NA NA NA NA NA
"ENSG00000229195" 0 NA NA NA NA NA NA
"ENSG00000229203" 0 NA NA NA NA NA NA
"ENSG00000229206" 0 NA NA NA NA NA NA
"ENSG00000229209" 0 NA NA NA NA NA NA
"ENSG00000229212" 0.00981666663675529 0 8.10304584154029 0 1 NA NA
"ENSG00000229213" 0 NA NA NA NA NA NA
"ENSG00000229220" 0 NA NA NA NA NA NA
"ENSG00000229224" 0.0563367857113199 1.18899446136092 8.09497640560556 0.14688053451738 0.883226316474716 NA NA
"ENSG00000229225" 0 NA NA NA NA NA NA
"ENSG00000229227" 0.235628066788735 0.284823145866837 5.58681884461405 0.0509812746374298 0.959340441816831 NA NA
"ENSG00000229229" 0 NA NA NA NA NA NA
"ENSG00000229233" 0 NA NA NA NA NA NA
"ENSG00000229242" 0 NA NA NA NA NA NA
"ENSG00000229247" 0 NA NA NA NA NA NA
"ENSG00000229255" 0 NA NA NA NA NA NA
"ENSG00000229257" 0 NA NA NA NA NA NA
"ENSG00000229261" 0.0774522460794506 0 8.10304584150898 0 1 NA NA
"ENSG00000229262" 0 NA NA NA NA NA NA
"ENSG00000229263" 0 NA NA NA NA NA NA
"ENSG00000229269" 0 NA NA NA NA NA NA
"ENSG00000229271" 0.00992447624296523 0 8.10304584154029 0 1 NA NA
"ENSG00000229273" 0.010399839673666 0 8.10304584154029 0 1 NA NA
"ENSG00000229275" 0 NA NA NA NA NA NA
"ENSG00000229278" 1.1790281361811 1.22773866029191 1.3814476206097 0.888733414119639 0.374146368733948 NA NA
"ENSG00000229282" 0.131096550120627 -0.401547089564627 8.10304584148858 -0.0495550805733638 0.960476943130862 NA NA
"ENSG00000229283" 0 NA NA NA NA NA NA
"ENSG00000229286" 0 NA NA NA NA NA NA
"ENSG00000229288" 0.11270070830222 0.239396553076959 8.1030458415066 0.0295440205768907 0.976430710906524 NA NA
"ENSG00000229289" 0 NA NA NA NA NA NA
"ENSG00000229294" 0 NA NA NA NA NA NA
"ENSG00000229297" 0 NA NA NA NA NA NA
"ENSG00000229305" 0 NA NA NA NA NA NA
"ENSG00000229306" 0 NA NA NA NA NA NA
"ENSG00000229308" 0.0110535018371743 1.44912135632788 8.09816101568228 0.17894449783372 0.85798128242724 NA NA
"ENSG00000229309" 0 NA NA NA NA NA NA
"ENSG00000229311" 0 NA NA NA NA NA NA
"ENSG00000229312" 0.015427605311482 0.239515844201856 8.10304584154029 0.0295587423403156 0.976418969766575 NA NA
"ENSG00000229313" 0 NA NA NA NA NA NA
"ENSG00000229321" 1.51115556332112 -0.826998091837132 1.08301586898651 -0.763606624352641 0.445101700464912 NA NA
"ENSG00000229322" 0 NA NA NA NA NA NA
"ENSG00000229330" 0.0145588991855777 0 8.10304584154029 0 1 NA NA
"ENSG00000229337" 0.696358246492209 0.176170568786235 1.46675320181296 0.120109210307829 0.904396636442172 NA NA
"ENSG00000229345" 0 NA NA NA NA NA NA
"ENSG00000229347" 0 NA NA NA NA NA NA
"ENSG00000229365" 0.015427605311482 0.239515844201856 8.10304584154029 0.0295587423403156 0.976418969766575 NA NA
"ENSG00000229368" 0 NA NA NA NA NA NA
"ENSG00000229369" 0.0267923141972031 0.239501431477186 8.10304584154029 0.0295569636604277 0.976420388327986 NA NA
"ENSG00000229370" 0 NA NA NA NA NA NA
"ENSG00000229379" 0 NA NA NA NA NA NA
"ENSG00000229382" 0.0163236092191201 0.239515844201856 8.10304584154029 0.0295587423403156 0.976418969766575 NA NA
"ENSG00000229389" 0 NA NA NA NA NA NA
"ENSG00000229393" 0 NA NA NA NA NA NA
"ENSG00000229395" 0 NA NA NA NA NA NA
"ENSG00000229398" 0 NA NA NA NA NA NA
"ENSG00000229399" 0.0522510763173724 0 8.10304584153756 0 1 NA NA
"ENSG00000229402" 0 NA NA NA NA NA NA
"ENSG00000229403" 0 NA NA NA NA NA NA
"ENSG00000229405" 0.0136372806150015 0.239515844201856 8.10304584154029 0.0295587423403156 0.976418969766575 NA NA
"ENSG00000229407" 0.166297162537844 1.07236595255056 8.08608002282871 0.132618765770688 0.894494890576296 NA NA
"ENSG00000229409" 0 NA NA NA NA NA NA
"ENSG00000229413" 0 NA NA NA NA NA NA
"ENSG00000229418" 0 NA NA NA NA NA NA
"ENSG00000229422" 0.012284013421823 0 8.10304584154029 0 1 NA NA
"ENSG00000229424" 0 NA NA NA NA NA NA
"ENSG00000229425" 4.3139781741066 -1.04885624951717 0.677327919665223 -1.54852061913464 0.121497001328462 NA NA
"ENSG00000229436" 0 NA NA NA NA NA NA
"ENSG00000229440" 0.0123163059405553 0 8.10304584154029 0 1 NA NA
"ENSG00000229447" 3.68218373388097 0.478288260132878 0.582334648922718 0.821328871668001 0.411458966505692 NA NA
"ENSG00000229454" 0 NA NA NA NA NA NA
"ENSG00000229458" 0.0576971736456081 0.239465074521841 8.10304584153692 0.0295524768346147 0.976423966733852 NA NA
"ENSG00000229459" 0 NA NA NA NA NA NA
"ENSG00000229486" 0.0112230312477958 0 8.10304584154029 0 1 NA NA
"ENSG00000229491" 0 NA NA NA NA NA NA
"ENSG00000229492" 2.2510030783566 -1.1282105376905 0.857852334381677 -1.31515704098852 0.188457129474129 NA NA
"ENSG00000229494" 0.110105548396691 1.42326119275187 8.09606026707087 0.175796763586445 0.860453612325373 NA NA
"ENSG00000229495" 0.0270186529305053 0.239501431477189 8.10304584154029 0.029556963660428 0.976420388327985 NA NA
"ENSG00000229497" 0.0641012773315046 0 8.1030458415037 0 1 NA NA
"ENSG00000229498" 0.0367059034987538 0 8.10304584153984 0 1 NA NA
"ENSG00000229502" 0 NA NA NA NA NA NA
"ENSG00000229505" 0.059115108249706 -0.0809868300578202 8.10304584153494 -0.00999461580763797 0.992025583120018 NA NA
"ENSG00000229509" 0 NA NA NA NA NA NA
"ENSG00000229512" 0 NA NA NA NA NA NA
"ENSG00000229519" 0 NA NA NA NA NA NA
"ENSG00000229528" 0.0112725434963834 1.57836921478213 8.0954509216054 0.194969894829419 0.845416515766485 NA NA
"ENSG00000229530" 0 NA NA NA NA NA NA
"ENSG00000229532" 0 NA NA NA NA NA NA
"ENSG00000229533" 0.00986299089135307 0 8.10304584153878 0 1 NA NA
"ENSG00000229543" 0.010399839673666 0 8.10304584154029 0 1 NA NA
"ENSG00000229547" 0 NA NA NA NA NA NA
"ENSG00000229550" 0 NA NA NA NA NA NA
"ENSG00000229559" 0 NA NA NA NA NA NA
"ENSG00000229567" 0.0224411978692878 0 8.10304584153713 0 1 NA NA
"ENSG00000229569" 0.0474570105468955 0 8.10304584153721 0 1 NA NA
"ENSG00000229587" 0.187566586961915 0.239302105637941 8.103045841476 0.029532364782272 0.976440006828841 NA NA
"ENSG00000229588" 0.0146733036938778 0 8.1030458415346 0 1 NA NA
"ENSG00000229591" 0.0214092922930416 0.239501431477189 8.10304584154029 0.029556963660428 0.976420388327985 NA NA
"ENSG00000229594" 0 NA NA NA NA NA NA
"ENSG00000229595" 0.0112119951205771 0 8.10304584154029 0 1 NA NA
"ENSG00000229600" 0.056187962805787 0 8.10304584152265 0 1 NA NA
"ENSG00000229601" 0 NA NA NA NA NA NA
"ENSG00000229603" 0 NA NA NA NA NA NA
"ENSG00000229607" 0 NA NA NA NA NA NA
"ENSG00000229616" 0 NA NA NA NA NA NA
"ENSG00000229618" 1.2051142036082 -0.536059104646351 1.07364017590277 -0.49929121197016 0.617574245234659 NA NA
"ENSG00000229625" 0.0939955711217373 1.48848975526355 8.0883481426586 0.184028893045928 0.853990788629128 NA NA
"ENSG00000229628" 0.0388243594752776 0 8.10304584154029 0 1 NA NA
"ENSG00000229629" 0 NA NA NA NA NA NA
"ENSG00000229635" 0 NA NA NA NA NA NA
"ENSG00000229642" 0 NA NA NA NA NA NA
"ENSG00000229646" 0 NA NA NA NA NA NA
"ENSG00000229652" 0 NA NA NA NA NA NA
"ENSG00000229660" 0 NA NA NA NA NA NA
"ENSG00000229662" 0 NA NA NA NA NA NA
"ENSG00000229664" 0.0346059909326132 0 8.10304584154008 0 1 NA NA
"ENSG00000229668" 0.014682632128395 0 8.10304584153901 0 1 NA NA
"ENSG00000229672" 0.0735115350264409 1.61394392617348 8.09790154740366 0.199303969889699 0.842024973947181 NA NA
"ENSG00000229673" 0 NA NA NA NA NA NA
"ENSG00000229679" 0 NA NA NA NA NA NA
"ENSG00000229682" 0 NA NA NA NA NA NA
"ENSG00000229687" 0.0791020929502033 0.239440728196954 8.10304584153305 0.0295494722453222 0.976426363002748 NA NA
"ENSG00000229695" 0.0328670227876207 0.239501091390541 8.103045841534 0.0295569216902272 0.976420421800736 NA NA
"ENSG00000229699" 0 NA NA NA NA NA NA
"ENSG00000229711" 0 NA NA NA NA NA NA
"ENSG00000229717" 0.55828707801144 0.648660320195713 1.50491532399487 0.431027785984537 0.666448167025341 NA NA
"ENSG00000229720" 0 NA NA NA NA NA NA
"ENSG00000229721" 0.983367578049911 0.421598519176219 1.0111653829776 0.416943188793439 0.67671996237174 NA NA
"ENSG00000229722" 0 NA NA NA NA NA NA
"ENSG00000229725" 0 NA NA NA NA NA NA
"ENSG00000229727" 0.193114860999938 -0.680250758651821 7.79930829274261 -0.0872193703747814 0.930497142696408 NA NA
"ENSG00000229728" 0.566056454448652 -1.03158903494696 1.99169351683404 -0.517945670971885 0.604496175708977 NA NA
"ENSG00000229730" 0 NA NA NA NA NA NA
"ENSG00000229731" 0 NA NA NA NA NA NA
"ENSG00000229732" 0 NA NA NA NA NA NA
"ENSG00000229733" 0.0321015890600989 0.23948510200209 8.10304584153991 0.0295549484336346 0.976421995544182 NA NA
"ENSG00000229738" 0 NA NA NA NA NA NA
"ENSG00000229740" 0 NA NA NA NA NA NA
"ENSG00000229742" 0 NA NA NA NA NA NA
"ENSG00000229747" 0.0258700125611188 0 8.10304584154029 0 1 NA NA
"ENSG00000229750" 0.0117105097379052 0.239515844201856 8.10304584154029 0.0295587423403156 0.976418969766575 NA NA
"ENSG00000229751" 0 NA NA NA NA NA NA
"ENSG00000229755" 0 NA NA NA NA NA NA
"ENSG00000229762" 0.0220589892674943 0.23950349049581 8.10304584154029 0.029557217764707 0.976420185670647 NA NA
"ENSG00000229770" 0.0440901321899454 0 8.1030458415287 0 1 NA NA
"ENSG00000229771" 0 NA NA NA NA NA NA
"ENSG00000229774" 0 NA NA NA NA NA NA
"ENSG00000229779" 0.0126043354413591 0.23951790322048 8.10304584154029 0.0295589964445951 0.976418767109246 NA NA
"ENSG00000229791" 0.0306901871573875 0 8.10304584151879 0 1 NA NA
"ENSG00000229797" 0.0322457235408071 0 8.10304584153737 0 1 NA NA
"ENSG00000229808" 0 NA NA NA NA NA NA
"ENSG00000229817" 0.00981666663675529 0 8.10304584154029 0 1 NA NA
"ENSG00000229821" 0 NA NA NA NA NA NA
"ENSG00000229826" 0 NA NA NA NA NA NA
"ENSG00000229827" 0 NA NA NA NA NA NA
"ENSG00000229830" 0 NA NA NA NA NA NA
"ENSG00000229831" 0 NA NA NA NA NA NA
"ENSG00000229832" 0 NA NA NA NA NA NA
"ENSG00000229834" 0 NA NA NA NA NA NA
"ENSG00000229836" 0 NA NA NA NA NA NA
"ENSG00000229839" 0.0629149278844533 0.239451254685979 8.10304584153224 0.0295507713233793 0.976425326940872 NA NA
"ENSG00000229846" 0 NA NA NA NA NA NA
"ENSG00000229848" 0.0331797573252304 0 8.10304584154029 0 1 NA NA
"ENSG00000229853" 0.013355844099843 0 8.10304584154029 0 1 NA NA
"ENSG00000229854" 0 NA NA NA NA NA NA
"ENSG00000229855" 0.0389966334591594 0.239484959733893 8.10304584154029 0.0295549308762604 0.976422009546822 NA NA
"ENSG00000229857" 0 NA NA NA NA NA NA
"ENSG00000229858" 0 NA NA NA NA NA NA
"ENSG00000229878" 0 NA NA NA NA NA NA
"ENSG00000229881" 0 NA NA NA NA NA NA
"ENSG00000229882" 0 NA NA NA NA NA NA
"ENSG00000229885" 0 NA NA NA NA NA NA
"ENSG00000229886" 0 NA NA NA NA NA NA
"ENSG00000229892" 0 NA NA NA NA NA NA
"ENSG00000229896" 2.74525143144132 -1.34588780732524 0.926932360436549 -1.45198060265301 0.146506998808098 NA NA
"ENSG00000229899" 0 NA NA NA NA NA NA
"ENSG00000229905" 0.0136372806150015 0.239515844201856 8.10304584154029 0.0295587423403156 0.976418969766575 NA NA
"ENSG00000229911" 0.0374863674514597 1.29737767673272 8.09494817829104 0.160270041037695 0.872668357572984 NA NA
"ENSG00000229912" 0 NA NA NA NA NA NA
"ENSG00000229913" 0 NA NA NA NA NA NA
"ENSG00000229914" 0.370645857019302 -0.409238447342743 2.52121370078645 -0.162318032467889 0.871055415127758 NA NA
"ENSG00000229915" 0 NA NA NA NA NA NA
"ENSG00000229923" 0 NA NA NA NA NA NA
"ENSG00000229925" 0 NA NA NA NA NA NA
"ENSG00000229930" 0 NA NA NA NA NA NA
"ENSG00000229939" 0 NA NA NA NA NA NA
"ENSG00000229943" 0 NA NA NA NA NA NA
"ENSG00000229949" 0 NA NA NA NA NA NA
"ENSG00000229955" 0.0374175063436933 0.239488318961282 8.10304584152849 0.0295553454398459 0.976421678917373 NA NA
"ENSG00000229957" 0 NA NA NA NA NA NA
"ENSG00000229960" 0 NA NA NA NA NA NA
"ENSG00000229961" 0 NA NA NA NA NA NA
"ENSG00000229962" 0.0736671350050897 0 8.10304584153026 0 1 NA NA
"ENSG00000229964" 0 NA NA NA NA NA NA
"ENSG00000229968" 0 NA NA NA NA NA NA
"ENSG00000229969" 0 NA NA NA NA NA NA
"ENSG00000229970" 0.312165696208602 -0.12922772548628 3.27903967835827 -0.0394102353622573 0.968563319611351 NA NA
"ENSG00000229971" 0.447170542269414 0.233376524369169 2.40456415108748 0.0970556448924948 0.922682204749912 NA NA
"ENSG00000229976" 0.0945142729393725 0.239426494540107 8.1030458414985 0.0295477156643889 0.976427763939829 NA NA
"ENSG00000229977" 0.389489465113243 -2.8395861580715 4.9569563311733 -0.572848733851842 0.566747118723522 NA NA
"ENSG00000229983" 0.00894641472455145 0 8.10304584153714 0 1 NA NA
"ENSG00000229985" 0 NA NA NA NA NA NA
"ENSG00000229986" 0 NA NA NA NA NA NA
"ENSG00000229990" 0 NA NA NA NA NA NA
"ENSG00000229996" 0 NA NA NA NA NA NA
"ENSG00000230000" 0 NA NA NA NA NA NA
"ENSG00000230001" 1.77891293214594 -1.21231161041586 1.00118270272222 -1.21087949993501 0.225941590453852 NA NA
"ENSG00000230003" 0 NA NA NA NA NA NA
"ENSG00000230010" 0.013355844099843 0 8.10304584154029 0 1 NA NA
"ENSG00000230015" 0 NA NA NA NA NA NA
"ENSG00000230021" 0 NA NA NA NA NA NA
"ENSG00000230025" 0 NA NA NA NA NA NA
"ENSG00000230026" 0 NA NA NA NA NA NA
"ENSG00000230027" 0.0388740935234362 0 8.1030458415352 0 1 NA NA
"ENSG00000230030" 0 NA NA NA NA NA NA
"ENSG00000230033" 0 NA NA NA NA NA NA
"ENSG00000230051" 0.013068165174519 0 8.10304584154029 0 1 NA NA
"ENSG00000230053" 0 NA NA NA NA NA NA
"ENSG00000230063" 0 NA NA NA NA NA NA
"ENSG00000230065" 0.0153891473570691 0 8.10304584154029 0 1 NA NA
"ENSG00000230073" 0 NA NA NA NA NA NA
"ENSG00000230074" 4.2102428795408 0.17749200993836 0.52258306183779 0.339643633519552 0.73412491462766 NA NA
"ENSG00000230080" 0 NA NA NA NA NA NA
"ENSG00000230083" 0 NA NA NA NA NA NA
"ENSG00000230087" 0 NA NA NA NA NA NA
"ENSG00000230090" 0.295357634034385 0 4.70785635055985 0 1 NA NA
"ENSG00000230092" 0.365939172516389 1.04576484078094 4.74280898315679 0.220494825849994 0.82548580160286 NA NA
"ENSG00000230096" 0.0956604970898582 0.239418342217515 8.10304584151872 0.0295467095830525 0.976428566326261 NA NA
"ENSG00000230100" 0 NA NA NA NA NA NA
"ENSG00000230104" 0 NA NA NA NA NA NA
"ENSG00000230105" 0.158141985931143 -0.437773657424252 8.1023875464052 -0.0540302046670774 0.956911099537285 NA NA
"ENSG00000230107" 0 NA NA NA NA NA NA
"ENSG00000230112" 0 NA NA NA NA NA NA
"ENSG00000230113" 0.0412295350468655 0 8.10304584153712 0 1 NA NA
"ENSG00000230118" 0 NA NA NA NA NA NA
"ENSG00000230119" 0 NA NA NA NA NA NA
"ENSG00000230120" 0 NA NA NA NA NA NA
"ENSG00000230121" 0.0147097758718083 0 8.10304584154029 0 1 NA NA
"ENSG00000230132" 0 NA NA NA NA NA NA
"ENSG00000230137" 0 NA NA NA NA NA NA
"ENSG00000230147" 0 NA NA NA NA NA NA
"ENSG00000230149" 0 NA NA NA NA NA NA
"ENSG00000230159" 0 NA NA NA NA NA NA
"ENSG00000230160" 0 NA NA NA NA NA NA
"ENSG00000230161" 0 NA NA NA NA NA NA
"ENSG00000230163" 0 NA NA NA NA NA NA
"ENSG00000230172" 0 NA NA NA NA NA NA
"ENSG00000230175" 0.0210950244132573 0 8.10304584154029 0 1 NA NA
"ENSG00000230186" 0 NA NA NA NA NA NA
"ENSG00000230187" 0 NA NA NA NA NA NA
"ENSG00000230190" 0 NA NA NA NA NA NA
"ENSG00000230192" 0 NA NA NA NA NA NA
"ENSG00000230194" 0.0550228927312197 -0.0809862758750823 8.10304584154029 -0.0099945474157268 0.992025637686142 NA NA
"ENSG00000230197" 0.451341118029826 -2.12477589722118 3.13896836763492 -0.676902615244289 0.498467744691393 NA NA
"ENSG00000230199" 0 NA NA NA NA NA NA
"ENSG00000230203" 0.111672223920865 -0.0810657010809115 8.10304584152299 -0.0100043493109099 0.992017817296295 NA NA
"ENSG00000230205" 0 NA NA NA NA NA NA
"ENSG00000230221" 0 NA NA NA NA NA NA
"ENSG00000230226" 0.110932220417347 0 8.1030458414878 0 1 NA NA
"ENSG00000230229" 0 NA NA NA NA NA NA
"ENSG00000230233" 0.0727941738756414 0.239436681283157 8.1030458415306 0.0295489728141448 0.976426761317241 NA NA
"ENSG00000230234" 0 NA NA NA NA NA NA
"ENSG00000230241" 0 NA NA NA NA NA NA
"ENSG00000230245" 0 NA NA NA NA NA NA
"ENSG00000230248" 0 NA NA NA NA NA NA
"ENSG00000230258" 0 NA NA NA NA NA NA
"ENSG00000230260" 0.0111582819844231 0 8.10304584154029 0 1 NA NA
"ENSG00000230271" 0 NA NA NA NA NA NA
"ENSG00000230276" 0.0178928294491029 0 8.10304584151932 0 1 NA NA
"ENSG00000230284" 0.185018010436113 0.23930181302163 8.10304584145166 0.0295323286704693 0.976440035629329 NA NA
"ENSG00000230285" 0 NA NA NA NA NA NA
"ENSG00000230286" 0.0194286686687063 0 8.10304584154029 0 1 NA NA
"ENSG00000230287" 0 NA NA NA NA NA NA
"ENSG00000230289" 0.357364107507144 0.811085666485151 4.34430687908743 0.186700822262245 0.851895211364683 NA NA
"ENSG00000230291" 0.0147097758718083 0 8.10304584154029 0 1 NA NA
"ENSG00000230298" 0.0501248662104662 0 8.10304584151807 0 1 NA NA
"ENSG00000230303" 0.524264046910839 0.66374600649985 1.94250308573053 0.341696243046239 0.732579499736526 NA NA
"ENSG00000230305" 0.283712235429316 -0.0811206494237616 3.39224785377221 -0.0239135384325042 0.980921575264008 NA NA
"ENSG00000230309" 0 NA NA NA NA NA NA
"ENSG00000230322" 0 NA NA NA NA NA NA
"ENSG00000230325" 0.230318640663751 0.239393818940455 5.61099167605533 0.0426651531069023 0.965968458054155 NA NA
"ENSG00000230328" 0 NA NA NA NA NA NA
"ENSG00000230331" 0 NA NA NA NA NA NA
"ENSG00000230333" 0.129463848746666 0.239367261635988 8.10304584146454 0.0295404057090618 0.976433593895426 NA NA
"ENSG00000230339" 0 NA NA NA NA NA NA
"ENSG00000230343" 0 NA NA NA NA NA NA
"ENSG00000230352" 0 NA NA NA NA NA NA
"ENSG00000230355" 0 NA NA NA NA NA NA
"ENSG00000230365" 0 NA NA NA NA NA NA
"ENSG00000230379" 0.0082374088221482 0 8.10304584154029 0 1 NA NA
"ENSG00000230381" 0 NA NA NA NA NA NA
"ENSG00000230385" 0 NA NA NA NA NA NA
"ENSG00000230386" 0 NA NA NA NA NA NA
"ENSG00000230387" 0.0215735006292583 0.239500144110313 8.10304584153775 0.0295568047859967 0.976420515036082 NA NA
"ENSG00000230393" 1.20003991744261 0.253084601690635 1.10722400975455 0.228575789055315 0.819198643947564 NA NA
"ENSG00000230404" 0 NA NA NA NA NA NA
"ENSG00000230407" 0 NA NA NA NA NA NA
"ENSG00000230423" 8.88137974632164 0.214131456790705 0.367822704910226 0.58215943152005 0.560459296494893 NA NA
"ENSG00000230428" 0.0126043354413591 0.23951790322048 8.10304584154029 0.0295589964445951 0.976418767109246 NA NA
"ENSG00000230432" 0.139813546367846 1.68486485144204 8.0855562909604 0.208379583396842 0.834932596523536 NA NA
"ENSG00000230433" 0 NA NA NA NA NA NA
"ENSG00000230435" 0 NA NA NA NA NA NA
"ENSG00000230437" 0 NA NA NA NA NA NA
"ENSG00000230440" 0 NA NA NA NA NA NA
"ENSG00000230454" 1.15497269394177 -1.50663012957812 1.27079193735051 -1.18558363906471 0.235786766541317 NA NA
"ENSG00000230459" 0 NA NA NA NA NA NA
"ENSG00000230470" 0.107949492951864 0.239400824917294 8.10304584152254 0.0295445477662892 0.976430290453782 NA NA
"ENSG00000230471" 0.21043638967666 -0.0875468809654913 7.49152083000209 -0.0116861292856429 0.990676030090207 NA NA
"ENSG00000230472" 0 NA NA NA NA NA NA
"ENSG00000230477" 0 NA NA NA NA NA NA
"ENSG00000230478" 0 NA NA NA NA NA NA
"ENSG00000230483" 0 NA NA NA NA NA NA
"ENSG00000230485" 0.0240433996638065 0 8.10304584153872 0 1 NA NA
"ENSG00000230490" 0.267481753508246 1.27889859879302 3.69948318934833 0.345696556339348 0.729570772533793 NA NA
"ENSG00000230492" 0.0205253515740117 0 8.10304584153768 0 1 NA NA
"ENSG00000230495" 0 NA NA NA NA NA NA
"ENSG00000230498" 0.0772112763693543 0.239456744908059 8.10304584153024 0.0295514488738025 0.976424786569846 NA NA
"ENSG00000230499" 0 NA NA NA NA NA NA
"ENSG00000230502" 0 NA NA NA NA NA NA
"ENSG00000230506" 0.0165408896266413 0 8.10304584154029 0 1 NA NA
"ENSG00000230515" 0 NA NA NA NA NA NA
"ENSG00000230516" 0.0431826077460382 0.239484959733894 8.10304584154029 0.0295549308762605 0.976422009546822 NA NA
"ENSG00000230520" 0.0210896689872679 0 8.10304584154029 0 1 NA NA
"ENSG00000230521" 0 NA NA NA NA NA NA
"ENSG00000230526" 0.0886243424485444 1.53572708087166 8.0976120938042 0.189651845887593 0.84958195726871 NA NA
"ENSG00000230532" 0.0660763048086321 0 8.10304584150199 0 1 NA NA
"ENSG00000230534" 0.0894587392441078 0.815607178213092 8.09872257839131 0.10070812653705 0.919782160131733 NA NA
"ENSG00000230536" 0.0557795495976798 0.239450911555087 8.10304584153716 0.0295507289774462 0.976425360713289 NA NA
"ENSG00000230546" 0 NA NA NA NA NA NA
"ENSG00000230552" 0.0261151979425028 0 8.10304584154029 0 1 NA NA
"ENSG00000230556" 0.100346217514541 1.10258756476701 8.09604101496483 0.136188485548551 0.891672277558958 NA NA
"ENSG00000230563" 0 NA NA NA NA NA NA
"ENSG00000230569" 0.0120561868881342 0 8.10304584154029 0 1 NA NA
"ENSG00000230570" 0 NA NA NA NA NA NA
"ENSG00000230571" 0 NA NA NA NA NA NA
"ENSG00000230575" 0.00894641472455145 0 8.10304584153714 0 1 NA NA
"ENSG00000230597" 0.0202447858688783 0 8.10304584154029 0 1 NA NA
"ENSG00000230599" 0 NA NA NA NA NA NA
"ENSG00000230600" 0 NA NA NA NA NA NA
"ENSG00000230603" 0 NA NA NA NA NA NA
"ENSG00000230607" 0 NA NA NA NA NA NA
"ENSG00000230612" 2.06964269830196 -0.632947887484293 0.860450732865617 -0.735600381646888 0.461973930260304 NA NA
"ENSG00000230615" 4.85275014533329 -0.271274280464505 0.540391120692495 -0.501996184017376 0.615670205240989 NA NA
"ENSG00000230617" 0 NA NA NA NA NA NA
"ENSG00000230621" 0 NA NA NA NA NA NA
"ENSG00000230623" 8.59757492073585 0.480833143805509 0.399576179732494 1.20335787815834 0.228837860553781 NA NA
"ENSG00000230626" 0.0345371256281963 0 8.10304584154008 0 1 NA NA
"ENSG00000230627" 0.0163236092191201 0.239515844201856 8.10304584154029 0.0295587423403156 0.976418969766575 NA NA
"ENSG00000230628" 0.0471444802077194 0 8.1030458415352 0 1 NA NA
"ENSG00000230631" 0 NA NA NA NA NA NA
"ENSG00000230637" 0 NA NA NA NA NA NA
"ENSG00000230638" 0 NA NA NA NA NA NA
"ENSG00000230643" 0 NA NA NA NA NA NA
"ENSG00000230647" 0.19132484675006 -0.843791869382171 8.1000318345572 -0.104171426312462 0.917033309077697 NA NA
"ENSG00000230648" 0.157688416248588 2.20819083502329 8.0767767754695 0.27340000799947 0.78454574663649 NA NA
"ENSG00000230649" 0 NA NA NA NA NA NA
"ENSG00000230650" 0.048403081586673 0.23947016705693 8.10304584152156 0.0295531053063823 0.976423465504858 NA NA
"ENSG00000230659" 0 NA NA NA NA NA NA
"ENSG00000230668" 0 NA NA NA NA NA NA
"ENSG00000230676" 0 NA NA NA NA NA NA
"ENSG00000230680" 0 NA NA NA NA NA NA
```
