## Supplementary Tables 16-35 for "Transcriptomic Convergence and the Female Protective Effect in Autism": BAZ2B_vs_NTC_withDedup_manual_adjustment_Cutoff_Of_10.txt (part 3 of 5)

```
"ENSG00000230684" 0 NA NA NA NA NA NA
"ENSG00000230686" 0 NA NA NA NA NA NA
"ENSG00000230687" 0 NA NA NA NA NA NA
"ENSG00000230690" 0 NA NA NA NA NA NA
"ENSG00000230694" 0 NA NA NA NA NA NA
"ENSG00000230696" 0.120641745018458 0.239371837670046 8.10304584149689 0.0295409704390647 0.976433143502637 NA NA
"ENSG00000230698" 0 NA NA NA NA NA NA
"ENSG00000230699" 0.387247708681925 2.24446688355415 2.83531008467128 0.791612492647121 0.428586660391861 NA NA
"ENSG00000230704" 0 NA NA NA NA NA NA
"ENSG00000230709" 0.367612139583095 -0.58173988368409 3.00870905813558 -0.193351989987553 0.846683312315282 NA NA
"ENSG00000230714" 0 NA NA NA NA NA NA
"ENSG00000230715" 0 NA NA NA NA NA NA
"ENSG00000230718" 0.0178689841460039 0.239515844201856 8.10304584154029 0.0295587423403156 0.976418969766575 NA NA
"ENSG00000230725" 0.277047094394254 2.82809913257835 3.90725629840533 0.723806916309172 0.46918428263648 NA NA
"ENSG00000230728" 0 NA NA NA NA NA NA
"ENSG00000230729" 0 NA NA NA NA NA NA
"ENSG00000230730" 0.0509080807089035 0.239464725549113 8.10304584152672 0.0295524337677935 0.976424001081202 NA NA
"ENSG00000230732" 4.84787596370591 -0.355491993320722 0.48900416637038 -0.726971297523602 0.467243538841506 NA NA
"ENSG00000230733" 0 NA NA NA NA NA NA
"ENSG00000230735" 0 NA NA NA NA NA NA
"ENSG00000230736" 0 NA NA NA NA NA NA
"ENSG00000230737" 0.026383813431783 0.239497892775653 8.10304584153474 0.0295565269479324 0.976420736621975 NA NA
"ENSG00000230739" 0 NA NA NA NA NA NA
"ENSG00000230741" 0 NA NA NA NA NA NA
"ENSG00000230746" 0.115799085356836 1.10368866744148 8.09614008754585 0.136322822419941 0.891566082619585 NA NA
"ENSG00000230747" 0.0671193717866988 1.73089745650772 8.09166551666015 0.213911147580671 0.830616346926581 NA NA
"ENSG00000230751" 0.0759949698374834 0 8.10304584153623 0 1 NA NA
"ENSG00000230759" 0 NA NA NA NA NA NA
"ENSG00000230773" 0.383716708793915 2.39859165260404 2.86661361447106 0.83673350342565 0.402742382417887 NA NA
"ENSG00000230781" 0 NA NA NA NA NA NA
"ENSG00000230782" 0 NA NA NA NA NA NA
"ENSG00000230785" 0 NA NA NA NA NA NA
"ENSG00000230790" 0.0130470327679838 0 8.10304584154029 0 1 NA NA
"ENSG00000230794" 0 NA NA NA NA NA NA
"ENSG00000230796" 0 NA NA NA NA NA NA
"ENSG00000230801" 0 NA NA NA NA NA NA
"ENSG00000230803" 0 NA NA NA NA NA NA
"ENSG00000230805" 0.234655095662598 0.609208770582526 7.04874163190469 0.0864280182756404 0.931126174894606 NA NA
"ENSG00000230813" 0 NA NA NA NA NA NA
"ENSG00000230815" 0 NA NA NA NA NA NA
"ENSG00000230820" 0 NA NA NA NA NA NA
"ENSG00000230821" 0 NA NA NA NA NA NA
"ENSG00000230826" 0 NA NA NA NA NA NA
"ENSG00000230828" 0 NA NA NA NA NA NA
"ENSG00000230829" 0.214001748029549 0.967843737888302 8.0980489605191 0.119515668848989 0.90486682706313 NA NA
"ENSG00000230831" 0.0082374088221482 0 8.10304584154029 0 1 NA NA
"ENSG00000230834" 0 NA NA NA NA NA NA
"ENSG00000230835" 0.0195760243008765 1.62096730826272 8.09344460315584 0.200281510252218 0.841260422267639 NA NA
"ENSG00000230840" 0 NA NA NA NA NA NA
"ENSG00000230843" 0.0120561868881342 0 8.10304584154029 0 1 NA NA
"ENSG00000230846" 0 NA NA NA NA NA NA
"ENSG00000230848" 0 NA NA NA NA NA NA
"ENSG00000230863" 0 NA NA NA NA NA NA
"ENSG00000230864" 0 NA NA NA NA NA NA
"ENSG00000230867" 0.212753316445543 -0.583220808724198 8.10133661177842 -0.0719906895210676 0.942609317312389 NA NA
"ENSG00000230881" 0 NA NA NA NA NA NA
"ENSG00000230882" 0 NA NA NA NA NA NA
"ENSG00000230894" 0.211512022924739 -0.97150247260661 8.09946435983655 -0.11994650873755 0.90452552175593 NA NA
"ENSG00000230896" 1.54754637441899 -0.240510440263667 0.937189392402207 -0.256629494756859 0.79746480382464 NA NA
"ENSG00000230898" 0.019526512052289 0 8.10304584154029 0 1 NA NA
"ENSG00000230908" 0 NA NA NA NA NA NA
"ENSG00000230912" 0.0136681528792657 0 8.10304584154029 0 1 NA NA
"ENSG00000230920" 0.00886594486577857 0 8.10304584154009 0 1 NA NA
"ENSG00000230922" 0.3698997943408 2.35837015574673 3.0859166474869 0.764236505761533 0.444726315480856 NA NA
"ENSG00000230926" 0 NA NA NA NA NA NA
"ENSG00000230928" 0.0330639847402433 0 8.10304584154029 0 1 NA NA
"ENSG00000230929" 0.010468704978083 0 8.10304584154029 0 1 NA NA
"ENSG00000230932" 0.316148687191868 0.250382501567776 3.53230116040511 0.070883678994987 0.943490332973439 NA NA
"ENSG00000230934" 0 NA NA NA NA NA NA
"ENSG00000230936" 0 NA NA NA NA NA NA
"ENSG00000230941" 0 NA NA NA NA NA NA
"ENSG00000230944" 0 NA NA NA NA NA NA
"ENSG00000230947" 0.177619399221164 0 8.10304584142763 0 1 NA NA
"ENSG00000230953" 0 NA NA NA NA NA NA
"ENSG00000230958" 0 NA NA NA NA NA NA
"ENSG00000230960" 0.135007565954791 -0.081119685689505 8.10304584148392 -0.0100110115722423 0.992012501847026 NA NA
"ENSG00000230967" 0 NA NA NA NA NA NA
"ENSG00000230968" 0 NA NA NA NA NA NA
"ENSG00000230972" 0.012284013421823 0 8.10304584154029 0 1 NA NA
"ENSG00000230973" 0 NA NA NA NA NA NA
"ENSG00000230975" 0 NA NA NA NA NA NA
"ENSG00000230977" 0 NA NA NA NA NA NA
"ENSG00000230979" 0.265305918124792 -0.40168513024262 4.39744119907708 -0.0913451964580959 0.927218306494201 NA NA
"ENSG00000230987" 0 NA NA NA NA NA NA
"ENSG00000230990" 0.255729924500364 1.88440013412775 6.81844791519057 0.276367900373568 0.782265508743651 NA NA
"ENSG00000230991" 0.0512721972872482 0.23946642897198 8.10304584154029 0.0295526439878144 0.976423833423121 NA NA
"ENSG00000231010" 0 NA NA NA NA NA NA
"ENSG00000231011" 0 NA NA NA NA NA NA
"ENSG00000231015" 0 NA NA NA NA NA NA
"ENSG00000231020" 0 NA NA NA NA NA NA
"ENSG00000231024" 0 NA NA NA NA NA NA
"ENSG00000231029" 0.0307397820442474 0 8.10304584154029 0 1 NA NA
"ENSG00000231034" 0 NA NA NA NA NA NA
"ENSG00000231039" 0 NA NA NA NA NA NA
"ENSG00000231043" 0.0436164709962227 0.239471511447057 8.10304584152824 0.02955327121806 0.976423333184288 NA NA
"ENSG00000231052" 0 NA NA NA NA NA NA
"ENSG00000231054" 0.0109135640315278 0.239517903220477 8.10304584154029 0.0295589964445947 0.976418767109247 NA NA
"ENSG00000231062" 0 NA NA NA NA NA NA
"ENSG00000231069" 0 NA NA NA NA NA NA
"ENSG00000231073" 0.015427605311482 0.239515844201856 8.10304584154029 0.0295587423403156 0.976418969766575 NA NA
"ENSG00000231078" 0 NA NA NA NA NA NA
"ENSG00000231080" 0 NA NA NA NA NA NA
"ENSG00000231081" 0 NA NA NA NA NA NA
"ENSG00000231083" 0 NA NA NA NA NA NA
"ENSG00000231092" 0 NA NA NA NA NA NA
"ENSG00000231098" 0.0163236092191201 0.239515844201856 8.10304584154029 0.0295587423403156 0.976418969766575 NA NA
"ENSG00000231100" 0.0222068740504891 0 8.10304584154029 0 1 NA NA
"ENSG00000231102" 0 NA NA NA NA NA NA
"ENSG00000231104" 0.0691221915350472 -0.0810189857769465 8.10304584153956 -0.00999858415728192 0.992022416993308 NA NA
"ENSG00000231110" 0 NA NA NA NA NA NA
"ENSG00000231114" 0 NA NA NA NA NA NA
"ENSG00000231119" 1.2101425045083 -0.201793924185981 1.12832972760173 -0.178843044944756 0.85806094514537 NA NA
"ENSG00000231125" 0.719149262134383 -1.09504217693135 1.39203841484928 -0.786646521568811 0.431488817913398 NA NA
"ENSG00000231128" 0.0109135640315278 0.239517903220477 8.10304584154029 0.0295589964445947 0.976418767109247 NA NA
"ENSG00000231132" 0 NA NA NA NA NA NA
"ENSG00000231136" 0 NA NA NA NA NA NA
"ENSG00000231138" 0 NA NA NA NA NA NA
"ENSG00000231139" 0 NA NA NA NA NA NA
"ENSG00000231140" 0 NA NA NA NA NA NA
"ENSG00000231143" 0.0229471846939565 0 8.10304584154029 0 1 NA NA
"ENSG00000231149" 0 NA NA NA NA NA NA
"ENSG00000231153" 0 NA NA NA NA NA NA
"ENSG00000231156" 0.0494585954252568 0 8.10304584153747 0 1 NA NA
"ENSG00000231173" 0 NA NA NA NA NA NA
"ENSG00000231178" 0 NA NA NA NA NA NA
"ENSG00000231181" 0.111126481320511 -0.415499779256976 8.10277367562402 -0.0512787097221961 0.959103432961586 NA NA
"ENSG00000231183" 0 NA NA NA NA NA NA
"ENSG00000231188" 0.0106008753310464 0 8.10304584153717 0 1 NA NA
"ENSG00000231189" 1.7832871745577 -2.01358699720639 1.17493448578308 -1.71378661667622 0.0865679222202646 NA NA
"ENSG00000231193" 0.116757851686701 0.239392546464548 8.10304584153963 0.0295435261191934 0.976431105254549 NA NA
"ENSG00000231198" 0 NA NA NA NA NA NA
"ENSG00000231201" 0.0465168605173329 0 8.10304584150845 0 1 NA NA
"ENSG00000231204" 0.00881101099143422 0 8.10304584154029 0 1 NA NA
"ENSG00000231207" 0 NA NA NA NA NA NA
"ENSG00000231212" 1.01495155013661 1.91970061690907 1.08806410285449 1.76432676335228 0.0776769805427317 NA NA
"ENSG00000231227" 0 NA NA NA NA NA NA
"ENSG00000231232" 0 NA NA NA NA NA NA
"ENSG00000231236" 0.0525465120053906 0 8.10304584153469 0 1 NA NA
"ENSG00000231243" 0 NA NA NA NA NA NA
"ENSG00000231251" 0 NA NA NA NA NA NA
"ENSG00000231252" 0.0193586301934177 0 8.10304584153868 0 1 NA NA
"ENSG00000231255" 0.823528799827918 -0.134924877944142 1.65081050909158 -0.0817325048520498 0.934859429688553 NA NA
"ENSG00000231266" 0 NA NA NA NA NA NA
"ENSG00000231271" 0 NA NA NA NA NA NA
"ENSG00000231272" 0 NA NA NA NA NA NA
"ENSG00000231291" 0 NA NA NA NA NA NA
"ENSG00000231295" 0.012093223816089 0 8.10304584154029 0 1 NA NA
"ENSG00000231296" 0 NA NA NA NA NA NA
"ENSG00000231297" 0.0113111133755411 0 8.10304584154029 0 1 NA NA
"ENSG00000231317" 0.153532149929977 0.868453345285969 8.0942036821814 0.107293240865409 0.914556346598066 NA NA
"ENSG00000231324" 0.0120561868881342 0 8.10304584154029 0 1 NA NA
"ENSG00000231329" 0.149183897564709 -0.385170152584145 8.10269188249352 -0.0475360729705562 0.962085980747047 NA NA
"ENSG00000231331" 0 NA NA NA NA NA NA
"ENSG00000231336" 0.0126043354413591 0.23951790322048 8.10304584154029 0.0295589964445951 0.976418767109246 NA NA
"ENSG00000231344" 0.144948541705476 1.33323507858087 8.09494177290092 0.164699773757988 0.869180295064184 NA NA
"ENSG00000231353" 0.0243355620816205 0 8.10304584153525 0 1 NA NA
"ENSG00000231355" 0.0217109530492072 0 8.10304584154029 0 1 NA NA
"ENSG00000231357" 0.0224411978692878 0 8.10304584153713 0 1 NA NA
"ENSG00000231358" 0 NA NA NA NA NA NA
"ENSG00000231392" 0 NA NA NA NA NA NA
"ENSG00000231393" 0.00888992521533467 0 8.10304584154029 0 1 NA NA
"ENSG00000231394" 0.0112230312477958 0 8.10304584154029 0 1 NA NA
"ENSG00000231397" 0 NA NA NA NA NA NA
"ENSG00000231398" 0 NA NA NA NA NA NA
"ENSG00000231401" 1.07362134288549 -0.0226621852710045 0.929203899577253 -0.0243888185158443 0.980542467206109 NA NA
"ENSG00000231403" 0 NA NA NA NA NA NA
"ENSG00000231405" 0.0277652435934093 0 8.10304584151037 0 1 NA NA
"ENSG00000231413" 0 NA NA NA NA NA NA
"ENSG00000231416" 0.461537639934186 -1.20317788901201 2.47832345948228 -0.485480571314673 0.627335491181657 NA NA
"ENSG00000231418" 0 NA NA NA NA NA NA
"ENSG00000231421" 0.0123199367350616 0 8.10304584154029 0 1 NA NA
"ENSG00000231424" 0.131040035355118 -0.40155357897564 8.10304584149844 -0.0495558814340094 0.96047630492064 NA NA
"ENSG00000231440" 0 NA NA NA NA NA NA
"ENSG00000231447" 0 NA NA NA NA NA NA
"ENSG00000231454" 0 NA NA NA NA NA NA
"ENSG00000231460" 0.0130470327679838 0 8.10304584154029 0 1 NA NA
"ENSG00000231466" 0.454932596558632 -0.447066727015392 2.22851546271191 -0.200611902630171 0.841002050327774 NA NA
"ENSG00000231467" 0 NA NA NA NA NA NA
"ENSG00000231476" 0 NA NA NA NA NA NA
"ENSG00000231477" 0 NA NA NA NA NA NA
"ENSG00000231482" 0.188792158750666 1.44906834589801 8.09792490762153 0.178943169074609 0.857982325784561 NA NA
"ENSG00000231484" 0 NA NA NA NA NA NA
"ENSG00000231487" 0 NA NA NA NA NA NA
"ENSG00000231489" 0 NA NA NA NA NA NA
"ENSG00000231492" 0.0177798504306693 0 8.10304584152341 0 1 NA NA
"ENSG00000231495" 0 NA NA NA NA NA NA
"ENSG00000231496" 0.02826882381967 0.239501431477185 8.10304584154029 0.0295569636604276 0.976420388327986 NA NA
"ENSG00000231505" 0.0101711875132875 0 8.10304584154004 0 1 NA NA
"ENSG00000231509" 0.0651007349443397 0 8.1030458415183 0 1 NA NA
"ENSG00000231515" 0 NA NA NA NA NA NA
"ENSG00000231519" 0 NA NA NA NA NA NA
"ENSG00000231521" 0.0264666682951152 0 8.10304584154029 0 1 NA NA
"ENSG00000231525" 0 NA NA NA NA NA NA
"ENSG00000231530" 0.0117105097379052 0.239515844201856 8.10304584154029 0.0295587423403156 0.976418969766575 NA NA
"ENSG00000231533" 0.202262879944827 -0.0811561392815104 7.61374817699767 -0.0106591572763985 0.991495384024021 NA NA
"ENSG00000231536" 0 NA NA NA NA NA NA
"ENSG00000231539" 0.0479726842589476 0 8.10304584154029 0 1 NA NA
"ENSG00000231547" 0 NA NA NA NA NA NA
"ENSG00000231557" 0 NA NA NA NA NA NA
"ENSG00000231559" 0 NA NA NA NA NA NA
"ENSG00000231563" 0.205598002312857 -0.0775046891095516 6.66438228163044 -0.0116296883693458 0.990721060365847 NA NA
"ENSG00000231569" 0 NA NA NA NA NA NA
"ENSG00000231583" 0 NA NA NA NA NA NA
"ENSG00000231585" 0 NA NA NA NA NA NA
"ENSG00000231589" 0 NA NA NA NA NA NA
"ENSG00000231590" 0 NA NA NA NA NA NA
"ENSG00000231593" 0 NA NA NA NA NA NA
"ENSG00000231597" 0 NA NA NA NA NA NA
"ENSG00000231600" 0 NA NA NA NA NA NA
"ENSG00000231601" 0 NA NA NA NA NA NA
"ENSG00000231603" 0 NA NA NA NA NA NA
"ENSG00000231604" 0 NA NA NA NA NA NA
"ENSG00000231606" 0.0225272058303361 0.239499526596781 8.10304584153981 0.0295567285784069 0.976420575814388 NA NA
"ENSG00000231612" 0 NA NA NA NA NA NA
"ENSG00000231613" 0.0368498384183815 0.239501431477185 8.10304584154029 0.0295569636604276 0.976420388327986 NA NA
"ENSG00000231615" 0.998883525790964 1.07746544889892 1.18418547769866 0.909878958313911 0.362886347789624 NA NA
"ENSG00000231616" 0.143474222938158 -0.408888475756698 8.10290052144591 -0.050461988848869 0.959754239297963 NA NA
"ENSG00000231620" 0.0146475471832474 0 8.10304584154029 0 1 NA NA
"ENSG00000231626" 0 NA NA NA NA NA NA
"ENSG00000231628" 0 NA NA NA NA NA NA
"ENSG00000231630" 0 NA NA NA NA NA NA
"ENSG00000231662" 0 NA NA NA NA NA NA
"ENSG00000231675" 0 NA NA NA NA NA NA
"ENSG00000231678" 0 NA NA NA NA NA NA
"ENSG00000231681" 0 NA NA NA NA NA NA
"ENSG00000231691" 0 NA NA NA NA NA NA
"ENSG00000231694" 0 NA NA NA NA NA NA
"ENSG00000231698" 0.0225836568719246 1.57525151000706 8.09701938212329 0.194547084015251 0.845747532204811 NA NA
"ENSG00000231699" 0 NA NA NA NA NA NA
"ENSG00000231700" 0 NA NA NA NA NA NA
"ENSG00000231702" 0 NA NA NA NA NA NA
"ENSG00000231703" 0.00894641472455145 0 8.10304584153714 0 1 NA NA
"ENSG00000231704" 0.070846415219966 0 8.10304584147715 0 1 NA NA
"ENSG00000231705" 0.151301541095159 -1.37722110410464 8.09500714203485 -0.170132166647903 0.864906196939795 NA NA
"ENSG00000231713" 0.121118753790666 2.52115608852775 8.06607908782154 0.312562778157517 0.754612860840751 NA NA
"ENSG00000231714" 0 NA NA NA NA NA NA
"ENSG00000231720" 0.813959322369949 1.8100537961504 1.30514723992301 1.38685792742983 0.165485089168794 NA NA
"ENSG00000231724" 0.0136372806150015 0.239515844201856 8.10304584154029 0.0295587423403156 0.976418969766575 NA NA
"ENSG00000231731" 0.266609901597314 0.619763733353532 4.3441519696329 0.142666218328891 0.886553797613601 NA NA
"ENSG00000231740" 0 NA NA NA NA NA NA
"ENSG00000231741" 0.0850177084401938 1.43407227265309 8.0969788458334 0.17711201918121 0.85942040123438 NA NA
"ENSG00000231743" 0 NA NA NA NA NA NA
"ENSG00000231744" 0.117607505447074 0.23937719500583 8.10304584149467 0.0295416315899399 0.976432616210692 NA NA
"ENSG00000231747" 0 NA NA NA NA NA NA
"ENSG00000231748" 0 NA NA NA NA NA NA
"ENSG00000231754" 0 NA NA NA NA NA NA
"ENSG00000231756" 0 NA NA NA NA NA NA
"ENSG00000231760" 0.210203434819309 0.807790099409384 5.28350533992491 0.152889047599763 0.878485773113644 NA NA
"ENSG00000231762" 0.0551960717769553 0.239454724275386 8.10304584153822 0.0295511995067191 0.976424985449134 NA NA
"ENSG00000231769" 0.179454549059734 -0.0810937874086367 8.10304584152417 -0.010007815455402 0.992015051851563 NA NA
"ENSG00000231772" 0.021138461705581 0.239501431477186 8.10304584154029 0.0295569636604276 0.976420388327986 NA NA
"ENSG00000231781" 0 NA NA NA NA NA NA
"ENSG00000231791" 0 NA NA NA NA NA NA
"ENSG00000231794" 0 NA NA NA NA NA NA
"ENSG00000231811" 0.0113111133755411 0 8.10304584154029 0 1 NA NA
"ENSG00000231815" 0 NA NA NA NA NA NA
"ENSG00000231827" 0 NA NA NA NA NA NA
"ENSG00000231829" 2.08111461737594 0.826296068027678 0.733723810670872 1.12616771598589 0.260094535771049 NA NA
"ENSG00000231830" 0.0286934144621971 0.239489316482653 8.10304584152239 0.0295554685443638 0.976421580737069 NA NA
"ENSG00000231855" 0 NA NA NA NA NA NA
"ENSG00000231856" 4.02250182498483 0.654048944911876 0.491081437469564 1.33185434229004 0.182908056796124 NA NA
"ENSG00000231859" 0.0482159394605519 1.25786565785736 8.0954503675195 0.155379330457532 0.876522278164799 NA NA
"ENSG00000231863" 0.726062035798861 0.279164950615949 1.91375347948206 0.145872994410702 0.884021650853542 NA NA
"ENSG00000231864" 0 NA NA NA NA NA NA
"ENSG00000231866" 0 NA NA NA NA NA NA
"ENSG00000231867" 0 NA NA NA NA NA NA
"ENSG00000231868" 0 NA NA NA NA NA NA
"ENSG00000231873" 0 NA NA NA NA NA NA
"ENSG00000231875" 0.0340939750172545 0 8.10304584153826 0 1 NA NA
"ENSG00000231876" 0.12963981204728 0.239379782818018 8.10304584146757 0.0295419509529349 0.976432361507056 NA NA
"ENSG00000231877" 1.2531386017018 -0.22391648374022 1.26609226818644 -0.176856370871738 0.859621209319372 NA NA
"ENSG00000231880" 0.204644775946526 -0.089042733665477 8.10288901905219 -0.0109890106425143 0.991232214534086 NA NA
"ENSG00000231881" 0.309588706978083 -1.05315725072717 4.63300427340724 -0.227316270086807 0.820177822535397 NA NA
"ENSG00000231883" 0.0112119951205771 0 8.10304584154029 0 1 NA NA
"ENSG00000231892" 0.0123199367350616 0 8.10304584154029 0 1 NA NA
"ENSG00000231896" 0.14179457369167 -0.424093973872812 8.10261855226639 -0.0523403602350488 0.95825749455605 NA NA
"ENSG00000231901" 0 NA NA NA NA NA NA
"ENSG00000231902" 0.366984216727485 -0.961897779471538 3.26654505031486 -0.294469466869536 0.768399191553741 NA NA
"ENSG00000231903" 1.19075143261783 -0.412220009778581 1.19337296631112 -0.345424290155333 0.729775418777293 NA NA
"ENSG00000231912" 0.0462440675392617 0.239480380683265 8.10304584153351 0.0295543657738882 0.976422460236404 NA NA
"ENSG00000231916" 0 NA NA NA NA NA NA
"ENSG00000231918" 0 NA NA NA NA NA NA
"ENSG00000231922" 0.010468704978083 0 8.10304584154029 0 1 NA NA
"ENSG00000231923" 0 NA NA NA NA NA NA
"ENSG00000231927" 0 NA NA NA NA NA NA
"ENSG00000231930" 0 NA NA NA NA NA NA
"ENSG00000231931" 0 NA NA NA NA NA NA
"ENSG00000231937" 0 NA NA NA NA NA NA
"ENSG00000231949" 0 NA NA NA NA NA NA
"ENSG00000231951" 0 NA NA NA NA NA NA
"ENSG00000231953" 1.7333678106523 0.171283464800026 0.914918434722094 0.187211731996693 0.851494626659887 NA NA
"ENSG00000231955" 0.0146475471832474 0 8.10304584154029 0 1 NA NA
"ENSG00000231961" 0.0260940655359675 0 8.10304584153315 0 1 NA NA
"ENSG00000231964" 0 NA NA NA NA NA NA
"ENSG00000231967" 0 NA NA NA NA NA NA
"ENSG00000231970" 0 NA NA NA NA NA NA
"ENSG00000231977" 0.0790565019319567 0.931270926750731 8.09861670367335 0.114991357268251 0.908451972501286 NA NA
"ENSG00000231978" 0 NA NA NA NA NA NA
"ENSG00000231979" 0 NA NA NA NA NA NA
"ENSG00000231980" 0 NA NA NA NA NA NA
"ENSG00000231984" 0 NA NA NA NA NA NA
"ENSG00000231985" 0 NA NA NA NA NA NA
"ENSG00000231986" 0 NA NA NA NA NA NA
"ENSG00000231990" 0 NA NA NA NA NA NA
"ENSG00000231992" 0.00888992521533467 0 8.10304584154029 0 1 NA NA
"ENSG00000231996" 0 NA NA NA NA NA NA
"ENSG00000232001" 0 NA NA NA NA NA NA
"ENSG00000232006" 0.242932164541112 -0.401640126511476 7.96242081546801 -0.0504419617877065 0.959770198256951 NA NA
"ENSG00000232009" 0.0101711875132875 0 8.10304584154004 0 1 NA NA
"ENSG00000232019" 0.0815045412823225 0.239410644078254 8.1030458415239 0.0295457595527103 0.976429324010009 NA NA
"ENSG00000232027" 0.0936921446884756 -0.0810522866780862 8.10304584151248 -0.0100026938343172 0.99201913810942 NA NA
"ENSG00000232031" 0.0518659304238643 0 8.10304584154029 0 1 NA NA
"ENSG00000232032" 0.144363645167067 1.48007715217059 8.09925569613144 0.182742366422329 0.85500017186143 NA NA
"ENSG00000232034" 0.0113111133755411 0 8.10304584154029 0 1 NA NA
"ENSG00000232035" 0 NA NA NA NA NA NA
"ENSG00000232036" 0.0293298110881781 0 8.1030458415354 0 1 NA NA
"ENSG00000232042" 0.0346784136392164 0 8.10304584153048 0 1 NA NA
"ENSG00000232043" 0 NA NA NA NA NA NA
"ENSG00000232050" 0 NA NA NA NA NA NA
"ENSG00000232053" 0.0083034808044931 0 8.10304584154029 0 1 NA NA
"ENSG00000232056" 0 NA NA NA NA NA NA
"ENSG00000232057" 0.0592226337926571 0.440454785761793 8.09635895598223 0.0544015881900036 0.956615213537854 NA NA
"ENSG00000232058" 0.00981666663675529 0 8.10304584154029 0 1 NA NA
"ENSG00000232059" 0.0144143174891462 0 8.10304584154029 0 1 NA NA
"ENSG00000232063" 1.72001293777305 -0.954557859971874 0.887720667770736 -1.07529079205622 0.282244557422132 NA NA
"ENSG00000232068" 0 NA NA NA NA NA NA
"ENSG00000232072" 0 NA NA NA NA NA NA
"ENSG00000232073" 0 NA NA NA NA NA NA
"ENSG00000232080" 0.0206004349532399 0.239499526596781 8.10304584153981 0.0295567285784069 0.976420575814388 NA NA
"ENSG00000232085" 0.0136681528792657 0 8.10304584154029 0 1 NA NA
"ENSG00000232086" 0 NA NA NA NA NA NA
"ENSG00000232089" 0.0146475471832474 0 8.10304584154029 0 1 NA NA
"ENSG00000232101" 0 NA NA NA NA NA NA
"ENSG00000232110" 2.88447149813938 -0.902942195550696 0.758616483286641 -1.19024858468508 0.233948702524345 NA NA
"ENSG00000232111" 0 NA NA NA NA NA NA
"ENSG00000232115" 0 NA NA NA NA NA NA
"ENSG00000232120" 0 NA NA NA NA NA NA
"ENSG00000232121" 0 NA NA NA NA NA NA
"ENSG00000232124" 0.0251420086719608 0 8.1030458415334 0 1 NA NA
"ENSG00000232130" 0 NA NA NA NA NA NA
"ENSG00000232135" 0 NA NA NA NA NA NA
"ENSG00000232140" 0 NA NA NA NA NA NA
"ENSG00000232145" 0.407898061448678 -2.84425420424459 3.9879554640013 -0.713211125329574 0.475715122967667 NA NA
"ENSG00000232153" 0 NA NA NA NA NA NA
"ENSG00000232155" 0 NA NA NA NA NA NA
"ENSG00000232161" 0 NA NA NA NA NA NA
"ENSG00000232165" 0 NA NA NA NA NA NA
"ENSG00000232166" 0 NA NA NA NA NA NA
"ENSG00000232167" 0 NA NA NA NA NA NA
"ENSG00000232172" 0.0456438893581743 1.5783218586628 8.09545092152352 0.194964045111618 0.845421095294817 NA NA
"ENSG00000232174" 0 NA NA NA NA NA NA
"ENSG00000232175" 0.00981666663675529 0 8.10304584154029 0 1 NA NA
"ENSG00000232176" 0.556577570906037 -0.366924907281498 1.72981376101434 -0.21211815719765 0.832014854612396 NA NA
"ENSG00000232183" 0 NA NA NA NA NA NA
"ENSG00000232184" 0.0146733036938778 0 8.1030458415346 0 1 NA NA
"ENSG00000232188" 0.00881101099143422 0 8.10304584154029 0 1 NA NA
"ENSG00000232193" 0.0218369629479607 0 8.10304584152683 0 1 NA NA
"ENSG00000232194" 0.114294115883322 0.485695704730172 8.09494534882153 0.0599998744649808 0.95215573467411 NA NA
"ENSG00000232197" 0 NA NA NA NA NA NA
"ENSG00000232200" 0 NA NA NA NA NA NA
"ENSG00000232208" 0 NA NA NA NA NA NA
"ENSG00000232211" 0 NA NA NA NA NA NA
"ENSG00000232218" 0 NA NA NA NA NA NA
"ENSG00000232227" 0.0106008753310464 0 8.10304584153717 0 1 NA NA
"ENSG00000232234" 1.02440845689365 -0.659504260648811 1.32620047642395 -0.497288511332118 0.618985612205118 NA NA
"ENSG00000232240" 0 NA NA NA NA NA NA
"ENSG00000232245" 0 NA NA NA NA NA NA
"ENSG00000232249" 0 NA NA NA NA NA NA
"ENSG00000232252" 0 NA NA NA NA NA NA
"ENSG00000232259" 0 NA NA NA NA NA NA
"ENSG00000232261" 0 NA NA NA NA NA NA
"ENSG00000232271" 0.0669470261466272 -0.0810157168038594 8.1030458415255 -0.00999818073207484 0.992022738863963 NA NA
"ENSG00000232286" 0 NA NA NA NA NA NA
"ENSG00000232290" 0.0334515078560957 0 8.10304584152659 0 1 NA NA
"ENSG00000232294" 0 NA NA NA NA NA NA
"ENSG00000232296" 0 NA NA NA NA NA NA
"ENSG00000232299" 0 NA NA NA NA NA NA
"ENSG00000232306" 0 NA NA NA NA NA NA
"ENSG00000232309" 0 NA NA NA NA NA NA
"ENSG00000232325" 0 NA NA NA NA NA NA
"ENSG00000232327" 0 NA NA NA NA NA NA
"ENSG00000232328" 0.0248492757355785 0.239499372458564 8.10304584154029 0.0295567095561486 0.976420590985326 NA NA
"ENSG00000232334" 0 NA NA NA NA NA NA
"ENSG00000232335" 0.0338472266579483 0.239484959733894 8.10304584154029 0.0295549308762605 0.976422009546822 NA NA
"ENSG00000232337" 0.616343089312201 -0.0985574272454421 1.86157681909688 -0.0529429815812039 0.957777338048093 NA NA
"ENSG00000232342" 0.0327830318418963 0 8.10304584153652 0 1 NA NA
"ENSG00000232344" 0 NA NA NA NA NA NA
"ENSG00000232346" 4.496275395771 0.576818460953922 0.53228227595802 1.08367023853226 0.278511035889926 NA NA
"ENSG00000232347" 0.600028768652704 -1.35592435096224 1.99856793589869 -0.678447965969457 0.497487705204159 NA NA
"ENSG00000232350" 0 NA NA NA NA NA NA
"ENSG00000232353" 0.237763292211338 -0.0811733402744939 8.04799706115681 -0.0100861543136332 0.991952549640712 NA NA
"ENSG00000232355" 0 NA NA NA NA NA NA
"ENSG00000232358" 0 NA NA NA NA NA NA
"ENSG00000232359" 0 NA NA NA NA NA NA
"ENSG00000232360" 0.0146475471832474 0 8.10304584154029 0 1 NA NA
"ENSG00000232363" 0 NA NA NA NA NA NA
"ENSG00000232375" 0 NA NA NA NA NA NA
"ENSG00000232377" 0.00894641472455145 0 8.10304584153714 0 1 NA NA
"ENSG00000232383" 0.0266843133829853 0.239499372458564 8.10304584154029 0.0295567095561486 0.976420590985326 NA NA
"ENSG00000232386" 0.188605552400732 -0.0811482619618016 8.10304584149209 -0.0100145381809736 0.992009688161414 NA NA
"ENSG00000232389" 0 NA NA NA NA NA NA
"ENSG00000232394" 0 NA NA NA NA NA NA
"ENSG00000232408" 0 NA NA NA NA NA NA
"ENSG00000232409" 0 NA NA NA NA NA NA
"ENSG00000232411" 0.0205253515740117 0 8.10304584153768 0 1 NA NA
"ENSG00000232413" 0 NA NA NA NA NA NA
"ENSG00000232418" 0.0082374088221482 0 8.10304584154029 0 1 NA NA
"ENSG00000232431" 0 NA NA NA NA NA NA
"ENSG00000232436" 0 NA NA NA NA NA NA
"ENSG00000232444" 0 NA NA NA NA NA NA
"ENSG00000232446" 0 NA NA NA NA NA NA
"ENSG00000232448" 0.0110535018371743 1.44912135632788 8.09816101568228 0.17894449783372 0.85798128242724 NA NA
"ENSG00000232450" 0.0332639452513681 0.239481464971143 8.10304584153616 0.0295544995862621 0.976422353516195 NA NA
"ENSG00000232451" 0 NA NA NA NA NA NA
"ENSG00000232454" 0.463832510880696 0.239482674438178 1.9701828212517 0.12155352886796 0.90325261907102 NA NA
"ENSG00000232463" 0 NA NA NA NA NA NA
"ENSG00000232464" 0 NA NA NA NA NA NA
"ENSG00000232465" 0 NA NA NA NA NA NA
"ENSG00000232470" 0 NA NA NA NA NA NA
"ENSG00000232471" 0 NA NA NA NA NA NA
"ENSG00000232482" 0 NA NA NA NA NA NA
"ENSG00000232494" 0.143304633798561 -0.401560854031548 8.10304584149648 -0.0495567792514657 0.960475589445036 NA NA
"ENSG00000232499" 0.366446509633821 -1.31530058461481 2.63589727056369 -0.498995389275371 0.61778263222845 NA NA
"ENSG00000232500" 0 NA NA NA NA NA NA
"ENSG00000232502" 0 NA NA NA NA NA NA
"ENSG00000232512" 0 NA NA NA NA NA NA
"ENSG00000232515" 0 NA NA NA NA NA NA
"ENSG00000232518" 0.0545324306491128 0 8.103045841518 0 1 NA NA
"ENSG00000232519" 0.0201019203359117 0 8.10304584153982 0 1 NA NA
"ENSG00000232524" 8.07875771307206 0.549562737919795 0.408508500913596 1.34529082428087 0.178531335562781 NA NA
"ENSG00000232528" 0 NA NA NA NA NA NA
"ENSG00000232529" 0 NA NA NA NA NA NA
"ENSG00000232536" 0.196310861938932 -0.761228066960362 8.10123955348848 -0.0939643942058928 0.925137440862615 NA NA
"ENSG00000232537" 0.0110535018371743 1.44912135632788 8.09816101568228 0.17894449783372 0.85798128242724 NA NA
"ENSG00000232545" 0.163320077230138 1.23539736034649 8.09532110476201 0.152606344375861 0.878708721520074 NA NA
"ENSG00000232546" 0 NA NA NA NA NA NA
"ENSG00000232555" 0 NA NA NA NA NA NA
"ENSG00000232557" 0 NA NA NA NA NA NA
"ENSG00000232576" 0 NA NA NA NA NA NA
"ENSG00000232578" 0.140225345306195 0.962265860549084 8.09114683189357 0.118928241019683 0.905332207442178 NA NA
"ENSG00000232581" 0.0101711875132875 0 8.10304584154004 0 1 NA NA
"ENSG00000232582" 0 NA NA NA NA NA NA
"ENSG00000232590" 0.0200878885654063 0 8.10304584153774 0 1 NA NA
"ENSG00000232594" 0 NA NA NA NA NA NA
"ENSG00000232597" 0 NA NA NA NA NA NA
"ENSG00000232598" 0.0146733036938778 0 8.1030458415346 0 1 NA NA
"ENSG00000232599" 0 NA NA NA NA NA NA
"ENSG00000232603" 0 NA NA NA NA NA NA
"ENSG00000232604" 0 NA NA NA NA NA NA
"ENSG00000232611" 3.96609393921038 0.205743688053334 0.564277991250483 0.364614057687047 0.715399519736866 NA NA
"ENSG00000232617" 0 NA NA NA NA NA NA
"ENSG00000232622" 0 NA NA NA NA NA NA
"ENSG00000232626" 0.0920625079277625 0.239421601719676 8.10304584153878 0.0295471118393932 0.976428245512206 NA NA
"ENSG00000232627" 0.012284013421823 0 8.10304584154029 0 1 NA NA
"ENSG00000232628" 0 NA NA NA NA NA NA
"ENSG00000232633" 0.0530249899380908 0.239457182695938 8.10304584153729 0.0295515029013471 0.976424743480921 NA NA
"ENSG00000232636" 0 NA NA NA NA NA NA
"ENSG00000232638" 0 NA NA NA NA NA NA
"ENSG00000232640" 0.488325899455989 -0.0811182367181035 2.5127261522989 -0.0322829595433185 0.974246398436466 NA NA
"ENSG00000232642" 0.014682632128395 0 8.10304584153901 0 1 NA NA
"ENSG00000232644" 0 NA NA NA NA NA NA
"ENSG00000232646" 0 NA NA NA NA NA NA
"ENSG00000232663" 0 NA NA NA NA NA NA
"ENSG00000232667" 0 NA NA NA NA NA NA
"ENSG00000232668" 0 NA NA NA NA NA NA
"ENSG00000232675" 0.226827974725737 1.98907392992804 6.32551689769283 0.314452393709285 0.753177468232201 NA NA
"ENSG00000232680" 0.0146475471832474 0 8.10304584154029 0 1 NA NA
"ENSG00000232682" 0 NA NA NA NA NA NA
"ENSG00000232692" 0.122038745831293 1.57477249524213 8.09438312124431 0.194551267422594 0.845744256902987 NA NA
"ENSG00000232693" 0.00888992521533467 0 8.10304584154029 0 1 NA NA
"ENSG00000232696" 0 NA NA NA NA NA NA
"ENSG00000232702" 0.0112119951205771 0 8.10304584154029 0 1 NA NA
"ENSG00000232710" 0.0248444912071654 0 8.10304584153338 0 1 NA NA
"ENSG00000232716" 0.0205537147627035 0 8.10304584154029 0 1 NA NA
"ENSG00000232719" 0 NA NA NA NA NA NA
"ENSG00000232721" 0.556886354074682 -0.753876821601203 1.78281751744562 -0.422856974549667 0.67239961589487 NA NA
"ENSG00000232732" 0.145925184032697 -0.690609676325617 8.10273934780733 -0.0852316292899761 0.932077245524923 NA NA
"ENSG00000232736" 0.0082374088221482 0 8.10304584154029 0 1 NA NA
"ENSG00000232738" 0 NA NA NA NA NA NA
"ENSG00000232739" 0 NA NA NA NA NA NA
"ENSG00000232748" 0.514677340156879 1.61123289521297 1.96384521188482 0.820448009579418 0.411960756048767 NA NA
"ENSG00000232749" 0 NA NA NA NA NA NA
"ENSG00000232750" 0 NA NA NA NA NA NA
"ENSG00000232751" 0 NA NA NA NA NA NA
"ENSG00000232754" 0 NA NA NA NA NA NA
"ENSG00000232760" 0 NA NA NA NA NA NA
"ENSG00000232762" 0 NA NA NA NA NA NA
"ENSG00000232765" 0 NA NA NA NA NA NA
"ENSG00000232768" 0 NA NA NA NA NA NA
"ENSG00000232789" 0 NA NA NA NA NA NA
"ENSG00000232798" 0 NA NA NA NA NA NA
"ENSG00000232806" 0 NA NA NA NA NA NA
"ENSG00000232807" 0.321255272569932 -0.40841791498505 5.08509192182656 -0.0803167221485244 0.93598535882733 NA NA
"ENSG00000232811" 0.0226222267510823 0 8.10304584153025 0 1 NA NA
"ENSG00000232821" 0.156168756581662 0 8.10304584143713 0 1 NA NA
"ENSG00000232828" 0 NA NA NA NA NA NA
"ENSG00000232834" 0 NA NA NA NA NA NA
"ENSG00000232835" 0 NA NA NA NA NA NA
"ENSG00000232855" 0.381060303614906 -0.0811343267749409 3.62919425333831 -0.0223560165456312 0.982163965285914 NA NA
"ENSG00000232862" 0.0396601674746464 -0.0809739221690331 8.10304584154029 -0.00999302284011773 0.992026854060738 NA NA
"ENSG00000232876" 0.0770039800987077 -0.0810360660579506 8.10304584151901 -0.0100006920413472 0.99202073522924 NA NA
"ENSG00000232884" 0.370147121911294 3.52573649744205 4.23701975577637 0.832126518323495 0.405337534989743 NA NA
"ENSG00000232886" 0.0082374088221482 0 8.10304584154029 0 1 NA NA
"ENSG00000232887" 0 NA NA NA NA NA NA
"ENSG00000232889" 0 NA NA NA NA NA NA
"ENSG00000232891" 0.972134334518049 -1.68743602253197 1.37490083017196 -1.22731471645189 0.21970432647786 NA NA
"ENSG00000232895" 0 NA NA NA NA NA NA
"ENSG00000232896" 0.891429404550315 -0.0563965368514634 1.14671077358306 -0.0491811345551805 0.960774945515052 NA NA
"ENSG00000232897" 0.0194286686687063 0 8.10304584154029 0 1 NA NA
"ENSG00000232900" 0.0178928294491029 0 8.10304584151932 0 1 NA NA
"ENSG00000232905" 0 NA NA NA NA NA NA
"ENSG00000232906" 0.0709811165507406 -0.0810188398536741 8.10304584153915 -0.00999856614883531 0.992022431361251 NA NA
"ENSG00000232909" 0 NA NA NA NA NA NA
"ENSG00000232926" 0.0416306208095787 0 8.10304584151897 0 1 NA NA
"ENSG00000232930" 0 NA NA NA NA NA NA
"ENSG00000232934" 0.957851553328776 0.0244739089473234 1.29302521772509 0.0189276346755109 0.984898834204194 NA NA
"ENSG00000232935" 0 NA NA NA NA NA NA
"ENSG00000232937" 0 NA NA NA NA NA NA
"ENSG00000232939" 0.0634344686082875 0.239439955343443 8.10304584151665 0.0295493768672333 0.976426439070236 NA NA
"ENSG00000232944" 0 NA NA NA NA NA NA
"ENSG00000232949" 0.526350478171384 -0.0368561152797428 1.83480147010393 -0.0200872496999117 0.983973771360163 NA NA
"ENSG00000232952" 0.168392943005897 0.835430758302184 8.10013131138537 0.103137927792346 0.917853503493416 NA NA
"ENSG00000232969" 0 NA NA NA NA NA NA
"ENSG00000232971" 0 NA NA NA NA NA NA
"ENSG00000232978" 0 NA NA NA NA NA NA
"ENSG00000232979" 0 NA NA NA NA NA NA
"ENSG00000232983" 0 NA NA NA NA NA NA
"ENSG00000232985" 0 NA NA NA NA NA NA
"ENSG00000232986" 0 NA NA NA NA NA NA
"ENSG00000232989" 0 NA NA NA NA NA NA
"ENSG00000232993" 0 NA NA NA NA NA NA
"ENSG00000232995" 4.29918254710572 0.12834420873228 0.562643215905999 0.228109404155194 0.819561189354579 NA NA
"ENSG00000232999" 0 NA NA NA NA NA NA
"ENSG00000233005" 0.0145588991855777 0 8.10304584154029 0 1 NA NA
"ENSG00000233017" 0.0663582559305534 0 8.10304584150408 0 1 NA NA
"ENSG00000233018" 0.16013552252451 0.969749752818789 8.0948082241908 0.119798978056176 0.904642391506609 NA NA
"ENSG00000233021" 0 NA NA NA NA NA NA
"ENSG00000233028" 0 NA NA NA NA NA NA
"ENSG00000233029" 0.0539656277869221 1.57814072563706 8.09545338788343 0.194941611052827 0.845438658140512 NA NA
"ENSG00000233030" 0.29974872183132 -0.401699004603059 3.6121841009845 -0.111206680881402 0.911452453919378 NA NA
"ENSG00000233031" 0 NA NA NA NA NA NA
"ENSG00000233037" 0 NA NA NA NA NA NA
"ENSG00000233044" 0 NA NA NA NA NA NA
"ENSG00000233052" 0.00992447624296523 0 8.10304584154029 0 1 NA NA
"ENSG00000233055" 0 NA NA NA NA NA NA
"ENSG00000233060" 0.0106008753310464 0 8.10304584153717 0 1 NA NA
"ENSG00000233064" 0.0904714600847034 0 8.10304584148473 0 1 NA NA
"ENSG00000233068" 0 NA NA NA NA NA NA
"ENSG00000233069" 0 NA NA NA NA NA NA
"ENSG00000233078" 0 NA NA NA NA NA NA
"ENSG00000233081" 0.168551382635581 -0.0820906323707218 8.10302449575079 -0.0101308631627326 0.991916878962783 NA NA
"ENSG00000233082" 0 NA NA NA NA NA NA
"ENSG00000233085" 0.00981666663675529 0 8.10304584154029 0 1 NA NA
"ENSG00000233090" 0.0117105097379052 0.239515844201856 8.10304584154029 0.0295587423403156 0.976418969766575 NA NA
"ENSG00000233096" 0 NA NA NA NA NA NA
"ENSG00000233099" 0.0206398924913705 0 8.10304584153923 0 1 NA NA
"ENSG00000233103" 0.00881101099143422 0 8.10304584154029 0 1 NA NA
"ENSG00000233105" 0 NA NA NA NA NA NA
"ENSG00000233109" 0.381270717960653 -0.393748712924244 2.71127098641347 -0.145226616925188 0.88453195143799 NA NA
"ENSG00000233129" 0.100803837695474 0.239401062116228 8.10304584150866 0.0295445770391514 0.976430267107608 NA NA
"ENSG00000233138" 0 NA NA NA NA NA NA
"ENSG00000233139" 0 NA NA NA NA NA NA
"ENSG00000233144" 0 NA NA NA NA NA NA
"ENSG00000233145" 0 NA NA NA NA NA NA
"ENSG00000233157" 0.00936076753541151 0 8.1030458415391 0 1 NA NA
"ENSG00000233170" 0.012093223816089 0 8.10304584154029 0 1 NA NA
"ENSG00000233178" 2.06783796693084 0.637603643904554 0.791461865080923 0.805602483247076 0.420472093321343 NA NA
"ENSG00000233179" 0 NA NA NA NA NA NA
"ENSG00000233183" 1.00529105727733 0.251348233785846 1.09287123249165 0.229988882782461 0.818100408440638 NA NA
"ENSG00000233191" 0 NA NA NA NA NA NA
"ENSG00000233193" 0 NA NA NA NA NA NA
"ENSG00000233196" 0 NA NA NA NA NA NA
"ENSG00000233214" 0 NA NA NA NA NA NA
"ENSG00000233216" 0 NA NA NA NA NA NA
"ENSG00000233219" 0 NA NA NA NA NA NA
"ENSG00000233222" 0 NA NA NA NA NA NA
"ENSG00000233230" 2.58035879156024 1.10776501889888 0.644132340595208 1.7197786061716 0.0854726928781087 NA NA
"ENSG00000233234" 0 NA NA NA NA NA NA
"ENSG00000233235" 0.0164748176442964 0 8.1030458415314 0 1 NA NA
"ENSG00000233242" 0.0812419829445886 0 8.10304584153315 0 1 NA NA
"ENSG00000233250" 0 NA NA NA NA NA NA
"ENSG00000233251" 9.28567342441608 -0.878907905114017 0.489228150210736 -1.79651948632847 0.0724119364429122 NA NA
"ENSG00000233256" 0.012093223816089 0 8.10304584154029 0 1 NA NA
"ENSG00000233258" 0 NA NA NA NA NA NA
"ENSG00000233264" 2.79996388558564 -1.24380430515267 0.789368824400009 -1.57569474079252 0.115096170075736 NA NA
"ENSG00000233268" 0 NA NA NA NA NA NA
"ENSG00000233271" 0 NA NA NA NA NA NA
"ENSG00000233275" 0 NA NA NA NA NA NA
"ENSG00000233287" 0.025597030831699 0 8.10304584151434 0 1 NA NA
"ENSG00000233288" 0.151787508105354 -0.0811187230170292 8.1030458414672 -0.0100108927684829 0.992012596633961 NA NA
"ENSG00000233290" 0.717907400067258 0.717358856549921 1.70094057535117 0.421742456465194 0.673213011393304 NA NA
"ENSG00000233292" 0.0146684600048482 0 8.10304584152858 0 1 NA NA
"ENSG00000233293" 0.0243296502069193 0.239501431477185 8.10304584154029 0.0295569636604276 0.976420388327986 NA NA
"ENSG00000233330" 0.624678901611514 -0.585833715313351 1.99009615170515 -0.294374578239045 0.76847169038032 NA NA
"ENSG00000233332" 0.00894641472455145 0 8.10304584153714 0 1 NA NA
"ENSG00000233336" 0.0171033536879268 0 8.10304584154029 0 1 NA NA
"ENSG00000233339" 0 NA NA NA NA NA NA
"ENSG00000233340" 0 NA NA NA NA NA NA
"ENSG00000233342" 0.0117105097379052 0.239515844201856 8.10304584154029 0.0295587423403156 0.976418969766575 NA NA
"ENSG00000233351" 0 NA NA NA NA NA NA
"ENSG00000233352" 0 NA NA NA NA NA NA
"ENSG00000233358" 0.0222068740504891 0 8.10304584154029 0 1 NA NA
"ENSG00000233359" 0.0113111133755411 0 8.10304584154029 0 1 NA NA
"ENSG00000233363" 0 NA NA NA NA NA NA
"ENSG00000233365" 0 NA NA NA NA NA NA
"ENSG00000233367" 0.0144143174891462 0 8.10304584154029 0 1 NA NA
"ENSG00000233372" 0 NA NA NA NA NA NA
"ENSG00000233376" 0 NA NA NA NA NA NA
"ENSG00000233379" 0.10175380100019 0.239422452135238 8.10304584152746 0.0295472167895457 0.976428161810645 NA NA
"ENSG00000233383" 0 NA NA NA NA NA NA
"ENSG00000233388" 0 NA NA NA NA NA NA
"ENSG00000233393" 0.0661073491297693 0.239439124144638 8.10304584152316 0.0295492742886457 0.976426520880383 NA NA
"ENSG00000233397" 0 NA NA NA NA NA NA
"ENSG00000233403" 0 NA NA NA NA NA NA
"ENSG00000233406" 0.0709991702140178 0.239439902675798 8.10304584153964 0.0295493703674152 0.976426444254077 NA NA
"ENSG00000233407" 0 NA NA NA NA NA NA
"ENSG00000233408" 0.0307464184033927 0.239482900715272 8.10304584154029 0.0295546767719815 0.976422212204175 NA NA
"ENSG00000233411" 0 NA NA NA NA NA NA
"ENSG00000233415" 0 NA NA NA NA NA NA
"ENSG00000233417" 0 NA NA NA NA NA NA
"ENSG00000233420" 0.0707782339366489 0.23946642897198 8.10304584154029 0.0295526439878144 0.976423833423121 NA NA
"ENSG00000233423" 0 NA NA NA NA NA NA
"ENSG00000233424" 0 NA NA NA NA NA NA
"ENSG00000233427" 0.0522131814372556 0 8.10304584152629 0 1 NA NA
"ENSG00000233437" 0 NA NA NA NA NA NA
"ENSG00000233444" 0 NA NA NA NA NA NA
"ENSG00000233447" 0 NA NA NA NA NA NA
"ENSG00000233451" 0.0379079606089754 0 8.10304584153849 0 1 NA NA
"ENSG00000233454" 0 NA NA NA NA NA NA
"ENSG00000233455" 0 NA NA NA NA NA NA
"ENSG00000233457" 0 NA NA NA NA NA NA
"ENSG00000233459" 0 NA NA NA NA NA NA
"ENSG00000233470" 0 NA NA NA NA NA NA
"ENSG00000233472" 0.0317126820905294 0 8.10304584154029 0 1 NA NA
"ENSG00000233478" 0.223705614782423 0.399929896209188 4.65159427343082 0.0859769517074017 0.931484739242066 NA NA
"ENSG00000233479" 0 NA NA NA NA NA NA
"ENSG00000233482" 0 NA NA NA NA NA NA
"ENSG00000233484" 0 NA NA NA NA NA NA
"ENSG00000233494" 0 NA NA NA NA NA NA
"ENSG00000233502" 0 NA NA NA NA NA NA
"ENSG00000233511" 0 NA NA NA NA NA NA
"ENSG00000233514" 0.0146684600048482 0 8.10304584152858 0 1 NA NA
"ENSG00000233516" 0.0407727231406539 0.239484959733893 8.10304584154029 0.0295549308762605 0.976422009546822 NA NA
"ENSG00000233517" 0 NA NA NA NA NA NA
"ENSG00000233519" 0 NA NA NA NA NA NA
"ENSG00000233535" 0 NA NA NA NA NA NA
"ENSG00000233536" 0 NA NA NA NA NA NA
"ENSG00000233538" 0 NA NA NA NA NA NA
"ENSG00000233539" 0.0543674259449417 -0.0658307969283437 8.10272024526437 -0.00812453039666752 0.993517633947467 NA NA
"ENSG00000233542" 0.0396238473038429 0 8.10304584154029 0 1 NA NA
"ENSG00000233547" 0.88830228545942 0.101007807653024 1.20517754498337 0.083811557951337 0.933206258438158 NA NA
"ENSG00000233553" 0 NA NA NA NA NA NA
"ENSG00000233558" 0.163863914961718 0.239337274421992 8.10304584146435 0.0295367049754639 0.976436545365729 NA NA
"ENSG00000233569" 0 NA NA NA NA NA NA
"ENSG00000233571" 0.010399839673666 0 8.10304584154029 0 1 NA NA
"ENSG00000233574" 0 NA NA NA NA NA NA
"ENSG00000233575" 0.0146475471832474 0 8.10304584154029 0 1 NA NA
"ENSG00000233577" 0 NA NA NA NA NA NA
"ENSG00000233581" 0.0737354492275378 0.239438755489281 8.10304584152665 0.0295492287927338 0.976426557165024 NA NA
"ENSG00000233583" 0.0187630813613067 0 8.10304584153815 0 1 NA NA
"ENSG00000233586" 0.14144267577696 0.239392397016553 8.10304584148954 0.0295435076759416 0.976431119963714 NA NA
"ENSG00000233589" 0.127039218274507 1.41633559470955 8.08046504631386 0.175278970528516 0.860860435050401 NA NA
"ENSG00000233616" 0 NA NA NA NA NA NA
"ENSG00000233619" 0 NA NA NA NA NA NA
"ENSG00000233625" 0 NA NA NA NA NA NA
"ENSG00000233626" 0 NA NA NA NA NA NA
"ENSG00000233632" 0 NA NA NA NA NA NA
"ENSG00000233633" 0.0101711875132875 0 8.10304584154004 0 1 NA NA
"ENSG00000233635" 0 NA NA NA NA NA NA
"ENSG00000233645" 0.00981666663675529 0 8.10304584154029 0 1 NA NA
"ENSG00000233648" 0 NA NA NA NA NA NA
"ENSG00000233651" 0 NA NA NA NA NA NA
"ENSG00000233656" 0.0083034808044931 0 8.10304584154029 0 1 NA NA
"ENSG00000233663" 0 NA NA NA NA NA NA
"ENSG00000233665" 0 NA NA NA NA NA NA
"ENSG00000233668" 2.11493854415595 1.2772082975069 0.748606493437888 1.70611437210686 0.0879867871896491 NA NA
"ENSG00000233674" 0.0567517746229022 0.239466828347862 8.10304584153902 0.02955269327495 0.976423794114845 NA NA
"ENSG00000233683" 0 NA NA NA NA NA NA
"ENSG00000233689" 0 NA NA NA NA NA NA
"ENSG00000233691" 0 NA NA NA NA NA NA
"ENSG00000233703" 0 NA NA NA NA NA NA
"ENSG00000233706" 0 NA NA NA NA NA NA
"ENSG00000233708" 0 NA NA NA NA NA NA
"ENSG00000233710" 0 NA NA NA NA NA NA
"ENSG00000233712" 0 NA NA NA NA NA NA
"ENSG00000233713" 0 NA NA NA NA NA NA
"ENSG00000233714" 0 NA NA NA NA NA NA
"ENSG00000233720" 0 NA NA NA NA NA NA
"ENSG00000233721" 0.0112119951205771 0 8.10304584154029 0 1 NA NA
"ENSG00000233724" 0 NA NA NA NA NA NA
"ENSG00000233727" 0 NA NA NA NA NA NA
"ENSG00000233728" 0 NA NA NA NA NA NA
"ENSG00000233735" 0.015427605311482 0.239515844201856 8.10304584154029 0.0295587423403156 0.976418969766575 NA NA
"ENSG00000233737" 0 NA NA NA NA NA NA
"ENSG00000233739" 0 NA NA NA NA NA NA
"ENSG00000233754" 0.0662609648534861 0.239451136638501 8.1030458415337 0.0295507567550893 0.976425338559611 NA NA
"ENSG00000233755" 0.0500692212391377 0 8.10304584153894 0 1 NA NA
"ENSG00000233775" 0 NA NA NA NA NA NA
"ENSG00000233778" 0.217530107856567 -0.441948808235612 8.10220989285136 -0.0545466994906595 0.956499603131909 NA NA
"ENSG00000233783" 0 NA NA NA NA NA NA
"ENSG00000233787" 0 NA NA NA NA NA NA
"ENSG00000233799" 0 NA NA NA NA NA NA
"ENSG00000233805" 0.010399839673666 0 8.10304584154029 0 1 NA NA
"ENSG00000233817" 0.0111582819844231 0 8.10304584154029 0 1 NA NA
"ENSG00000233820" 0.0294239468019925 0 8.10304584154029 0 1 NA NA
"ENSG00000233823" 0 NA NA NA NA NA NA
"ENSG00000233824" 0.0112725434963834 1.57836921478213 8.0954509216054 0.194969894829419 0.845416515766485 NA NA
"ENSG00000233832" 0.0234210194758104 -0.0809574504257412 8.10304584154029 -0.00999099005595064 0.992028475906875 NA NA
"ENSG00000233835" 0 NA NA NA NA NA NA
"ENSG00000233836" 0.0338785642623551 0 8.10304584154029 0 1 NA NA
"ENSG00000233839" 0.156470168499871 -1.32693622195121 8.09576623710158 -0.163904957614768 0.8698059642721 NA NA
"ENSG00000233842" 0.0109135640315278 0.239517903220477 8.10304584154029 0.0295589964445947 0.976418767109247 NA NA
"ENSG00000233845" 0.0469485548169815 0 8.10304584153625 0 1 NA NA
"ENSG00000233848" 0 NA NA NA NA NA NA
"ENSG00000233849" 0.0749303855191547 0 8.10304584153554 0 1 NA NA
"ENSG00000233850" 0.090238196909132 -0.0810415417741256 8.10304584152324 -0.0100013678015786 0.992020196077549 NA NA
"ENSG00000233852" 0.0248438011832043 0 8.10304584154029 0 1 NA NA
"ENSG00000233862" 0.0817865391590043 0.23942827862406 8.10304584151111 0.0295479358388289 0.976427588342714 NA NA
"ENSG00000233866" 0.109627087893845 1.1685064799607 8.09706349464252 0.144312377040621 0.885253805149273 NA NA
"ENSG00000233870" 0 NA NA NA NA NA NA
"ENSG00000233875" 0.012284013421823 0 8.10304584154029 0 1 NA NA
"ENSG00000233877" 0 NA NA NA NA NA NA
"ENSG00000233884" 0.0101711875132875 0 8.10304584154004 0 1 NA NA
"ENSG00000233887" 0.0146475471832474 0 8.10304584154029 0 1 NA NA
"ENSG00000233891" 0.0291477490098598 0.2395031503919 8.103045841534 0.0295571757923758 0.976420219145096 NA NA
"ENSG00000233894" 0.0341927902599511 0 8.10304584154029 0 1 NA NA
"ENSG00000233902" 0 NA NA NA NA NA NA
"ENSG00000233906" 0 NA NA NA NA NA NA
"ENSG00000233908" 0 NA NA NA NA NA NA
"ENSG00000233912" 0.169971217723551 0.23935095888204 7.26005570108978 0.0329681986938629 0.973699947614771 NA NA
"ENSG00000233918" 0 NA NA NA NA NA NA
"ENSG00000233919" 0 NA NA NA NA NA NA
"ENSG00000233920" 0.013068165174519 0 8.10304584154029 0 1 NA NA
"ENSG00000233928" 1.16946325919647 -1.19750160805869 1.21594324707096 -0.984833470594373 0.324705876920706 NA NA
"ENSG00000233933" 0.0592738675771617 1.17065974381053 8.09522728168893 0.144611102699799 0.885017930699508 NA NA
"ENSG00000233936" 0 NA NA NA NA NA NA
"ENSG00000233941" 0 NA NA NA NA NA NA
"ENSG00000233942" 0.165090704461028 0.239359034258857 8.10304584149379 0.0295393903651829 0.976434403669247 NA NA
"ENSG00000233943" 0 NA NA NA NA NA NA
"ENSG00000233953" 0 NA NA NA NA NA NA
"ENSG00000233960" 0 NA NA NA NA NA NA
"ENSG00000233962" 0 NA NA NA NA NA NA
"ENSG00000233967" 2.01210272012533 0.644253811227498 0.753211904829173 0.855342045308768 0.392361817447514 NA NA
"ENSG00000233968" 0.0610436997702627 0 8.10304584150254 0 1 NA NA
"ENSG00000233969" 0 NA NA NA NA NA NA
"ENSG00000233970" 0 NA NA NA NA NA NA
"ENSG00000233974" 0 NA NA NA NA NA NA
"ENSG00000233977" 0 NA NA NA NA NA NA
"ENSG00000233978" 0 NA NA NA NA NA NA
"ENSG00000233981" 0 NA NA NA NA NA NA
"ENSG00000233983" 0 NA NA NA NA NA NA
"ENSG00000233987" 0.0163236092191201 0.239515844201856 8.10304584154029 0.0295587423403156 0.976418969766575 NA NA
"ENSG00000233990" 0.0699204505592296 0.239443326693906 8.10304584152719 0.0295497929268506 0.976426107247593 NA NA
"ENSG00000233995" 0 NA NA NA NA NA NA
"ENSG00000234001" 0 NA NA NA NA NA NA
"ENSG00000234004" 0.0112725434963834 1.57836921478213 8.0954509216054 0.194969894829419 0.845416515766485 NA NA
"ENSG00000234017" 0.042340480120274 0 8.10304584154029 0 1 NA NA
"ENSG00000234019" 0 NA NA NA NA NA NA
"ENSG00000234021" 0 NA NA NA NA NA NA
"ENSG00000234022" 0.0421645323872114 0 8.10304584153306 0 1 NA NA
"ENSG00000234026" 0.0896350286830428 -0.0824953722345101 8.10301626810468 -0.0101808227337801 0.991877019048036 NA NA
"ENSG00000234034" 0.00886594486577857 0 8.10304584154009 0 1 NA NA
"ENSG00000234041" 0 NA NA NA NA NA NA
"ENSG00000234042" 0 NA NA NA NA NA NA
"ENSG00000234044" 0 NA NA NA NA NA NA
"ENSG00000234050" 0 NA NA NA NA NA NA
"ENSG00000234055" 0 NA NA NA NA NA NA
"ENSG00000234061" 0.0136372806150015 0.239515844201856 8.10304584154029 0.0295587423403156 0.976418969766575 NA NA
"ENSG00000234071" 0 NA NA NA NA NA NA
"ENSG00000234080" 0 NA NA NA NA NA NA
"ENSG00000234083" 0 NA NA NA NA NA NA
"ENSG00000234084" 0 NA NA NA NA NA NA
"ENSG00000234085" 0 NA NA NA NA NA NA
"ENSG00000234087" 0 NA NA NA NA NA NA
"ENSG00000234089" 0.0111582819844231 0 8.10304584154029 0 1 NA NA
"ENSG00000234105" 0.025896310289565 0.239501431477186 8.10304584154029 0.0295569636604276 0.976420388327986 NA NA
"ENSG00000234115" 0.0110535018371743 1.44912135632788 8.09816101568228 0.17894449783372 0.85798128242724 NA NA
"ENSG00000234116" 0 NA NA NA NA NA NA
"ENSG00000234117" 0 NA NA NA NA NA NA
"ENSG00000234120" 0 NA NA NA NA NA NA
"ENSG00000234132" 0 NA NA NA NA NA NA
"ENSG00000234134" 0.170956964429318 1.66247956553039 8.08087079236095 0.205730249653537 0.837001628159224 NA NA
"ENSG00000234136" 0 NA NA NA NA NA NA
"ENSG00000234139" 0 NA NA NA NA NA NA
"ENSG00000234141" 0.00886594486577857 0 8.10304584154009 0 1 NA NA
"ENSG00000234147" 0.183810787149828 -1.08489667812413 8.09855972151341 -0.133961681512597 0.893432874979937 NA NA
"ENSG00000234149" 0 NA NA NA NA NA NA
"ENSG00000234156" 0 NA NA NA NA NA NA
"ENSG00000234160" 0 NA NA NA NA NA NA
"ENSG00000234162" 0.010468704978083 0 8.10304584154029 0 1 NA NA
"ENSG00000234172" 0 NA NA NA NA NA NA
"ENSG00000234173" 0 NA NA NA NA NA NA
"ENSG00000234174" 0.00843519566997121 0.239517903220477 8.10304584154029 0.0295589964445947 0.976418767109247 NA NA
"ENSG00000234175" 0 NA NA NA NA NA NA
"ENSG00000234182" 0.0504132259339345 0 8.10304584150913 0 1 NA NA
"ENSG00000234185" 0 NA NA NA NA NA NA
"ENSG00000234189" 0 NA NA NA NA NA NA
"ENSG00000234190" 0 NA NA NA NA NA NA
"ENSG00000234200" 0 NA NA NA NA NA NA
"ENSG00000234203" 0.160347655580992 0.239375317981976 8.10304584147504 0.0295413999457767 0.976432800955363 NA NA
"ENSG00000234206" 0 NA NA NA NA NA NA
"ENSG00000234208" 0 NA NA NA NA NA NA
"ENSG00000234210" 0.086914372466036 0.239421131779347 8.10304584154029 0.0295470538438712 0.976428291765743 NA NA
"ENSG00000234211" 0 NA NA NA NA NA NA
"ENSG00000234223" 0 NA NA NA NA NA NA
"ENSG00000234225" 0.0756205727924025 1.47279563568797 8.09522581191943 0.1819338545837 0.855634635735434 NA NA
"ENSG00000234238" 0.0120561868881342 0 8.10304584154029 0 1 NA NA
"ENSG00000234241" 0.104990979154808 0.239395203492464 8.1030458415224 0.029543854024092 0.976430843738447 NA NA
"ENSG00000234244" 0 NA NA NA NA NA NA
"ENSG00000234255" 0 NA NA NA NA NA NA
"ENSG00000234259" 0.0136681528792657 0 8.10304584154029 0 1 NA NA
"ENSG00000234261" 0.296283420872344 -0.389843723626728 3.97023393793091 -0.098191625410843 0.921780132283245 NA NA
"ENSG00000234262" 0 NA NA NA NA NA NA
"ENSG00000234269" 0.0136372806150015 0.239515844201856 8.10304584154029 0.0295587423403156 0.976418969766575 NA NA
"ENSG00000234271" 0.014682632128395 0 8.10304584153901 0 1 NA NA
"ENSG00000234273" 0 NA NA NA NA NA NA
"ENSG00000234275" 0.0303557070175931 0.239484602953616 8.10304584153921 0.0295548868458734 0.976422044662648 NA NA
"ENSG00000234282" 0 NA NA NA NA NA NA
"ENSG00000234286" 0.467990135674584 -0.704840814906308 2.0577599243651 -0.342528205822542 0.731953421128817 NA NA
"ENSG00000234292" 0.0146475471832474 0 8.10304584154029 0 1 NA NA
"ENSG00000234296" 0 NA NA NA NA NA NA
"ENSG00000234306" 0 NA NA NA NA NA NA
"ENSG00000234318" 0.0286435459541817 0.239499372458564 8.10304584154029 0.0295567095561486 0.976420590985326 NA NA
"ENSG00000234337" 0.0112230312477958 0 8.10304584154029 0 1 NA NA
"ENSG00000234338" 0.0120561868881342 0 8.10304584154029 0 1 NA NA
"ENSG00000234340" 0 NA NA NA NA NA NA
"ENSG00000234352" 0.100126310558362 0 8.10304584151199 0 1 NA NA
"ENSG00000234353" 0 NA NA NA NA NA NA
"ENSG00000234356" 0 NA NA NA NA NA NA
"ENSG00000234360" 0.0410789735208248 -0.0809718631504083 8.10304584154029 -0.00999276873583829 0.992027056796497 NA NA
"ENSG00000234361" 0.00880495685168251 0 8.10304584154029 0 1 NA NA
"ENSG00000234378" 0.0252484225142938 0 8.10304584153767 0 1 NA NA
"ENSG00000234382" 0 NA NA NA NA NA NA
"ENSG00000234387" 0.00881101099143422 0 8.10304584154029 0 1 NA NA
"ENSG00000234389" 0 NA NA NA NA NA NA
"ENSG00000234391" 0 NA NA NA NA NA NA
"ENSG00000234393" 0 NA NA NA NA NA NA
"ENSG00000234396" 0 NA NA NA NA NA NA
"ENSG00000234398" 0 NA NA NA NA NA NA
"ENSG00000234405" 0.749209903489528 0.39764934631929 1.45115403523799 0.274022837454382 0.784067071385734 NA NA
"ENSG00000234406" 0.00894641472455145 0 8.10304584153714 0 1 NA NA
"ENSG00000234418" 0.0849029118500368 0 8.10304584154029 0 1 NA NA
"ENSG00000234424" 0 NA NA NA NA NA NA
"ENSG00000234425" 0 NA NA NA NA NA NA
"ENSG00000234426" 0.0808101931915365 0.239441581123364 8.10304584152506 0.0295495775053272 0.976426279054075 NA NA
"ENSG00000234427" 0 NA NA NA NA NA NA
"ENSG00000234428" 0.0163236092191201 0.239515844201856 8.10304584154029 0.0295587423403156 0.976418969766575 NA NA
"ENSG00000234431" 0 NA NA NA NA NA NA
"ENSG00000234436" 0 NA NA NA NA NA NA
"ENSG00000234441" 0 NA NA NA NA NA NA
"ENSG00000234442" 0 NA NA NA NA NA NA
"ENSG00000234446" 0 NA NA NA NA NA NA
"ENSG00000234448" 0 NA NA NA NA NA NA
"ENSG00000234450" 0 NA NA NA NA NA NA
"ENSG00000234451" 0 NA NA NA NA NA NA
"ENSG00000234455" 0 NA NA NA NA NA NA
"ENSG00000234457" 0 NA NA NA NA NA NA
"ENSG00000234459" 0 NA NA NA NA NA NA
"ENSG00000234460" 0 NA NA NA NA NA NA
"ENSG00000234464" 0.0821284465621785 0 8.1030458415233 0 1 NA NA
"ENSG00000234471" 0 NA NA NA NA NA NA
"ENSG00000234477" 0.0602618871573947 0.23945201624731 8.10304584154029 0.0295508653079263 0.976425251984788 NA NA
"ENSG00000234481" 0 NA NA NA NA NA NA
"ENSG00000234484" 0 NA NA NA NA NA NA
"ENSG00000234500" 0 NA NA NA NA NA NA
"ENSG00000234503" 0 NA NA NA NA NA NA
"ENSG00000234504" 0 NA NA NA NA NA NA
"ENSG00000234513" 0.0765793439865225 0.239437378014739 8.1030458415206 0.0295490587980935 0.97642669274192 NA NA
"ENSG00000234519" 0 NA NA NA NA NA NA
"ENSG00000234521" 0 NA NA NA NA NA NA
"ENSG00000234522" 0 NA NA NA NA NA NA
"ENSG00000234535" 0 NA NA NA NA NA NA
"ENSG00000234537" 0.205318023456106 -0.419563127249068 6.63664031884519 -0.063219205364752 0.949591951699175 NA NA
"ENSG00000234540" 0 NA NA NA NA NA NA
"ENSG00000234542" 0 NA NA NA NA NA NA
"ENSG00000234553" 0.256145061010088 -0.440283781680235 4.90051397220339 -0.0898444090104844 0.92841085757817 NA NA
"ENSG00000234567" 0 NA NA NA NA NA NA
"ENSG00000234573" 0 NA NA NA NA NA NA
"ENSG00000234578" 0 NA NA NA NA NA NA
"ENSG00000234579" 0 NA NA NA NA NA NA
"ENSG00000234580" 0 NA NA NA NA NA NA
"ENSG00000234584" 0.244355692605797 -1.15843818097296 5.51222686907812 -0.210157928635238 0.833544414345302 NA NA
"ENSG00000234586" 0.0291477490098598 0.2395031503919 8.103045841534 0.0295571757923758 0.976420219145096 NA NA
"ENSG00000234595" 0 NA NA NA NA NA NA
"ENSG00000234597" 0.13674483387863 -0.789734343384176 8.10154299492737 -0.0974794979028876 0.922345614985935 NA NA
"ENSG00000234604" 0 NA NA NA NA NA NA
"ENSG00000234607" 0.0608706394114779 0.23945345963506 8.10304584153868 0.029551043436969 0.976425109920418 NA NA
"ENSG00000234613" 0 NA NA NA NA NA NA
"ENSG00000234622" 0 NA NA NA NA NA NA
"ENSG00000234624" 0.618497742762509 -1.51733481130831 1.68249109802996 -0.901838240383542 0.367142802716478 NA NA
"ENSG00000234626" 0.0258578523351521 0 8.10304584154029 0 1 NA NA
"ENSG00000234630" 0 NA NA NA NA NA NA
"ENSG00000234638" 0.0475924226869435 1.66050785131427 8.09304968908268 0.205177024126548 0.837433819660341 NA NA
"ENSG00000234639" 0.0463705772922765 0.239470547009223 8.10304584154029 0.0295531521963724 0.976423428108393 NA NA
"ENSG00000234640" 0.0301991756127659 0 8.10304584153963 0 1 NA NA
"ENSG00000234646" 0 NA NA NA NA NA NA
"ENSG00000234647" 0.195365680139 0.830121327184913 6.79979448812072 0.122080355315906 0.90283537968437 NA NA
"ENSG00000234648" 0 NA NA NA NA NA NA
"ENSG00000234675" 0 NA NA NA NA NA NA
"ENSG00000234677" 0 NA NA NA NA NA NA
"ENSG00000234683" 0 NA NA NA NA NA NA
"ENSG00000234686" 0 NA NA NA NA NA NA
"ENSG00000234692" 0 NA NA NA NA NA NA
"ENSG00000234698" 0.0144143174891462 0 8.10304584154029 0 1 NA NA
"ENSG00000234699" 0.315382813064968 -0.0811270309292186 4.16093810313851 -0.0194972933791123 0.984444396204345 NA NA
"ENSG00000234703" 0 NA NA NA NA NA NA
"ENSG00000234710" 0.712646111144585 -1.69782917202568 1.56178946967193 -1.08710501959162 0.276990399738936 NA NA
"ENSG00000234712" 0 NA NA NA NA NA NA
"ENSG00000234713" 0 NA NA NA NA NA NA
"ENSG00000234714" 0 NA NA NA NA NA NA
"ENSG00000234716" 0 NA NA NA NA NA NA
"ENSG00000234718" 0 NA NA NA NA NA NA
"ENSG00000234726" 0.00888992521533467 0 8.10304584154029 0 1 NA NA
"ENSG00000234730" 0 NA NA NA NA NA NA
"ENSG00000234735" 0.0145588991855777 0 8.10304584154029 0 1 NA NA
"ENSG00000234740" 0.772818254295341 0.607703214426765 1.35121514904229 0.449745708414748 0.652893809010821 NA NA
"ENSG00000234748" 0 NA NA NA NA NA NA
"ENSG00000234750" 0.0126043354413591 0.23951790322048 8.10304584154029 0.0295589964445951 0.976418767109246 NA NA
"ENSG00000234758" 0 NA NA NA NA NA NA
"ENSG00000234763" 0.07727250010824 0 8.10304584153554 0 1 NA NA
"ENSG00000234768" 0 NA NA NA NA NA NA
"ENSG00000234773" 0.0345282501844619 0 8.10304584154029 0 1 NA NA
"ENSG00000234775" 0 NA NA NA NA NA NA
"ENSG00000234780" 0 NA NA NA NA NA NA
"ENSG00000234784" 0 NA NA NA NA NA NA
"ENSG00000234789" 0 NA NA NA NA NA NA
"ENSG00000234791" 0.0283157000625131 0 8.10304584154029 0 1 NA NA
"ENSG00000234792" 0 NA NA NA NA NA NA
"ENSG00000234793" 0 NA NA NA NA NA NA
"ENSG00000234796" 0 NA NA NA NA NA NA
"ENSG00000234810" 0.093671002078605 1.56690699449954 8.09994068479285 0.19344672454717 0.846609125543027 NA NA
"ENSG00000234811" 0 NA NA NA NA NA NA
"ENSG00000234812" 0 NA NA NA NA NA NA
"ENSG00000234813" 0 NA NA NA NA NA NA
"ENSG00000234818" 0 NA NA NA NA NA NA
"ENSG00000234819" 0.0216593249043361 0 8.10304584154029 0 1 NA NA
"ENSG00000234826" 0 NA NA NA NA NA NA
"ENSG00000234837" 0 NA NA NA NA NA NA
"ENSG00000234841" 0.315723461141697 -0.081808292646914 3.81648840342776 -0.0214354883335787 0.982898264466759 NA NA
"ENSG00000234848" 0.0102248976740533 0 8.10304584154029 0 1 NA NA
"ENSG00000234859" 0.110326311902109 0.23938873830744 8.10304584151724 0.0295430561531435 0.976431480069598 NA NA
"ENSG00000234860" 0 NA NA NA NA NA NA
"ENSG00000234862" 0 NA NA NA NA NA NA
"ENSG00000234863" 0 NA NA NA NA NA NA
"ENSG00000234872" 0.182527696367109 -0.989805042624116 8.10042044737646 -0.122191810789857 0.902747111898965 NA NA
"ENSG00000234877" 0 NA NA NA NA NA NA
"ENSG00000234891" 0 NA NA NA NA NA NA
"ENSG00000234892" 0 NA NA NA NA NA NA
"ENSG00000234894" 0 NA NA NA NA NA NA
"ENSG00000234900" 0.023218834991196 0 8.10304584153931 0 1 NA NA
"ENSG00000234902" 0.188696740383027 0.239317508904068 8.10304584144552 0.0295342657053728 0.976438490772956 NA NA
"ENSG00000234903" 0 NA NA NA NA NA NA
"ENSG00000234907" 0 NA NA NA NA NA NA
"ENSG00000234913" 0.312382034624688 0.239443961337139 3.56507926524249 0.0671637132087308 0.946451372532905 NA NA
"ENSG00000234915" 0.0735105326209591 0.239448290526101 8.10304584152067 0.0295504055153123 0.976425618686071 NA NA
"ENSG00000234917" 1.07240126904563 0.271156260761656 1.13404804071319 0.239104738976603 0.811024367173324 NA NA
"ENSG00000234918" 0 NA NA NA NA NA NA
"ENSG00000234921" 0.0153891473570691 0 8.10304584154029 0 1 NA NA
"ENSG00000234929" 0 NA NA NA NA NA NA
"ENSG00000234932" 0 NA NA NA NA NA NA
"ENSG00000234936" 0.887933669805874 0.33623085192851 1.38136442741864 0.243404886686438 0.807691758600251 NA NA
"ENSG00000234937" 0.0467363253165331 0 8.10304584154029 0 1 NA NA
"ENSG00000234938" 0.00888992521533467 0 8.10304584154029 0 1 NA NA
"ENSG00000234940" 0 NA NA NA NA NA NA
"ENSG00000234941" 0 NA NA NA NA NA NA
"ENSG00000234943" 0 NA NA NA NA NA NA
"ENSG00000234953" 0 NA NA NA NA NA NA
"ENSG00000234961" 0.0293782358766565 0 8.10304584152886 0 1 NA NA
"ENSG00000234967" 0.438973654243142 -1.49474706326435 2.46392078543015 -0.606653863266714 0.544080646357249 NA NA
"ENSG00000234977" 0 NA NA NA NA NA NA
"ENSG00000234979" 0 NA NA NA NA NA NA
"ENSG00000234983" 0 NA NA NA NA NA NA
"ENSG00000234985" 0.00886594486577857 0 8.10304584154009 0 1 NA NA
"ENSG00000234986" 0 NA NA NA NA NA NA
"ENSG00000234998" 0 NA NA NA NA NA NA
"ENSG00000235002" 0 NA NA NA NA NA NA
"ENSG00000235005" 0.0205262291992615 0 8.10304584154029 0 1 NA NA
"ENSG00000235007" 0.00880495685168251 0 8.10304584154029 0 1 NA NA
"ENSG00000235008" 0.325425668297438 0.636565195838957 3.20117407599656 0.198853664538935 0.842377215919717 NA NA
"ENSG00000235011" 0 NA NA NA NA NA NA
"ENSG00000235020" 0.0466422218558246 0 8.10304584152934 0 1 NA NA
"ENSG00000235021" 0.0470513368331611 1.22395148814365 8.09442308768266 0.151209230711716 0.879810668966068 NA NA
"ENSG00000235023" 0.646131381395483 -1.34717499186649 1.89809423514499 -0.709751374258603 0.477858327723649 NA NA
"ENSG00000235035" 0.0341019723625842 0 8.10304584153554 0 1 NA NA
"ENSG00000235036" 0.537161215722028 0.681934538546276 2.5056367913111 0.272160171382799 0.785498864896755 NA NA
"ENSG00000235038" 0.0457488397796348 0 8.10304584153761 0 1 NA NA
"ENSG00000235047" 0.010399839673666 0 8.10304584154029 0 1 NA NA
"ENSG00000235051" 0.230929510761862 0.239396106030243 5.62298167250649 0.0425745840860139 0.966040656075635 NA NA
"ENSG00000235052" 0.0425552810430245 0 8.10304584153871 0 1 NA NA
"ENSG00000235055" 0.0372976528147103 0.239499372458564 8.10304584154029 0.0295567095561486 0.976420590985326 NA NA
"ENSG00000235056" 0 NA NA NA NA NA NA
"ENSG00000235066" 0.013355844099843 0 8.10304584154029 0 1 NA NA
"ENSG00000235069" 0 NA NA NA NA NA NA
"ENSG00000235070" 0.989210609061008 -0.0395167642435203 1.26091124642931 -0.0313398459688778 0.974998513515245 NA NA
"ENSG00000235071" 0.0253278815206739 0.239501431477185 8.10304584154029 0.0295569636604276 0.976420388327986 NA NA
"ENSG00000235077" 0 NA NA NA NA NA NA
"ENSG00000235078" 1.04496501753201 -0.0240832015189051 1.21362891907421 -0.0198439581822724 0.984167851218952 NA NA
"ENSG00000235081" 0.250905904970069 1.26239721497564 5.44249796008938 0.231951803056792 0.816575448492812 NA NA
"ENSG00000235083" 0 NA NA NA NA NA NA
"ENSG00000235085" 0 NA NA NA NA NA NA
"ENSG00000235088" 0 NA NA NA NA NA NA
"ENSG00000235089" 0 NA NA NA NA NA NA
"ENSG00000235091" 0.0920340781088283 0 8.10304584150752 0 1 NA NA
"ENSG00000235094" 0 NA NA NA NA NA NA
"ENSG00000235096" 0 NA NA NA NA NA NA
"ENSG00000235099" 0.030937149320523 0.239501431477185 8.10304584154029 0.0295569636604276 0.976420388327986 NA NA
"ENSG00000235100" 1.90762313668337 -0.367917651158421 0.861188018128712 -0.427221052097165 0.669218329144663 NA NA
"ENSG00000235105" 0.00881101099143422 0 8.10304584154029 0 1 NA NA
"ENSG00000235111" 0.0112725434963834 1.57836921478213 8.0954509216054 0.194969894829419 0.845416515766485 NA NA
"ENSG00000235113" 0 NA NA NA NA NA NA
"ENSG00000235119" 0.0111582819844231 0 8.10304584154029 0 1 NA NA
"ENSG00000235121" 0.41934052205637 1.69794713408236 2.44273481141712 0.695100886983847 0.486992078948682 NA NA
"ENSG00000235122" 0 NA NA NA NA NA NA
"ENSG00000235126" 0.012284013421823 0 8.10304584154029 0 1 NA NA
"ENSG00000235127" 0.0083034808044931 0 8.10304584154029 0 1 NA NA
"ENSG00000235128" 0.0369660109995191 1.18152498170084 8.09665742966488 0.145927500572263 0.883978621653431 NA NA
"ENSG00000235138" 0 NA NA NA NA NA NA
"ENSG00000235140" 0 NA NA NA NA NA NA
"ENSG00000235143" 0.0163236092191201 0.239515844201856 8.10304584154029 0.0295587423403156 0.976418969766575 NA NA
"ENSG00000235146" 0 NA NA NA NA NA NA
"ENSG00000235147" 0.00894641472455145 0 8.10304584153714 0 1 NA NA
"ENSG00000235149" 0.0645271419417971 1.91614043310837 8.07509792081062 0.237290055414711 0.81243177645349 NA NA
"ENSG00000235151" 0 NA NA NA NA NA NA
"ENSG00000235152" 0.0535324956472211 0.239451927174529 8.10304584151988 0.0295508543154946 0.97642526075165 NA NA
"ENSG00000235154" 0 NA NA NA NA NA NA
"ENSG00000235158" 0.130121857406142 0.239363324709895 8.10304584148608 0.0295399198514217 0.976433981384633 NA NA
"ENSG00000235168" 0 NA NA NA NA NA NA
"ENSG00000235181" 0 NA NA NA NA NA NA
"ENSG00000235182" 0 NA NA NA NA NA NA
"ENSG00000235186" 0 NA NA NA NA NA NA
"ENSG00000235189" 0.0437114631119465 0 8.10304584151455 0 1 NA NA
"ENSG00000235190" 0 NA NA NA NA NA NA
"ENSG00000235192" 0 NA NA NA NA NA NA
"ENSG00000235196" 0 NA NA NA NA NA NA
"ENSG00000235198" 0 NA NA NA NA NA NA
"ENSG00000235204" 0 NA NA NA NA NA NA
"ENSG00000235209" 0 NA NA NA NA NA NA
"ENSG00000235215" 0 NA NA NA NA NA NA
"ENSG00000235219" 0 NA NA NA NA NA NA
"ENSG00000235224" 0 NA NA NA NA NA NA
"ENSG00000235226" 0 NA NA NA NA NA NA
"ENSG00000235236" 0.892447504876893 0.00433582807941437 1.37435892452538 0.00315480039605499 0.997482837647028 NA NA
"ENSG00000235237" 0 NA NA NA NA NA NA
"ENSG00000235240" 0 NA NA NA NA NA NA
"ENSG00000235241" 0 NA NA NA NA NA NA
"ENSG00000235242" 0 NA NA NA NA NA NA
"ENSG00000235243" 0.13554655786299 -0.0810949808489021 8.10304584150015 -0.0100079627383533 0.992014934342655 NA NA
"ENSG00000235251" 0 NA NA NA NA NA NA
"ENSG00000235263" 0 NA NA NA NA NA NA
"ENSG00000235267" 0 NA NA NA NA NA NA
"ENSG00000235271" 0.0614955252699363 0 8.10304584154029 0 1 NA NA
"ENSG00000235274" 0 NA NA NA NA NA NA
"ENSG00000235277" 0.580150331040081 -1.81977225044586 1.93614540080978 -0.939894415824736 0.347271721985037 NA NA
"ENSG00000235279" 0 NA NA NA NA NA NA
"ENSG00000235281" 0.0426464536012839 0 8.10304584153173 0 1 NA NA
"ENSG00000235286" 0.374370600589566 -0.347966979332685 2.35018347263645 -0.148059495517741 0.882295814954865 NA NA
"ENSG00000235288" 0.0373944446107036 0 8.10304584152308 0 1 NA NA
"ENSG00000235292" 0.0171149362079666 0 8.10304584154029 0 1 NA NA
"ENSG00000235293" 0 NA NA NA NA NA NA
"ENSG00000235296" 0.0244131605511505 0 8.10304584154029 0 1 NA NA
"ENSG00000235303" 0.0112119951205771 0 8.10304584154029 0 1 NA NA
"ENSG00000235308" 0 NA NA NA NA NA NA
"ENSG00000235319" 0.335354312913731 -0.081134783472596 3.80724647778703 -0.0213106201413457 0.982997872116056 NA NA
"ENSG00000235321" 0 NA NA NA NA NA NA
"ENSG00000235329" 0 NA NA NA NA NA NA
"ENSG00000235337" 0 NA NA NA NA NA NA
"ENSG00000235349" 0.0331807900450429 -0.080971629702029 8.10304584153956 -0.00999273992588503 0.992027079782366 NA NA
"ENSG00000235350" 0 NA NA NA NA NA NA
"ENSG00000235351" 0 NA NA NA NA NA NA
"ENSG00000235356" 0 NA NA NA NA NA NA
"ENSG00000235371" 0.103905916383134 -0.0810668320772531 8.10304584153431 -0.0100044888875888 0.992017705935791 NA NA
"ENSG00000235377" 0.0194286686687063 0 8.10304584154029 0 1 NA NA
"ENSG00000235381" 2.73849363856456 -0.227393228426506 0.682581494087256 -0.333137113145113 0.739030785622003 NA NA
"ENSG00000235386" 0 NA NA NA NA NA NA
"ENSG00000235389" 0 NA NA NA NA NA NA
"ENSG00000235390" 0 NA NA NA NA NA NA
"ENSG00000235399" 0 NA NA NA NA NA NA
"ENSG00000235400" 0.0202447858688783 0 8.10304584154029 0 1 NA NA
"ENSG00000235403" 0 NA NA NA NA NA NA
"ENSG00000235410" 0 NA NA NA NA NA NA
"ENSG00000235415" 0 NA NA NA NA NA NA
"ENSG00000235419" 0.0102248976740533 0 8.10304584154029 0 1 NA NA
"ENSG00000235421" 0 NA NA NA NA NA NA
"ENSG00000235426" 0 NA NA NA NA NA NA
"ENSG00000235427" 0 NA NA NA NA NA NA
"ENSG00000235429" 0 NA NA NA NA NA NA
"ENSG00000235431" 0 NA NA NA NA NA NA
"ENSG00000235432" 0.352364083834008 -0.14848398960776 2.90026173044865 -0.0511967551234731 0.959168737492127 NA NA
"ENSG00000235435" 0 NA NA NA NA NA NA
"ENSG00000235445" 0 NA NA NA NA NA NA
"ENSG00000235450" 0 NA NA NA NA NA NA
"ENSG00000235461" 0.02939217406504 0 8.10304584151921 0 1 NA NA
"ENSG00000235463" 0 NA NA NA NA NA NA
"ENSG00000235464" 0 NA NA NA NA NA NA
"ENSG00000235480" 0.204769782202999 -0.422028682435118 8.10195154441207 -0.0520897564150692 0.958457175083024 NA NA
"ENSG00000235485" 0 NA NA NA NA NA NA
"ENSG00000235494" 0 NA NA NA NA NA NA
"ENSG00000235495" 0 NA NA NA NA NA NA
"ENSG00000235499" 0 NA NA NA NA NA NA
"ENSG00000235503" 0 NA NA NA NA NA NA
"ENSG00000235510" 0 NA NA NA NA NA NA
"ENSG00000235518" 0.0216095264072837 0 8.10304584154029 0 1 NA NA
"ENSG00000235522" 0.0309369547149639 0 8.10304584153963 0 1 NA NA
"ENSG00000235523" 0.210802167788701 -1.0802426708002 8.09922703129181 -0.13337602052969 0.893896008803064 NA NA
"ENSG00000235526" 0 NA NA NA NA NA NA
"ENSG00000235533" 0 NA NA NA NA NA NA
"ENSG00000235537" 0 NA NA NA NA NA NA
"ENSG00000235538" 0.118028710611323 0.786719292636053 8.09644247667925 0.0971685150486892 0.922592571049799 NA NA
"ENSG00000235546" 0 NA NA NA NA NA NA
"ENSG00000235563" 0.0109184814739803 0 8.10304584154029 0 1 NA NA
"ENSG00000235564" 0.0127985154158495 0 8.10304584154029 0 1 NA NA
"ENSG00000235572" 0.0178689841460039 0.239515844201856 8.10304584154029 0.0295587423403156 0.976418969766575 NA NA
"ENSG00000235573" 0.118168640121174 1.46470061399827 8.09931774975778 0.180842468372361 0.856491227702591 NA NA
"ENSG00000235574" 0.00992447624296523 0 8.10304584154029 0 1 NA NA
"ENSG00000235575" 0 NA NA NA NA NA NA
"ENSG00000235578" 0.0505116867650747 0 8.10304584153711 0 1 NA NA
"ENSG00000235581" 0 NA NA NA NA NA NA
"ENSG00000235582" 0 NA NA NA NA NA NA
"ENSG00000235583" 0 NA NA NA NA NA NA
"ENSG00000235584" 0 NA NA NA NA NA NA
"ENSG00000235586" 0.0120561868881342 0 8.10304584154029 0 1 NA NA
"ENSG00000235592" 0 NA NA NA NA NA NA
"ENSG00000235594" 0 NA NA NA NA NA NA
"ENSG00000235605" 0.0625622594759952 -0.081007712058803 8.10304584152636 -0.00999719286341144 0.992023527029727 NA NA
"ENSG00000235609" 9.84331881002173 -0.499554846275551 0.387247781060146 -1.29001345058182 0.197045988037557 NA NA
"ENSG00000235610" 0 NA NA NA NA NA NA
"ENSG00000235612" 0 NA NA NA NA NA NA
"ENSG00000235615" 0.508127882044431 0.599302437218009 2.2342023242584 0.268240002577626 0.788514585252792 NA NA
"ENSG00000235617" 0 NA NA NA NA NA NA
"ENSG00000235620" 0 NA NA NA NA NA NA
"ENSG00000235625" 0 NA NA NA NA NA NA
"ENSG00000235635" 0 NA NA NA NA NA NA
"ENSG00000235637" 0 NA NA NA NA NA NA
"ENSG00000235639" 0 NA NA NA NA NA NA
"ENSG00000235653" 0.0226145676038172 0 8.10304584153815 0 1 NA NA
"ENSG00000235659" 0 NA NA NA NA NA NA
"ENSG00000235672" 0.774985134863143 -0.11165036666107 1.27203623435711 -0.0877729451767527 0.930057141373961 NA NA
"ENSG00000235673" 0.0101711875132875 0 8.10304584154004 0 1 NA NA
"ENSG00000235679" 0.00886594486577857 0 8.10304584154009 0 1 NA NA
"ENSG00000235681" 0 NA NA NA NA NA NA
"ENSG00000235683" 0.0790843648317563 2.19544782145423 8.0774803840611 0.271798595238485 0.785776885411106 NA NA
"ENSG00000235685" 0 NA NA NA NA NA NA
"ENSG00000235689" 0 NA NA NA NA NA NA
"ENSG00000235705" 0 NA NA NA NA NA NA
"ENSG00000235707" 0 NA NA NA NA NA NA
"ENSG00000235713" 0.0139298105332532 0.239515844201856 8.10304584154029 0.0295587423403156 0.976418969766575 NA NA
"ENSG00000235721" 0 NA NA NA NA NA NA
"ENSG00000235726" 1.0462969999434 -0.715924560991388 1.35907497928945 -0.526773409783237 0.59835095018248 NA NA
"ENSG00000235728" 0 NA NA NA NA NA NA
"ENSG00000235729" 0 NA NA NA NA NA NA
"ENSG00000235736" 0 NA NA NA NA NA NA
"ENSG00000235738" 0 NA NA NA NA NA NA
"ENSG00000235742" 0 NA NA NA NA NA NA
"ENSG00000235743" 0 NA NA NA NA NA NA
"ENSG00000235749" 0.219589460743112 -0.1332838764923 4.67886167659061 -0.0284863895761547 0.97727422317005 NA NA
"ENSG00000235756" 0.0205154665895877 0.239499372458564 8.10304584154029 0.0295567095561486 0.976420590985326 NA NA
"ENSG00000235772" 0 NA NA NA NA NA NA
"ENSG00000235774" 0 NA NA NA NA NA NA
"ENSG00000235775" 0 NA NA NA NA NA NA
"ENSG00000235778" 0 NA NA NA NA NA NA
"ENSG00000235779" 0.295024876198437 -0.37523683519953 5.12187035000857 -0.0732616816821421 0.941597883314636 NA NA
"ENSG00000235782" 0.0109135640315278 0.239517903220477 8.10304584154029 0.0295589964445947 0.976418767109247 NA NA
"ENSG00000235785" 0 NA NA NA NA NA NA
"ENSG00000235795" 0.19161903790175 1.21111523769596 7.80944208216791 0.15508345217918 0.876755527595579 NA NA
"ENSG00000235797" 0 NA NA NA NA NA NA
"ENSG00000235804" 0 NA NA NA NA NA NA
"ENSG00000235806" 0 NA NA NA NA NA NA
"ENSG00000235810" 0 NA NA NA NA NA NA
"ENSG00000235811" 0 NA NA NA NA NA NA
"ENSG00000235813" 0.342933377794199 -0.401703289400449 3.04631857528693 -0.13186516100425 0.895090945432713 NA NA
"ENSG00000235815" 0.0136681528792657 0 8.10304584154029 0 1 NA NA
"ENSG00000235817" 0 NA NA NA NA NA NA
"ENSG00000235819" 0.0106008753310464 0 8.10304584153717 0 1 NA NA
"ENSG00000235820" 0 NA NA NA NA NA NA
"ENSG00000235833" 2.19143391676913 -0.756379243421124 0.748608248299067 -1.01038058976736 0.312312983694929 NA NA
"ENSG00000235834" 0.0251418056538303 0.239499372458564 8.10304584154029 0.0295567095561486 0.976420590985326 NA NA
"ENSG00000235837" 0 NA NA NA NA NA NA
"ENSG00000235840" 0 NA NA NA NA NA NA
"ENSG00000235843" 0.268350180984839 -0.754103468222331 4.07382628425868 -0.185109382581235 0.853143242550445 NA NA
"ENSG00000235845" 0 NA NA NA NA NA NA
"ENSG00000235852" 0 NA NA NA NA NA NA
"ENSG00000235858" 0 NA NA NA NA NA NA
"ENSG00000235859" 9.63317129773799 -0.0934181422090464 0.379399663871083 -0.246226212368995 0.805507125529123 NA NA
"ENSG00000235861" 0 NA NA NA NA NA NA
"ENSG00000235862" 0.0082374088221482 0 8.10304584154029 0 1 NA NA
"ENSG00000235869" 0 NA NA NA NA NA NA
"ENSG00000235871" 0 NA NA NA NA NA NA
"ENSG00000235872" 0 NA NA NA NA NA NA
"ENSG00000235880" 0 NA NA NA NA NA NA
"ENSG00000235881" 0.0776427108065001 0.239437751535565 8.10304584153491 0.0295491048943899 0.97642665597845 NA NA
"ENSG00000235886" 0 NA NA NA NA NA NA
"ENSG00000235893" 0.0772323147320185 0 8.10304584150338 0 1 NA NA
"ENSG00000235895" 0 NA NA NA NA NA NA
"ENSG00000235902" 0.0222068740504891 0 8.10304584154029 0 1 NA NA
"ENSG00000235907" 0.00992447624296523 0 8.10304584154029 0 1 NA NA
"ENSG00000235911" 0 NA NA NA NA NA NA
"ENSG00000235912" 0.0561643750817526 -0.0809903939123252 8.10304584154029 -0.00999505562428484 0.992025232214633 NA NA
"ENSG00000235922" 0.00986299089135307 0 8.10304584153878 0 1 NA NA
"ENSG00000235932" 0 NA NA NA NA NA NA
"ENSG00000235934" 0.0259823193681918 1.53972489096126 8.09602030068298 0.190182933561983 0.849165784098567 NA NA
"ENSG00000235939" 0 NA NA NA NA NA NA
"ENSG00000235945" 0.0147097758718083 0 8.10304584154029 0 1 NA NA
"ENSG00000235951" 0.0754122228831492 0 8.10304584154029 0 1 NA NA
"ENSG00000235965" 0 NA NA NA NA NA NA
"ENSG00000235972" 0 NA NA NA NA NA NA
"ENSG00000235978" 1.08285177922918 0.404473464490677 1.21041757050112 0.334160271916099 0.738258620945474 NA NA
"ENSG00000235979" 0.0288101714781368 0 8.1030458415387 0 1 NA NA
"ENSG00000235981" 0 NA NA NA NA NA NA
"ENSG00000235988" 0 NA NA NA NA NA NA
"ENSG00000235991" 0 NA NA NA NA NA NA
"ENSG00000235993" 0 NA NA NA NA NA NA
"ENSG00000235994" 0.361192239684231 -0.0653705140910293 3.02935749456359 -0.0215790028771255 0.98278378290876 NA NA
"ENSG00000235996" 0 NA NA NA NA NA NA
"ENSG00000236003" 0.013068165174519 0 8.10304584154029 0 1 NA NA
"ENSG00000236004" 0 NA NA NA NA NA NA
"ENSG00000236005" 0.0293706419871038 0.239499372458564 8.10304584154029 0.0295567095561486 0.976420590985326 NA NA
"ENSG00000236009" 0.0083034808044931 0 8.10304584154029 0 1 NA NA
"ENSG00000236018" 0.0947445107323413 0.239423464331882 8.10304584152609 0.0295473417051273 0.976428062185929 NA NA
"ENSG00000236025" 0 NA NA NA NA NA NA
"ENSG00000236026" 0 NA NA NA NA NA NA
"ENSG00000236031" 0.00880495685168251 0 8.10304584154029 0 1 NA NA
"ENSG00000236042" 0.00881101099143422 0 8.10304584154029 0 1 NA NA
"ENSG00000236045" 0 NA NA NA NA NA NA
"ENSG00000236046" 0 NA NA NA NA NA NA
"ENSG00000236064" 0.278330216158803 1.24405263794962 3.57073053035886 0.348402834482329 0.727537674112404 NA NA
"ENSG00000236065" 0.010468704978083 0 8.10304584154029 0 1 NA NA
"ENSG00000236069" 0.0436188322032682 0.239472352046461 8.10304584152552 0.0295533749567653 0.976423250448915 NA NA
"ENSG00000236073" 0 NA NA NA NA NA NA
"ENSG00000236075" 0 NA NA NA NA NA NA
"ENSG00000236079" 0 NA NA NA NA NA NA
"ENSG00000236095" 0.0756392522184304 -0.413592142717573 8.1028086460353 -0.0510430593618848 0.959291208838836 NA NA
"ENSG00000236098" 0 NA NA NA NA NA NA
"ENSG00000236099" 0 NA NA NA NA NA NA
"ENSG00000236102" 0 NA NA NA NA NA NA
"ENSG00000236106" 1.57295005859657 1.38541232772609 0.826912569793374 1.67540363798348 0.093855063320165 NA NA
"ENSG00000236108" 0 NA NA NA NA NA NA
"ENSG00000236109" 0 NA NA NA NA NA NA
"ENSG00000236114" 0.0562790532694243 0.239468503392436 8.10304584153219 0.0295528999928693 0.976423629249819 NA NA
"ENSG00000236115" 0 NA NA NA NA NA NA
"ENSG00000236116" 0 NA NA NA NA NA NA
"ENSG00000236118" 0 NA NA NA NA NA NA
"ENSG00000236119" 0 NA NA NA NA NA NA
"ENSG00000236129" 0 NA NA NA NA NA NA
"ENSG00000236132" 0.00886594486577857 0 8.10304584154009 0 1 NA NA
"ENSG00000236140" 0.708612537763757 0.536951730976246 1.8409455783112 0.29167170246761 0.770537647045867 NA NA
"ENSG00000236141" 0 NA NA NA NA NA NA
"ENSG00000236145" 0 NA NA NA NA NA NA
"ENSG00000236146" 0.0190359086654875 0 8.10304584154029 0 1 NA NA
"ENSG00000236151" 0 NA NA NA NA NA NA
"ENSG00000236154" 6.3724887085243 -0.224294555922976 0.434889632109997 -0.515750524644021 0.606028661674038 NA NA
"ENSG00000236159" 0.110287856581981 0.239379109543943 8.10304584151551 0.0295418678637478 0.976432427773713 NA NA
"ENSG00000236160" 0 NA NA NA NA NA NA
"ENSG00000236162" 0 NA NA NA NA NA NA
"ENSG00000236164" 0 NA NA NA NA NA NA
"ENSG00000236168" 0 NA NA NA NA NA NA
"ENSG00000236173" 0 NA NA NA NA NA NA
"ENSG00000236180" 0.48605558188948 -0.462025136527965 2.08746596676112 -0.221333015189146 0.824833144973073 NA NA
"ENSG00000236190" 0 NA NA NA NA NA NA
"ENSG00000236194" 0.421906791189461 1.19863313631711 2.19055351169175 0.54718276906708 0.584253172894782 NA NA
"ENSG00000236205" 0 NA NA NA NA NA NA
"ENSG00000236206" 0.377342347585904 0.72898122250741 2.78035176333862 0.26219028545944 0.793174742571631 NA NA
"ENSG00000236209" 0.346839038631617 0.226172690149233 2.96227551235085 0.0763509974700982 0.939139854100887 NA NA
"ENSG00000236212" 0.254700103369816 1.54335078815585 4.86236557181013 0.31740739468532 0.750934496950422 NA NA
"ENSG00000236226" 0 NA NA NA NA NA NA
"ENSG00000236230" 2.4320910451536 -0.728199482292158 0.838256484859318 -0.868707245866842 0.385007277179427 NA NA
"ENSG00000236231" 0 NA NA NA NA NA NA
"ENSG00000236234" 0 NA NA NA NA NA NA
"ENSG00000236235" 0 NA NA NA NA NA NA
"ENSG00000236238" 0.057396223083272 0 8.10304584153867 0 1 NA NA
"ENSG00000236246" 0 NA NA NA NA NA NA
"ENSG00000236252" 0 NA NA NA NA NA NA
"ENSG00000236255" 5.71086636554014 0.581688129811813 0.451153752569723 1.28933457052852 0.19728179737665 NA NA
"ENSG00000236261" 0 NA NA NA NA NA NA
"ENSG00000236263" 0.119275347958708 0 8.1030458415139 0 1 NA NA
"ENSG00000236266" 0.0292273591904259 0 8.10304584152716 0 1 NA NA
"ENSG00000236274" 0 NA NA NA NA NA NA
"ENSG00000236283" 0.166856981140756 -0.802996001536187 8.10043875759585 -0.0991299392002947 0.921035101111002 NA NA
"ENSG00000236295" 0 NA NA NA NA NA NA
"ENSG00000236299" 0.398238747709753 0.493392225100319 2.52398965524707 0.195481080548256 0.845016347506955 NA NA
"ENSG00000236304" 0 NA NA NA NA NA NA
"ENSG00000236308" 0 NA NA NA NA NA NA
"ENSG00000236317" 0.137968211310905 0.82407211692007 8.09933703442912 0.101745626020631 0.918958585710769 NA NA
"ENSG00000236319" 0 NA NA NA NA NA NA
"ENSG00000236326" 0 NA NA NA NA NA NA
"ENSG00000236327" 0.0194286686687063 0 8.10304584154029 0 1 NA NA
"ENSG00000236332" 0 NA NA NA NA NA NA
"ENSG00000236335" 0 NA NA NA NA NA NA
"ENSG00000236341" 0 NA NA NA NA NA NA
"ENSG00000236347" 0.0208611437398167 0 8.10304584154029 0 1 NA NA
"ENSG00000236352" 0.270039269273057 1.1139024905042 3.4111233460986 0.326550047443521 0.744008230220304 NA NA
"ENSG00000236356" 0 NA NA NA NA NA NA
"ENSG00000236358" 0 NA NA NA NA NA NA
"ENSG00000236364" 0.0891945958946505 1.55368306404982 8.09392910492246 0.191956594122492 0.847776205940051 NA NA
"ENSG00000236366" 0.0331328623567294 0 8.10304584151855 0 1 NA NA
"ENSG00000236372" 0 NA NA NA NA NA NA
"ENSG00000236376" 0 NA NA NA NA NA NA
"ENSG00000236378" 0 NA NA NA NA NA NA
"ENSG00000236385" 0 NA NA NA NA NA NA
"ENSG00000236386" 0 NA NA NA NA NA NA
"ENSG00000236387" 0.0303543734494585 0.239485583182154 8.10304584153826 0.0295550078162573 0.976421948184393 NA NA
"ENSG00000236389" 0 NA NA NA NA NA NA
"ENSG00000236390" 0 NA NA NA NA NA NA
"ENSG00000236391" 0 NA NA NA NA NA NA
"ENSG00000236394" 0 NA NA NA NA NA NA
"ENSG00000236395" 0 NA NA NA NA NA NA
"ENSG00000236403" 0 NA NA NA NA NA NA
"ENSG00000236408" 0 NA NA NA NA NA NA
"ENSG00000236412" 0 NA NA NA NA NA NA
"ENSG00000236413" 0 NA NA NA NA NA NA
"ENSG00000236414" 0 NA NA NA NA NA NA
"ENSG00000236426" 0.0178689841460039 0.239515844201856 8.10304584154029 0.0295587423403156 0.976418969766575 NA NA
"ENSG00000236431" 0 NA NA NA NA NA NA
"ENSG00000236434" 0.0101711875132875 0 8.10304584154004 0 1 NA NA
"ENSG00000236449" 0.246469045583002 1.12830961134521 8.09602770451603 0.139365828839225 0.889161073440444 NA NA
"ENSG00000236450" 0 NA NA NA NA NA NA
"ENSG00000236451" 0.163565825732499 0.239327541497448 8.10304584151866 0.0295355038313092 0.976437503322163 NA NA
"ENSG00000236452" 0.0273522317115361 0 8.10304584153937 0 1 NA NA
"ENSG00000236453" 0.332374643674899 -0.74658736151791 3.8713362138836 -0.19285004460229 0.847076409140171 NA NA
"ENSG00000236456" 0.0465831055818392 1.52724990393266 8.0952512347236 0.188659976034062 0.850359322685073 NA NA
"ENSG00000236457" 0.0345444739384205 1.54264074979262 8.0972251584375 0.190514740495409 0.848905793472444 NA NA
"ENSG00000236461" 0.0289279446604792 -0.0809553914071165 8.10304584154029 -0.00999073595167121 0.992028678642638 NA NA
"ENSG00000236469" 0 NA NA NA NA NA NA
"ENSG00000236472" 0 NA NA NA NA NA NA
"ENSG00000236476" 0 NA NA NA NA NA NA
"ENSG00000236478" 0 NA NA NA NA NA NA
"ENSG00000236487" 0 NA NA NA NA NA NA
"ENSG00000236491" 0 NA NA NA NA NA NA
"ENSG00000236494" 0.012284013421823 0 8.10304584154029 0 1 NA NA
"ENSG00000236495" 0.0816148305294978 0 8.10304584150626 0 1 NA NA
"ENSG00000236498" 0 NA NA NA NA NA NA
"ENSG00000236501" 0.135458758996764 0.83170607761672 8.0923701399185 0.102776573888289 0.918140298118047 NA NA
"ENSG00000236504" 0 NA NA NA NA NA NA
"ENSG00000236505" 0 NA NA NA NA NA NA
"ENSG00000236507" 0.0402637568209572 0 8.1030458415363 0 1 NA NA
"ENSG00000236510" 0 NA NA NA NA NA NA
"ENSG00000236513" 0 NA NA NA NA NA NA
"ENSG00000236525" 0.0847968183352045 -0.0810280697792562 8.10304584152904 -0.00999970521750945 0.992021522561375 NA NA
"ENSG00000236528" 0.110014875536928 -0.74429038175084 8.1006717006202 -0.0918800822027951 0.926793316612674 NA NA
"ENSG00000236529" 0.0291711230961008 0 8.10304584154029 0 1 NA NA
"ENSG00000236531" 0.0296535663427596 0 8.10304584154029 0 1 NA NA
"ENSG00000236536" 0.0109135640315278 0.239517903220477 8.10304584154029 0.0295589964445947 0.976418767109247 NA NA
"ENSG00000236540" 0.010399839673666 0 8.10304584154029 0 1 NA NA
"ENSG00000236543" 0 NA NA NA NA NA NA
"ENSG00000236545" 0 NA NA NA NA NA NA
"ENSG00000236550" 0 NA NA NA NA NA NA
"ENSG00000236555" 0 NA NA NA NA NA NA
"ENSG00000236556" 0.0126043354413591 0.23951790322048 8.10304584154029 0.0295589964445951 0.976418767109246 NA NA
"ENSG00000236571" 0 NA NA NA NA NA NA
"ENSG00000236572" 0 NA NA NA NA NA NA
"ENSG00000236574" 0.240050916856567 1.18142517850314 6.23364741439464 0.189523901492249 0.849682223867248 NA NA
"ENSG00000236576" 1.25017437066166 -1.58152277073848 1.12732041210709 -1.40290440388854 0.160645347474985 NA NA
"ENSG00000236583" 0 NA NA NA NA NA NA
"ENSG00000236601" 0 NA NA NA NA NA NA
"ENSG00000236605" 0 NA NA NA NA NA NA
"ENSG00000236606" 0 NA NA NA NA NA NA
"ENSG00000236615" 0 NA NA NA NA NA NA
"ENSG00000236627" 0 NA NA NA NA NA NA
"ENSG00000236634" 0 NA NA NA NA NA NA
"ENSG00000236638" 0 NA NA NA NA NA NA
"ENSG00000236641" 0.0597250803967726 0 8.10304584151987 0 1 NA NA
"ENSG00000236643" 0.074528399472348 1.21425408677728 8.09765522066216 0.14995131969548 0.880803022147635 NA NA
"ENSG00000236647" 0 NA NA NA NA NA NA
"ENSG00000236654" 0 NA NA NA NA NA NA
"ENSG00000236656" 0 NA NA NA NA NA NA
"ENSG00000236662" 0.0112119951205771 0 8.10304584154029 0 1 NA NA
"ENSG00000236664" 0 NA NA NA NA NA NA
"ENSG00000236665" 0 NA NA NA NA NA NA
"ENSG00000236674" 0.0758431392870262 0 8.10304584149662 0 1 NA NA
"ENSG00000236676" 0.0763852344558321 0.239441788113236 8.10304584150731 0.0295496030500915 0.976426258681198 NA NA
"ENSG00000236680" 0.401163608829798 -1.3273330938793 2.62652644619514 -0.505356835756256 0.613308230065139 NA NA
"ENSG00000236687" 0 NA NA NA NA NA NA
"ENSG00000236690" 0 NA NA NA NA NA NA
"ENSG00000236701" 0 NA NA NA NA NA NA
"ENSG00000236710" 0.0621895536822714 1.45656509405942 8.09872312196349 0.179851202729633 0.857269384988585 NA NA
"ENSG00000236712" 0 NA NA NA NA NA NA
"ENSG00000236713" 0 NA NA NA NA NA NA
"ENSG00000236716" 0 NA NA NA NA NA NA
"ENSG00000236717" 0 NA NA NA NA NA NA
"ENSG00000236723" 0.943549532577868 -0.0303512112852105 1.41543921073952 -0.0214429634666917 0.982892301544016 NA NA
"ENSG00000236724" 0 NA NA NA NA NA NA
"ENSG00000236731" 0 NA NA NA NA NA NA
"ENSG00000236733" 0 NA NA NA NA NA NA
"ENSG00000236741" 0 NA NA NA NA NA NA
"ENSG00000236744" 0 NA NA NA NA NA NA
"ENSG00000236748" 0.0113111133755411 0 8.10304584154029 0 1 NA NA
"ENSG00000236750" 0 NA NA NA NA NA NA
"ENSG00000236754" 0.332335677239655 1.17956207905539 3.146485238425 0.374882444910446 0.707747895499129 NA NA
"ENSG00000236760" 0.0146475471832474 0 8.10304584154029 0 1 NA NA
"ENSG00000236770" 0 NA NA NA NA NA NA
"ENSG00000236772" 0 NA NA NA NA NA NA
"ENSG00000236773" 0.0586357519255735 0.239452788034908 8.10304584153775 0.0295509605545396 0.97642517602216 NA NA
"ENSG00000236775" 0.010468704978083 0 8.10304584154029 0 1 NA NA
"ENSG00000236777" 0 NA NA NA NA NA NA
"ENSG00000236779" 0.0350851073028114 0 8.1030458415387 0 1 NA NA
"ENSG00000236792" 0.0102248976740533 0 8.10304584154029 0 1 NA NA
"ENSG00000236796" 0 NA NA NA NA NA NA
"ENSG00000236800" 0 NA NA NA NA NA NA
"ENSG00000236807" 0.185056725298547 -0.713951436636663 8.10252491094958 -0.0881146857903323 0.929785524208576 NA NA
"ENSG00000236814" 0.162756951810903 0.445876511932392 8.09419122872179 0.055085986892702 0.956069960032887 NA NA
"ENSG00000236817" 0 NA NA NA NA NA NA
"ENSG00000236823" 0 NA NA NA NA NA NA
"ENSG00000236829" 0.0259041811039122 0 8.10304584153315 0 1 NA NA
"ENSG00000236833" 0.364154329012335 -0.849207077696263 3.22014837202868 -0.263716754505093 0.791998184208772 NA NA
"ENSG00000236837" 0 NA NA NA NA NA NA
"ENSG00000236838" 0.012284013421823 0 8.10304584154029 0 1 NA NA
"ENSG00000236839" 0 NA NA NA NA NA NA
"ENSG00000236841" 0 NA NA NA NA NA NA
"ENSG00000236842" 0 NA NA NA NA NA NA
"ENSG00000236846" 0 NA NA NA NA NA NA
"ENSG00000236847" 0.00945465382613522 0 8.10304584154029 0 1 NA NA
"ENSG00000236854" 0.0606953673039715 0 8.10304584153399 0 1 NA NA
"ENSG00000236856" 0.236246579734727 2.72027238869406 8.02103783564364 0.339142196363393 0.734502611953861 NA NA
"ENSG00000236858" 0.0178689841460039 0.239515844201856 8.10304584154029 0.0295587423403156 0.976418969766575 NA NA
"ENSG00000236864" 0 NA NA NA NA NA NA
"ENSG00000236867" 0 NA NA NA NA NA NA
"ENSG00000236874" 0 NA NA NA NA NA NA
"ENSG00000236883" 0.033746139743914 0 8.10304584154029 0 1 NA NA
"ENSG00000236885" 0 NA NA NA NA NA NA
"ENSG00000236887" 0.0890154831187605 0.239422788591999 8.10304584152584 0.0295472583118096 0.97642812869513 NA NA
"ENSG00000236889" 0 NA NA NA NA NA NA
"ENSG00000236890" 0 NA NA NA NA NA NA
"ENSG00000236892" 0.022969702929137 0 8.10304584154029 0 1 NA NA
"ENSG00000236896" 0 NA NA NA NA NA NA
"ENSG00000236897" 0 NA NA NA NA NA NA
"ENSG00000236905" 0.0417329676533993 0.239484671369179 8.10304584153323 0.029554895289086 0.976422037928881 NA NA
"ENSG00000236907" 0 NA NA NA NA NA NA
"ENSG00000236911" 0.0126043354413591 0.23951790322048 8.10304584154029 0.0295589964445951 0.976418767109246 NA NA
"ENSG00000236920" 0.0408109376783171 0.239486504288278 8.10304584153894 0.0295551214903153 0.976421857525221 NA NA
"ENSG00000236921" 0 NA NA NA NA NA NA
"ENSG00000236924" 3.70797671434104 0.627949646374561 0.510591696832686 1.229846960438 0.218754419098144 NA NA
"ENSG00000236928" 0.176436886172699 1.24000733102707 8.08489161447083 0.153373401915201 0.878103818897883 NA NA
"ENSG00000236935" 0 NA NA NA NA NA NA
"ENSG00000236936" 0 NA NA NA NA NA NA
"ENSG00000236938" 0.0251096155454744 0 8.10304584154029 0 1 NA NA
"ENSG00000236940" 0.176259132747419 -0.0811392085889513 8.10304584147917 -0.0100134209007683 0.992010579577344 NA NA
"ENSG00000236941" 0 NA NA NA NA NA NA
"ENSG00000236942" 0 NA NA NA NA NA NA
"ENSG00000236948" 0 NA NA NA NA NA NA
"ENSG00000236951" 0 NA NA NA NA NA NA
"ENSG00000236957" 0 NA NA NA NA NA NA
"ENSG00000236958" 0.0442498808342265 0 8.10304584153869 0 1 NA NA
"ENSG00000236960" 0 NA NA NA NA NA NA
"ENSG00000236961" 0 NA NA NA NA NA NA
"ENSG00000236966" 0 NA NA NA NA NA NA
"ENSG00000236968" 0.011933676072528 0 8.10304584153629 0 1 NA NA
"ENSG00000236978" 0 NA NA NA NA NA NA
"ENSG00000236985" 0.0112230312477958 0 8.10304584154029 0 1 NA NA
"ENSG00000236986" 0.0532215199269513 -0.0810003083107875 8.10304584153923 -0.00999627916400889 0.992024256019946 NA NA
"ENSG00000236989" 0.0724404476523119 -0.0810190728906516 8.10304584153984 -0.00999859490801738 0.99202240841589 NA NA
"ENSG00000236990" 0 NA NA NA NA NA NA
"ENSG00000236998" 0.0370909464244774 0.239484959733893 8.10304584154029 0.0295549308762605 0.976422009546822 NA NA
"ENSG00000237002" 0 NA NA NA NA NA NA
"ENSG00000237011" 0 NA NA NA NA NA NA
"ENSG00000237015" 0.0123163059405553 0 8.10304584154029 0 1 NA NA
"ENSG00000237016" 0 NA NA NA NA NA NA
"ENSG00000237019" 0 NA NA NA NA NA NA
"ENSG00000237026" 0 NA NA NA NA NA NA
"ENSG00000237027" 0.0120561868881342 0 8.10304584154029 0 1 NA NA
"ENSG00000237031" 0.053206608498489 0.239470562413023 8.10304584153218 0.0295531540973909 0.976423426592262 NA NA
"ENSG00000237035" 0 NA NA NA NA NA NA
"ENSG00000237061" 0 NA NA NA NA NA NA
"ENSG00000237062" 0 NA NA NA NA NA NA
"ENSG00000237063" 0.0234782605455603 0 8.10304584153473 0 1 NA NA
"ENSG00000237070" 0.0275208291275709 0.239499372458564 8.10304584154029 0.0295567095561485 0.976420590985326 NA NA
"ENSG00000237072" 0 NA NA NA NA NA NA
"ENSG00000237073" 0 NA NA NA NA NA NA
"ENSG00000237076" 0.126432736929519 -0.422265666441485 8.10265024901243 -0.0521145123464945 0.958437449499584 NA NA
"ENSG00000237085" 0 NA NA NA NA NA NA
"ENSG00000237087" 0 NA NA NA NA NA NA
"ENSG00000237094" 0 NA NA NA NA NA NA
"ENSG00000237101" 0.791532208378364 3.00301190780864 1.36727728380272 2.19634447480657 0.0280672966757482 NA NA
"ENSG00000237115" 0 NA NA NA NA NA NA
"ENSG00000237126" 0 NA NA NA NA NA NA
"ENSG00000237127" 0 NA NA NA NA NA NA
"ENSG00000237131" 0.0235951267973642 0 8.10304584154029 0 1 NA NA
"ENSG00000237137" 0 NA NA NA NA NA NA
"ENSG00000237153" 0.0312982877060526 1.45661684013955 8.0987230414027 0.179857593930915 0.8572643673617 NA NA
"ENSG00000237158" 0.00888992521533467 0 8.10304584154029 0 1 NA NA
"ENSG00000237160" 0 NA NA NA NA NA NA
"ENSG00000237161" 0.155771707059976 -0.0811238065258847 8.10304584148624 -0.01001152012624 0.992012096099976 NA NA
"ENSG00000237163" 0 NA NA NA NA NA NA
"ENSG00000237167" 0 NA NA NA NA NA NA
"ENSG00000237171" 0 NA NA NA NA NA NA
"ENSG00000237173" 0 NA NA NA NA NA NA
"ENSG00000237174" 0.583202673148644 1.50519557791944 1.93188693369133 0.779132335163842 0.435901764218157 NA NA
"ENSG00000237176" 0 NA NA NA NA NA NA
"ENSG00000237182" 0 NA NA NA NA NA NA
"ENSG00000237193" 0 NA NA NA NA NA NA
"ENSG00000237208" 0.0283507850076607 0 8.10304584153955 0 1 NA NA
"ENSG00000237210" 0.0112119951205771 0 8.10304584154029 0 1 NA NA
"ENSG00000237212" 0.0746268095215993 0.239436616322586 8.10304584151838 0.0295489647973804 0.976426767710901 NA NA
"ENSG00000237214" 0.0749364944840907 -0.386236928850307 8.1027181861312 -0.0476675752479457 0.961981175917968 NA NA
"ENSG00000237217" 0 NA NA NA NA NA NA
"ENSG00000237220" 0 NA NA NA NA NA NA
"ENSG00000237224" 0 NA NA NA NA NA NA
"ENSG00000237227" 0.0146733036938778 0 8.1030458415346 0 1 NA NA
"ENSG00000237234" 0.0288389990909126 0 8.10304584154029 0 1 NA NA
"ENSG00000237236" 0 NA NA NA NA NA NA
"ENSG00000237249" 0 NA NA NA NA NA NA
"ENSG00000237250" 0.0339322987035267 0.23948313409473 8.10304584153955 0.0295547055734327 0.976422189233976 NA NA
"ENSG00000237251" 0.0549769914234341 0.239470642204746 8.10304584154004 0.0295531639444894 0.976423418738844 NA NA
"ENSG00000237262" 0 NA NA NA NA NA NA
"ENSG00000237265" 0 NA NA NA NA NA NA
"ENSG00000237268" 0.202462767692659 0.239293584357828 8.10304584144996 0.0295313131679148 0.976440845529893 NA NA
"ENSG00000237271" 0.0496348434308866 -0.40808610284107 8.10291359272877 -0.0503628846798107 0.959833212568668 NA NA
"ENSG00000237280" 0.0834713731629361 0.601506722115149 8.09598170081663 0.0742969468488887 0.940774106380735 NA NA
"ENSG00000237283" 0 NA NA NA NA NA NA
"ENSG00000237293" 0 NA NA NA NA NA NA
"ENSG00000237297" 0 NA NA NA NA NA NA
"ENSG00000237299" 0 NA NA NA NA NA NA
"ENSG00000237301" 0.205822391698267 1.1825127832578 7.52621292503813 0.157119230486269 0.875150882078174 NA NA
"ENSG00000237308" 0 NA NA NA NA NA NA
"ENSG00000237311" 0 NA NA NA NA NA NA
"ENSG00000237312" 0 NA NA NA NA NA NA
"ENSG00000237316" 0 NA NA NA NA NA NA
"ENSG00000237317" 0 NA NA NA NA NA NA
"ENSG00000237319" 0 NA NA NA NA NA NA
"ENSG00000237320" 0 NA NA NA NA NA NA
"ENSG00000237321" 0 NA NA NA NA NA NA
"ENSG00000237323" 0 NA NA NA NA NA NA
"ENSG00000237324" 0.336399126971271 -0.0811401770123302 4.88766065807118 -0.0166010250483205 0.986754906801346 NA NA
"ENSG00000237325" 0.010399839673666 0 8.10304584154029 0 1 NA NA
"ENSG00000237326" 0 NA NA NA NA NA NA
"ENSG00000237329" 0.0113111133755411 0 8.10304584154029 0 1 NA NA
"ENSG00000237336" 0.0146475471832474 0 8.10304584154029 0 1 NA NA
"ENSG00000237342" 0 NA NA NA NA NA NA
"ENSG00000237343" 1.98896152987815 -0.386048916569828 0.927552590193765 -0.416201647918618 0.677262453983508 NA NA
"ENSG00000237345" 0 NA NA NA NA NA NA
"ENSG00000237346" 0 NA NA NA NA NA NA
"ENSG00000237347" 0.0401913216675309 0 8.10304584152684 0 1 NA NA
"ENSG00000237349" 0.111115682939097 -0.412520609831247 8.10282977344302 -0.0509106844602957 0.959396691583978 NA NA
"ENSG00000237356" 1.55503010491093 0.876109629581656 0.841529958320266 1.04109143224136 0.297833115559157 NA NA
"ENSG00000237358" 0 NA NA NA NA NA NA
"ENSG00000237359" 0.0834445680696196 -0.376992182118779 8.10249572106091 -0.0465279088193603 0.962889490147746 NA NA
"ENSG00000237363" 0 NA NA NA NA NA NA
"ENSG00000237370" 0.103748093269634 0.239404999394694 8.10304584150543 0.0295450629402112 0.976429879583826 NA NA
"ENSG00000237371" 0 NA NA NA NA NA NA
"ENSG00000237377" 0 NA NA NA NA NA NA
"ENSG00000237378" 0.0083034808044931 0 8.10304584154029 0 1 NA NA
"ENSG00000237385" 0 NA NA NA NA NA NA
"ENSG00000237387" 0 NA NA NA NA NA NA
"ENSG00000237389" 0.0198034892468624 0.239500815749463 8.10304584153868 0.0295568876732387 0.976420448930513 NA NA
"ENSG00000237390" 0.0858134295874961 1.56019475412065 8.09633850099815 0.192703745517594 0.847190989938055 NA NA
"ENSG00000237400" 0 NA NA NA NA NA NA
"ENSG00000237407" 0 NA NA NA NA NA NA
"ENSG00000237409" 0 NA NA NA NA NA NA
"ENSG00000237414" 0.0767323140298343 0 8.10304584152688 0 1 NA NA
"ENSG00000237418" 0.0215193568050268 0 8.10304584153767 0 1 NA NA
"ENSG00000237419" 0 NA NA NA NA NA NA
"ENSG00000237422" 0.138136413266362 -0.911939918691763 8.09941318888706 -0.112593332062995 0.91035297167624 NA NA
"ENSG00000237429" 0 NA NA NA NA NA NA
"ENSG00000237434" 0 NA NA NA NA NA NA
"ENSG00000237439" 0.00880495685168251 0 8.10304584154029 0 1 NA NA
"ENSG00000237444" 0 NA NA NA NA NA NA
"ENSG00000237445" 0 NA NA NA NA NA NA
"ENSG00000237453" 0 NA NA NA NA NA NA
"ENSG00000237461" 1.31235563967615 -0.141204834495967 0.984849106239807 -0.143377126101168 0.885992347046406 NA NA
"ENSG00000237464" 0.0494765600316754 -0.0809864764722097 8.10304584153976 -0.009994572171496 0.992025617934883 NA NA
"ENSG00000237471" 0.00945465382613522 0 8.10304584154029 0 1 NA NA
"ENSG00000237472" 0 NA NA NA NA NA NA
"ENSG00000237473" 0.0117105097379052 0.239515844201856 8.10304584154029 0.0295587423403156 0.976418969766575 NA NA
"ENSG00000237477" 0 NA NA NA NA NA NA
"ENSG00000237478" 0 NA NA NA NA NA NA
"ENSG00000237479" 0.0147097758718083 0 8.10304584154029 0 1 NA NA
"ENSG00000237480" 0.193111356365242 0.239342158644215 6.86003376680273 0.0348893557641722 0.972167968316888 NA NA
"ENSG00000237481" 0.0731596668780392 1.21531458443131 8.09763750999988 0.150082611493846 0.88069943860978 NA NA
"ENSG00000237493" 0.0110535018371743 1.44912135632788 8.09816101568228 0.17894449783372 0.85798128242724 NA NA
"ENSG00000237498" 0 NA NA NA NA NA NA
"ENSG00000237500" 0.0117105097379052 0.239515844201856 8.10304584154029 0.0295587423403156 0.976418969766575 NA NA
"ENSG00000237503" 0 NA NA NA NA NA NA
"ENSG00000237525" 0.0130470327679838 0 8.10304584154029 0 1 NA NA
"ENSG00000237527" 0 NA NA NA NA NA NA
"ENSG00000237529" 0.146594947330197 1.35997539380016 8.07425906443286 0.168433460327134 0.866242286579802 NA NA
"ENSG00000237530" 0.0641822724768707 0 8.10304584153055 0 1 NA NA
"ENSG00000237531" 0.203234538345478 -0.0811683396318572 8.10304584143653 -0.0100170159740164 0.99200771126776 NA NA
"ENSG00000237532" 0.00945465382613522 0 8.10304584154029 0 1 NA NA
"ENSG00000237539" 0 NA NA NA NA NA NA
"ENSG00000237550" 0 NA NA NA NA NA NA
"ENSG00000237553" 0 NA NA NA NA NA NA
"ENSG00000237555" 0 NA NA NA NA NA NA
"ENSG00000237568" 0 NA NA NA NA NA NA
"ENSG00000237572" 0 NA NA NA NA NA NA
"ENSG00000237581" 0 NA NA NA NA NA NA
"ENSG00000237586" 0.0363710320673985 -0.0809718631504084 8.10304584154029 -0.0099927687358383 0.992027056796497 NA NA
"ENSG00000237588" 1.00315390949494 -0.0181058732266502 1.37265367849537 -0.013190416133585 0.989475875794269 NA NA
"ENSG00000237601" 0 NA NA NA NA NA NA
"ENSG00000237604" 0 NA NA NA NA NA NA
"ENSG00000237606" 0.0473123811927196 0 8.10304584149798 0 1 NA NA
"ENSG00000237612" 0 NA NA NA NA NA NA
"ENSG00000237614" 0.0316129168741494 0 8.10304584152109 0 1 NA NA
"ENSG00000237617" 0 NA NA NA NA NA NA
"ENSG00000237626" 0 NA NA NA NA NA NA
"ENSG00000237633" 0 NA NA NA NA NA NA
"ENSG00000237639" 0 NA NA NA NA NA NA
"ENSG00000237640" 0.025151337106478 0 8.10304584153955 0 1 NA NA
"ENSG00000237654" 0.114578450576022 0 8.10304584150643 0 1 NA NA
"ENSG00000237655" 0 NA NA NA NA NA NA
"ENSG00000237666" 0.0814136957735379 0.239442909997107 8.10304584151511 0.0295497415021826 0.976426148260631 NA NA
"ENSG00000237669" 0.0434456007576619 0.239469420765249 8.10304584153717 0.0295530132061823 0.976423538958102 NA NA
"ENSG00000237685" 0 NA NA NA NA NA NA
"ENSG00000237689" 0.0395917912278313 0.239483204936959 8.10304584153933 0.0295547143161002 0.976422182261382 NA NA
"ENSG00000237699" 0.010399839673666 0 8.10304584154029 0 1 NA NA
"ENSG00000237705" 0.516406857055385 2.35588133753825 1.63325434763779 1.44244608376253 0.149176571296728 NA NA
"ENSG00000237707" 0 NA NA NA NA NA NA
"ENSG00000237713" 0.184197556868874 0.237022728625185 8.10299919654493 0.0292512343733478 0.976664219573821 NA NA
"ENSG00000237716" 0 NA NA NA NA NA NA
"ENSG00000237718" 0 NA NA NA NA NA NA
"ENSG00000237719" 0.32466832730213 0.239407838115907 4.56811284264352 0.0524084772777557 0.958203219510818 NA NA
"ENSG00000237720" 0.0144143174891462 0 8.10304584154029 0 1 NA NA
"ENSG00000237734" 0.0110535018371743 1.44912135632788 8.09816101568228 0.17894449783372 0.85798128242724 NA NA
"ENSG00000237735" 0 NA NA NA NA NA NA
"ENSG00000237741" 0 NA NA NA NA NA NA
"ENSG00000237754" 0 NA NA NA NA NA NA
"ENSG00000237756" 0 NA NA NA NA NA NA
"ENSG00000237759" 0.0373919111583606 0.239487018752515 8.10304584154029 0.0295551849805396 0.976421806889471 NA NA
"ENSG00000237760" 0.0147097758718083 0 8.10304584154029 0 1 NA NA
"ENSG00000237761" 0.0165434135685007 0 8.10304584153354 0 1 NA NA
"ENSG00000237768" 0 NA NA NA NA NA NA
"ENSG00000237773" 1.1209196728162 0.350080564728393 1.22817988998115 0.285040137510936 0.775613391563223 NA NA
"ENSG00000237774" 0 NA NA NA NA NA NA
"ENSG00000237783" 0 NA NA NA NA NA NA
"ENSG00000237788" 0.230898193477837 1.97211761322916 7.08704524685573 0.278270780633737 0.780804504314288 NA NA
"ENSG00000237798" 0 NA NA NA NA NA NA
"ENSG00000237810" 0.010399839673666 0 8.10304584154029 0 1 NA NA
"ENSG00000237813" 0.0322396647447735 0 8.1030458415269 0 1 NA NA
"ENSG00000237832" 0 NA NA NA NA NA NA
"ENSG00000237835" 0 NA NA NA NA NA NA
"ENSG00000237837" 0 NA NA NA NA NA NA
"ENSG00000237843" 0 NA NA NA NA NA NA
"ENSG00000237844" 0.813489276106034 0.75794300065674 1.43700047399471 0.527447982358517 0.597882530309027 NA NA
"ENSG00000237846" 0.164789154608347 -0.386823390348889 8.10294510231759 -0.0477386166960764 0.961924557500023 NA NA
"ENSG00000237848" 0 NA NA NA NA NA NA
"ENSG00000237851" 0.367769204872443 -2.02380349703358 3.42286182395261 -0.591260647120299 0.554345792854961 NA NA
"ENSG00000237852" 0.491217333905577 2.15744083769623 2.20245576407832 0.979561484450095 0.327302624765305 NA NA
"ENSG00000237856" 0 NA NA NA NA NA NA
"ENSG00000237861" 0 NA NA NA NA NA NA
"ENSG00000237862" 0.0136372806150015 0.239515844201856 8.10304584154029 0.0295587423403156 0.976418969766575 NA NA
"ENSG00000237868" 0 NA NA NA NA NA NA
"ENSG00000237870" 1.31645505925546 -0.203156633537206 1.11809181290255 -0.181699419665559 0.85581862143138 NA NA
"ENSG00000237874" 0 NA NA NA NA NA NA
"ENSG00000237875" 0 NA NA NA NA NA NA
"ENSG00000237885" 0.0111582819844231 0 8.10304584154029 0 1 NA NA
"ENSG00000237896" 0.013355844099843 0 8.10304584154029 0 1 NA NA
"ENSG00000237899" 0 NA NA NA NA NA NA
"ENSG00000237901" 0 NA NA NA NA NA NA
"ENSG00000237903" 0.0958458449741153 0 8.10304584150427 0 1 NA NA
"ENSG00000237904" 0 NA NA NA NA NA NA
"ENSG00000237920" 0.0113111133755411 0 8.10304584154029 0 1 NA NA
"ENSG00000237921" 0 NA NA NA NA NA NA
"ENSG00000237922" 0.0111582819844231 0 8.10304584154029 0 1 NA NA
"ENSG00000237926" 0 NA NA NA NA NA NA
"ENSG00000237927" 0.544518798681603 -1.26163987540251 2.0903942236971 -0.603541600479145 0.546148449593078 NA NA
"ENSG00000237934" 0 NA NA NA NA NA NA
"ENSG00000237936" 0 NA NA NA NA NA NA
"ENSG00000237938" 0.014682632128395 0 8.10304584153901 0 1 NA NA
"ENSG00000237947" 0.0239605967995115 0.239501431477185 8.10304584154029 0.0295569636604276 0.976420388327986 NA NA
"ENSG00000237954" 0 NA NA NA NA NA NA
"ENSG00000237955" 0 NA NA NA NA NA NA
"ENSG00000237961" 0 NA NA NA NA NA NA
"ENSG00000237968" 0 NA NA NA NA NA NA
"ENSG00000237971" 0 NA NA NA NA NA NA
"ENSG00000237974" 0 NA NA NA NA NA NA
"ENSG00000237987" 0 NA NA NA NA NA NA
"ENSG00000237993" 0 NA NA NA NA NA NA
"ENSG00000237994" 0.13431142819476 1.25741188882772 8.09068181908853 0.155414823737239 0.876494298502605 NA NA
"ENSG00000238004" 0 NA NA NA NA NA NA
"ENSG00000238007" 0 NA NA NA NA NA NA
"ENSG00000238009" 0.165057922910708 -0.0811294206247608 8.10304584148103 -0.0100122129643453 0.992011543322854 NA NA
"ENSG00000238010" 0 NA NA NA NA NA NA
"ENSG00000238012" 0 NA NA NA NA NA NA
"ENSG00000238013" 0 NA NA NA NA NA NA
"ENSG00000238015" 0 NA NA NA NA NA NA
"ENSG00000238019" 0 NA NA NA NA NA NA
"ENSG00000238031" 0 NA NA NA NA NA NA
"ENSG00000238034" 0 NA NA NA NA NA NA
"ENSG00000238035" 0 NA NA NA NA NA NA
"ENSG00000238039" 0.0627259591045966 0.239450219671082 8.10304584153524 0.0295506435917823 0.976425428811452 NA NA
"ENSG00000238043" 0 NA NA NA NA NA NA
"ENSG00000238049" 0 NA NA NA NA NA NA
"ENSG00000238054" 0 NA NA NA NA NA NA
"ENSG00000238061" 0.436885442770291 0.239477690949078 2.17947008402824 0.109878861244317 0.912505447302246 NA NA
"ENSG00000238066" 0 NA NA NA NA NA NA
"ENSG00000238079" 0.00894641472455145 0 8.10304584153714 0 1 NA NA
"ENSG00000238081" 0.0437435138479706 -0.0809718631504083 8.10304584154029 -0.00999276873583829 0.992027056796497 NA NA
"ENSG00000238084" 0 NA NA NA NA NA NA
"ENSG00000238085" 0 NA NA NA NA NA NA
"ENSG00000238090" 0.020838040274493 0.239503490495807 8.10304584154029 0.0295572177647066 0.976420185670647 NA NA
"ENSG00000238094" 0 NA NA NA NA NA NA
"ENSG00000238102" 0.0218271280630555 -0.0809533323884984 8.10304584154029 -0.0099904818473926 0.992028881378401 NA NA
"ENSG00000238108" 0 NA NA NA NA NA NA
"ENSG00000238110" 0 NA NA NA NA NA NA
"ENSG00000238117" 0.0147097758718083 0 8.10304584154029 0 1 NA NA
"ENSG00000238122" 0.0211499582876016 0 8.10304584154029 0 1 NA NA
"ENSG00000238124" 0 NA NA NA NA NA NA
"ENSG00000238129" 0 NA NA NA NA NA NA
"ENSG00000238138" 0 NA NA NA NA NA NA
"ENSG00000238139" 0.0724333144313604 -0.0810180900910269 8.1030458415268 -0.00999847362035425 0.992022505184607 NA NA
"ENSG00000238140" 0.00981666663675529 0 8.10304584154029 0 1 NA NA
"ENSG00000238149" 0 NA NA NA NA NA NA
"ENSG00000238150" 0 NA NA NA NA NA NA
"ENSG00000238153" 0.0083034808044931 0 8.10304584154029 0 1 NA NA
"ENSG00000238156" 0.0258705784310432 0 8.10304584154029 0 1 NA NA
"ENSG00000238158" 0.010468704978083 0 8.10304584154029 0 1 NA NA
"ENSG00000238162" 0 NA NA NA NA NA NA
"ENSG00000238165" 0 NA NA NA NA NA NA
"ENSG00000238166" 0 NA NA NA NA NA NA
"ENSG00000238171" 0.105243285664236 -0.0787438040346833 8.10299839429667 -0.00971786000724218 0.992246391574035 NA NA
"ENSG00000238176" 0 NA NA NA NA NA NA
"ENSG00000238185" 0 NA NA NA NA NA NA
"ENSG00000238186" 0.0146475471832474 0 8.10304584154029 0 1 NA NA
"ENSG00000238192" 0.0254265033923245 0 8.10304584154029 0 1 NA NA
"ENSG00000238195" 0 NA NA NA NA NA NA
"ENSG00000238201" 0 NA NA NA NA NA NA
"ENSG00000238207" 0.640362388870139 -0.90154381465585 1.57579869609624 -0.572118644906398 0.567241598481012 NA NA
"ENSG00000238215" 0 NA NA NA NA NA NA
"ENSG00000238220" 0 NA NA NA NA NA NA
"ENSG00000238221" 0 NA NA NA NA NA NA
"ENSG00000238223" 0 NA NA NA NA NA NA
"ENSG00000238224" 0 NA NA NA NA NA NA
"ENSG00000238231" 0 NA NA NA NA NA NA
"ENSG00000238232" 0 NA NA NA NA NA NA
"ENSG00000238246" 0 NA NA NA NA NA NA
"ENSG00000238254" 0 NA NA NA NA NA NA
"ENSG00000238257" 0 NA NA NA NA NA NA
"ENSG00000238258" 0 NA NA NA NA NA NA
"ENSG00000238260" 1.11637097703031 -0.226900257556309 1.20414639840722 -0.188432451283699 0.850537662862076 NA NA
"ENSG00000238270" 0 NA NA NA NA NA NA
"ENSG00000238272" 0 NA NA NA NA NA NA
"ENSG00000238273" 0.20474113757746 -0.752522013415713 8.10143629219581 -0.0928874814630864 0.925992951093016 NA NA
"ENSG00000238277" 0.00843519566997121 0.239517903220477 8.10304584154029 0.0295589964445947 0.976418767109247 NA NA
"ENSG00000238279" 0.0083034808044931 0 8.10304584154029 0 1 NA NA
"ENSG00000238280" 0.0860991838730789 -0.371263007252316 8.10226544732681 -0.0458221234130025 0.963452025395549 NA NA
"ENSG00000238282" 0 NA NA NA NA NA NA
"ENSG00000238291" 0 NA NA NA NA NA NA
"ENSG00000238295" 0 NA NA NA NA NA NA
"ENSG00000238316" 0 NA NA NA NA NA NA
"ENSG00000238326" 0 NA NA NA NA NA NA
"ENSG00000238358" 0.0733832104258615 1.10857618308351 8.09655788124834 0.136919441488954 0.891094471474757 NA NA
"ENSG00000238371" 0 NA NA NA NA NA NA
"ENSG00000238372" 0 NA NA NA NA NA NA
"ENSG00000238387" 0 NA NA NA NA NA NA
"ENSG00000238390" 1.02366163142058 0.157369565854223 1.18335111010788 0.132986367706096 0.89420416172904 NA NA
"ENSG00000238410" 0 NA NA NA NA NA NA
"ENSG00000238440" 0 NA NA NA NA NA NA
"ENSG00000238485" 0 NA NA NA NA NA NA
"ENSG00000238570" 0 NA NA NA NA NA NA
"ENSG00000238575" 0 NA NA NA NA NA NA
"ENSG00000238594" 0 NA NA NA NA NA NA
"ENSG00000238628" 0 NA NA NA NA NA NA
"ENSG00000238645" 0 NA NA NA NA NA NA
"ENSG00000238685" 0 NA NA NA NA NA NA
"ENSG00000238694" 0 NA NA NA NA NA NA
"ENSG00000238707" 0 NA NA NA NA NA NA
"ENSG00000238724" 0 NA NA NA NA NA NA
"ENSG00000238745" 0 NA NA NA NA NA NA
"ENSG00000238761" 0 NA NA NA NA NA NA
"ENSG00000238764" 0 NA NA NA NA NA NA
"ENSG00000238804" 0 NA NA NA NA NA NA
"ENSG00000238819" 0 NA NA NA NA NA NA
"ENSG00000238832" 0.0218731220262015 0 8.10304584154029 0 1 NA NA
"ENSG00000238854" 0 NA NA NA NA NA NA
"ENSG00000238901" 0 NA NA NA NA NA NA
"ENSG00000238902" 0 NA NA NA NA NA NA
"ENSG00000238906" 0 NA NA NA NA NA NA
"ENSG00000238934" 0 NA NA NA NA NA NA
"ENSG00000238966" 0 NA NA NA NA NA NA
"ENSG00000239005" 0.0402697820868383 -0.080985785518613 8.10304584153871 -0.00999448690064851 0.992025685967777 NA NA
"ENSG00000239008" 0 NA NA NA NA NA NA
"ENSG00000239041" 0 NA NA NA NA NA NA
"ENSG00000239079" 0 NA NA NA NA NA NA
"ENSG00000239080" 0 NA NA NA NA NA NA
"ENSG00000239093" 0 NA NA NA NA NA NA
"ENSG00000239096" 0 NA NA NA NA NA NA
"ENSG00000239129" 0 NA NA NA NA NA NA
"ENSG00000239137" 0 NA NA NA NA NA NA
"ENSG00000239153" 0 NA NA NA NA NA NA
"ENSG00000239182" 0 NA NA NA NA NA NA
"ENSG00000239197" 0.183026517074225 -0.0811411198620578 8.10304584144623 -0.0100136567717573 0.992010391388958 NA NA
"ENSG00000239203" 0 NA NA NA NA NA NA
"ENSG00000239216" 0 NA NA NA NA NA NA
"ENSG00000239227" 0 NA NA NA NA NA NA
"ENSG00000239246" 0.941870060519965 -1.08554523067842 1.57820354694692 -0.687836009986443 0.491556056704324 NA NA
"ENSG00000239291" 0.499946941007123 -0.401701302965682 1.92063308772313 -0.2091504647782 0.834330780543617 NA NA
"ENSG00000239300" 0 NA NA NA NA NA NA
"ENSG00000239311" 0 NA NA NA NA NA NA
"ENSG00000239323" 0 NA NA NA NA NA NA
"ENSG00000239327" 0 NA NA NA NA NA NA
"ENSG00000239344" 0.377470192314749 -0.605198003864086 3.67444697679418 -0.164704514090471 0.86917656377975 NA NA
"ENSG00000239374" 0.106461091325416 0 8.10304584149278 0 1 NA NA
"ENSG00000239381" 0 NA NA NA NA NA NA
"ENSG00000239392" 0 NA NA NA NA NA NA
"ENSG00000239393" 0 NA NA NA NA NA NA
"ENSG00000239395" 0 NA NA NA NA NA NA
"ENSG00000239407" 2.79493938395887 -0.877588406252938 0.753434339991266 -1.16478418844449 0.244106360695736 NA NA
"ENSG00000239408" 0.0139298105332532 0.239515844201856 8.10304584154029 0.0295587423403156 0.976418969766575 NA NA
"ENSG00000239415" 0.324814902268972 0.651522266825477 3.78583309714846 0.172094820375524 0.863362984755772 NA NA
"ENSG00000239462" 0.00986299089135307 0 8.10304584153878 0 1 NA NA
"ENSG00000239480" 0 NA NA NA NA NA NA
"ENSG00000239482" 0.287055889817126 -0.402910952905795 5.75354930031189 -0.070028243763194 0.944171179542406 NA NA
"ENSG00000239486" 0 NA NA NA NA NA NA
"ENSG00000239498" 0.0083034808044931 0 8.10304584154029 0 1 NA NA
"ENSG00000239517" 0 NA NA NA NA NA NA
"ENSG00000239544" 0.0227886417131446 0 8.10304584154029 0 1 NA NA
"ENSG00000239572" 0.32036990924092 1.39722949360999 3.53167889213194 0.395627557398498 0.69237980452036 NA NA
"ENSG00000239593" 0 NA NA NA NA NA NA
"ENSG00000239600" 0.0766644356224711 -0.0810034162652601 8.10304584153829 -0.0099966627178654 0.992023950003536 NA NA
"ENSG00000239615" 0 NA NA NA NA NA NA
"ENSG00000239622" 0 NA NA NA NA NA NA
"ENSG00000239628" 0.0166069616089862 0 8.10304584153101 0 1 NA NA
"ENSG00000239661" 0 NA NA NA NA NA NA
"ENSG00000239670" 0 NA NA NA NA NA NA
"ENSG00000239671" 0.0112725434963834 1.57836921478213 8.0954509216054 0.194969894829419 0.845416515766485 NA NA
"ENSG00000239674" 0 NA NA NA NA NA NA
"ENSG00000239686" 0.0243175305268166 0.239499372458564 8.10304584154029 0.0295567095561486 0.976420590985326 NA NA
"ENSG00000239696" 0 NA NA NA NA NA NA
"ENSG00000239701" 0.0136372806150015 0.239515844201856 8.10304584154029 0.0295587423403156 0.976418969766575 NA NA
"ENSG00000239715" 0 NA NA NA NA NA NA
"ENSG00000239716" 0 NA NA NA NA NA NA
"ENSG00000239719" 0.0178928294491029 0 8.10304584151932 0 1 NA NA
"ENSG00000239739" 0 NA NA NA NA NA NA
"ENSG00000239767" 0.0923699848999151 0 8.10304584152675 0 1 NA NA
"ENSG00000239775" 0.0187721857825761 0 8.10304584154029 0 1 NA NA
"ENSG00000239783" 0 NA NA NA NA NA NA
"ENSG00000239791" 0.60928647014784 0.793434507963579 1.34005476384139 0.592091106552335 0.553789581955845 NA NA
"ENSG00000239793" 0 NA NA NA NA NA NA
"ENSG00000239809" 0.0590338220171123 0 8.10304584152109 0 1 NA NA
"ENSG00000239906" 0 NA NA NA NA NA NA
"ENSG00000239920" 0.731329331119579 -0.815726387242967 1.64934493284139 -0.494575980439508 0.62089946068869 NA NA
"ENSG00000239945" 0.0117105097379052 0.239515844201856 8.10304584154029 0.0295587423403156 0.976418969766575 NA NA
"ENSG00000239969" 0 NA NA NA NA NA NA
"ENSG00000239985" 0 NA NA NA NA NA NA
"ENSG00000239986" 0 NA NA NA NA NA NA
"ENSG00000239989" 0 NA NA NA NA NA NA
"ENSG00000239991" 0 NA NA NA NA NA NA
"ENSG00000239994" 0 NA NA NA NA NA NA
"ENSG00000240015" 0 NA NA NA NA NA NA
"ENSG00000240033" 0 NA NA NA NA NA NA
"ENSG00000240036" 0.755854273281139 1.44161271608962 1.40240516771421 1.02795736159423 0.30396988500606 NA NA
"ENSG00000240040" 0 NA NA NA NA NA NA
"ENSG00000240052" 0 NA NA NA NA NA NA
"ENSG00000240056" 0 NA NA NA NA NA NA
"ENSG00000240086" 0.380298189676584 0.240978009155416 2.43539614901364 0.0989481769744172 0.921179416868614 NA NA
"ENSG00000240093" 0 NA NA NA NA NA NA
"ENSG00000240095" 0 NA NA NA NA NA NA
"ENSG00000240096" 0.359779038438822 -0.0203444778643146 2.80513748134044 -0.00725257781468627 0.994213330865373 NA NA
"ENSG00000240103" 0 NA NA NA NA NA NA
"ENSG00000240131" 0 NA NA NA NA NA NA
"ENSG00000240143" 0 NA NA NA NA NA NA
"ENSG00000240174" 0.038646440302678 0.239483047014976 8.10304584153983 0.0295546948268858 0.976422197804735 NA NA
"ENSG00000240197" 0 NA NA NA NA NA NA
"ENSG00000240201" 0.0223022588243944 0 8.10304584153525 0 1 NA NA
"ENSG00000240207" 2.53797653087991 -0.240507020129872 0.803388286918309 -0.299365853406234 0.76466091317235 NA NA
"ENSG00000240219" 0.180438177819893 1.55602712094196 8.08530873509849 0.192451169389143 0.847388814049196 NA NA
"ENSG00000240240" 5.33544949926311 -0.186571450069455 0.661081115279505 -0.282221720991943 0.777773504055594 NA NA
"ENSG00000240241" 0 NA NA NA NA NA NA
"ENSG00000240281" 0 NA NA NA NA NA NA
"ENSG00000240291" 5.28302379356556 0.0858195882173859 0.514076967658096 0.166939181516615 0.867417903320136 NA NA
"ENSG00000240296" 0.0207765549228808 0.239501742179781 8.10304584153931 0.0295570020043578 0.976420357747317 NA NA
"ENSG00000240311" 0.0254120309879771 0 8.10304584154029 0 1 NA NA
"ENSG00000240328" 0.129468837323621 0.239354276868623 8.10304584149547 0.0295388032538205 0.97643487191201 NA NA
"ENSG00000240338" 0 NA NA NA NA NA NA
"ENSG00000240354" 0 NA NA NA NA NA NA
"ENSG00000240355" 0 NA NA NA NA NA NA
"ENSG00000240376" 0.0876368221739636 0 8.1030458415212 0 1 NA NA
"ENSG00000240388" 0 NA NA NA NA NA NA
"ENSG00000240399" 0.0277701615889891 0 8.10304584154029 0 1 NA NA
"ENSG00000240401" 0.360227286180885 -1.6476685767782 2.9281283565971 -0.562703671465081 0.573636683778286 NA NA
"ENSG00000240404" 0 NA NA NA NA NA NA
"ENSG00000240418" 0.325124660330634 -0.081136362429782 3.83701373060585 -0.0211457055216143 0.983129425300274 NA NA
"ENSG00000240419" 0 NA NA NA NA NA NA
"ENSG00000240424" 0 NA NA NA NA NA NA
"ENSG00000240440" 0.0102248976740533 0 8.10304584154029 0 1 NA NA
"ENSG00000240458" 0 NA NA NA NA NA NA
"ENSG00000240459" 0 NA NA NA NA NA NA
"ENSG00000240478" 0 NA NA NA NA NA NA
"ENSG00000240497" 0.855874074046034 -1.92950935009999 1.55827574203585 -1.23823357962252 0.215629463835469 NA NA
"ENSG00000240499" 0.0796422195448026 0 8.10304584152188 0 1 NA NA
"ENSG00000240513" 0 NA NA NA NA NA NA
"ENSG00000240519" 0 NA NA NA NA NA NA
"ENSG00000240521" 0.0130470327679838 0 8.10304584154029 0 1 NA NA
"ENSG00000240527" 0 NA NA NA NA NA NA
"ENSG00000240535" 0.0246669574753841 0 8.10304584154029 0 1 NA NA
"ENSG00000240553" 0 NA NA NA NA NA NA
"ENSG00000240566" 0 NA NA NA NA NA NA
"ENSG00000240571" 0 NA NA NA NA NA NA
"ENSG00000240573" 0 NA NA NA NA NA NA
"ENSG00000240579" 0.1147500361938 0 8.10304584151532 0 1 NA NA
"ENSG00000240591" 0.392120751883844 0.220274935512877 2.3454377544338 0.0939163425234676 0.925175611760878 NA NA
"ENSG00000240627" 0.265599378111032 0.390362863558937 4.40815494535412 0.0885547056303798 0.929435806267471 NA NA
"ENSG00000240634" 0.43322061707932 -0.976904442913524 2.04626673413212 -0.477408163177641 0.633071502439783 NA NA
"ENSG00000240652" 0 NA NA NA NA NA NA
"ENSG00000240669" 0 NA NA NA NA NA NA
"ENSG00000240673" 0 NA NA NA NA NA NA
"ENSG00000240687" 0.265535050311322 -1.76667030365492 5.96072726267173 -0.296385025820332 0.766936059560046 NA NA
"ENSG00000240710" 0.0632626799395595 0.239456057146252 8.1030458415247 0.0295513639968739 0.976424854262273 NA NA
"ENSG00000240731" 0.00881101099143422 0 8.10304584154029 0 1 NA NA
"ENSG00000240739" 0.014682632128395 0 8.10304584153901 0 1 NA NA
"ENSG00000240761" 0 NA NA NA NA NA NA
"ENSG00000240775" 1.07128458065405 0.000721677227021671 0.992191039804492 0.000727357129896956 0.999419653027037 NA NA
"ENSG00000240777" 0 NA NA NA NA NA NA
"ENSG00000240792" 0.0282951744260504 -0.0809701610625563 8.10304584153921 -0.00999255868052398 0.992027224388021 NA NA
"ENSG00000240801" 0 NA NA NA NA NA NA
"ENSG00000240808" 0.239447857989221 -0.692433808040564 5.0221048048926 -0.137877211834764 0.890337460700278 NA NA
"ENSG00000240813" 0 NA NA NA NA NA NA
"ENSG00000240842" 0 NA NA NA NA NA NA
"ENSG00000240861" 0 NA NA NA NA NA NA
"ENSG00000240874" 0 NA NA NA NA NA NA
"ENSG00000240881" 0 NA NA NA NA NA NA
"ENSG00000240888" 0 NA NA NA NA NA NA
"ENSG00000240895" 0.0126043354413591 0.23951790322048 8.10304584154029 0.0295589964445951 0.976418767109246 NA NA
"ENSG00000240915" 0.10642251664547 -0.771024272650422 8.10154659134092 -0.0951700103131552 0.924179790144083 NA NA
"ENSG00000240934" 0 NA NA NA NA NA NA
"ENSG00000240960" 0 NA NA NA NA NA NA
"ENSG00000240963" 0.0772421720695525 0.239440553969266 8.1030458415375 0.0295494507438001 0.976426380150993 NA NA
"ENSG00000240973" 0.0165434135685007 0 8.10304584153354 0 1 NA NA
"ENSG00000240975" 0.0300324368637004 0 8.10304584153713 0 1 NA NA
"ENSG00000240980" 0 NA NA NA NA NA NA
"ENSG00000240983" 0 NA NA NA NA NA NA
"ENSG00000240995" 0 NA NA NA NA NA NA
"ENSG00000240996" 0.30683721644009 0.138583241558759 4.20251602587063 0.0329762553445705 0.973693522830917 NA NA
"ENSG00000241003" 0 NA NA NA NA NA NA
"ENSG00000241011" 0 NA NA NA NA NA NA
"ENSG00000241035" 0 NA NA NA NA NA NA
"ENSG00000241042" 0.0123163059405553 0 8.10304584154029 0 1 NA NA
"ENSG00000241048" 0 NA NA NA NA NA NA
"ENSG00000241054" 0 NA NA NA NA NA NA
"ENSG00000241057" 0 NA NA NA NA NA NA
"ENSG00000241059" 0 NA NA NA NA NA NA
"ENSG00000241069" 0 NA NA NA NA NA NA
"ENSG00000241073" 0 NA NA NA NA NA NA
"ENSG00000241102" 0 NA NA NA NA NA NA
"ENSG00000241105" 0.0875036460534031 0.239412758779893 8.10304584150556 0.0295460205289188 0.97642911587199 NA NA
"ENSG00000241114" 0 NA NA NA NA NA NA
"ENSG00000241168" 0.736960616549323 -0.111343614017881 1.47377042997589 -0.0755501750837155 0.939776977628482 NA NA
"ENSG00000241169" 0 NA NA NA NA NA NA
"ENSG00000241179" 0.0578380961566271 0.239466329897875 8.10304584153436 0.0295526317610627 0.976423843174398 NA NA
"ENSG00000241180" 0.0299445663186189 0 8.10304584152749 0 1 NA NA
"ENSG00000241183" 0 NA NA NA NA NA NA
"ENSG00000241204" 0.0123199367350616 0 8.10304584154029 0 1 NA NA
"ENSG00000241219" 0 NA NA NA NA NA NA
"ENSG00000241220" 0.0120561868881342 0 8.10304584154029 0 1 NA NA
"ENSG00000241231" 0.00880495685168251 0 8.10304584154029 0 1 NA NA
"ENSG00000241251" 0 NA NA NA NA NA NA
"ENSG00000241255" 0.095689540254797 1.08809240693241 8.09467051553076 0.134420839593749 0.893069803566672 NA NA
"ENSG00000241257" 0 NA NA NA NA NA NA
"ENSG00000241269" 0.0784020287460075 0 8.1030458415352 0 1 NA NA
"ENSG00000241280" 0.0367411932987078 0.239489199521283 8.10304584153996 0.0295554541100521 0.976421592248955 NA NA
"ENSG00000241317" 0 NA NA NA NA NA NA
"ENSG00000241324" 0 NA NA NA NA NA NA
"ENSG00000241326" 0 NA NA NA NA NA NA
"ENSG00000241345" 0 NA NA NA NA NA NA
"ENSG00000241352" 0.512742438390829 0.655405027745422 1.68641965690579 0.388636971267249 0.697544713466833 NA NA
"ENSG00000241354" 0 NA NA NA NA NA NA
"ENSG00000241357" 0.00945465382613522 0 8.10304584154029 0 1 NA NA
"ENSG00000241358" 0 NA NA NA NA NA NA
"ENSG00000241385" 0 NA NA NA NA NA NA
"ENSG00000241409" 0 NA NA NA NA NA NA
"ENSG00000241411" 0.422042351218608 -0.429410631396306 3.14792128790025 -0.136410854060056 0.891496493586356 NA NA
"ENSG00000241434" 0 NA NA NA NA NA NA
"ENSG00000241449" 0.0496751576401619 -0.0809861806287998 8.10304584154004 -0.0099945356613468 0.992025647064312 NA NA
"ENSG00000241456" 0 NA NA NA NA NA NA
"ENSG00000241462" 0.164562689191494 0.239331460484544 8.10304584145353 0.0295359874752495 0.976437117598411 NA NA
"ENSG00000241475" 0 NA NA NA NA NA NA
"ENSG00000241490" 0.709799537426483 1.44357967900298 1.608795542734 0.897304623650158 0.36955638995171 NA NA
"ENSG00000241493" 0 NA NA NA NA NA NA
"ENSG00000241494" 0 NA NA NA NA NA NA
"ENSG00000241505" 0 NA NA NA NA NA NA
"ENSG00000241520" 0.228674420428518 1.37078676861387 8.07984701407753 0.169655040030528 0.865281434237909 NA NA
"ENSG00000241525" 0.0182981865613243 0.239501742179781 8.10304584153931 0.0295570020043578 0.976420357747317 NA NA
"ENSG00000241526" 0 NA NA NA NA NA NA
"ENSG00000241539" 0 NA NA NA NA NA NA
"ENSG00000241573" 0.0177574257159857 0 8.10304584153815 0 1 NA NA
"ENSG00000241577" 0 NA NA NA NA NA NA
"ENSG00000241592" 0.00936076753541151 0 8.1030458415391 0 1 NA NA
"ENSG00000241593" 0 NA NA NA NA NA NA
"ENSG00000241596" 0 NA NA NA NA NA NA
"ENSG00000241597" 0 NA NA NA NA NA NA
"ENSG00000241599" 0 NA NA NA NA NA NA
"ENSG00000241607" 0.0171149362079666 0 8.10304584154029 0 1 NA NA
"ENSG00000241666" 0.0991471213499254 0.239423376257107 8.10304584153052 0.0295473308357693 0.976428070854637 NA NA
"ENSG00000241667" 0 NA NA NA NA NA NA
"ENSG00000241679" 0.0513709090082964 0.239471461964533 8.1030458415374 0.0295532651113693 0.976423338054595 NA NA
"ENSG00000241690" 0 NA NA NA NA NA NA
"ENSG00000241720" 0 NA NA NA NA NA NA
"ENSG00000241728" 0 NA NA NA NA NA NA
"ENSG00000241744" 0.284803452898348 0.973762597964716 4.27258534811842 0.227909454961162 0.819716632151771 NA NA
"ENSG00000241754" 0.888844257386199 -0.183884944962569 1.24641701676954 -0.147530836380236 0.882713042106678 NA NA
"ENSG00000241770" 0 NA NA NA NA NA NA
"ENSG00000241772" 0.965906199105484 0.314409924756474 1.17068664656677 0.268568814446232 0.788261513276589 NA NA
"ENSG00000241777" 0 NA NA NA NA NA NA
"ENSG00000241792" 0 NA NA NA NA NA NA
"ENSG00000241828" 0 NA NA NA NA NA NA
"ENSG00000241838" 0 NA NA NA NA NA NA
"ENSG00000241846" 0 NA NA NA NA NA NA
"ENSG00000241860" 2.54215905159213 -1.2160528091085 0.803088156346488 -1.51422082307965 0.129969842087117 NA NA
"ENSG00000241870" 0 NA NA NA NA NA NA
"ENSG00000241877" 0.0206398924913705 0 8.10304584153923 0 1 NA NA
"ENSG00000241881" 0 NA NA NA NA NA NA
"ENSG00000241882" 0.0382039064814722 0 8.10304584154029 0 1 NA NA
"ENSG00000241884" 0.0726918416558736 -0.0810139990818742 8.10304584152854 -0.00999796874734106 0.992022907994856 NA NA
"ENSG00000241886" 0.13730297554896 -0.438718202503275 8.10226658141559 -0.0541475892078861 0.956817577129646 NA NA
"ENSG00000241912" 0 NA NA NA NA NA NA
"ENSG00000241917" 0.0339001111800206 0.239485583182154 8.10304584153826 0.0295550078162572 0.976421948184393 NA NA
"ENSG00000241921" 0 NA NA NA NA NA NA
"ENSG00000241954" 0 NA NA NA NA NA NA
"ENSG00000241962" 0.185310045564381 0.258263565638472 8.09682395702803 0.0318968977230016 0.974554272640873 NA NA
"ENSG00000241991" 0 NA NA NA NA NA NA
"ENSG00000242009" 0 NA NA NA NA NA NA
"ENSG00000242012" 0 NA NA NA NA NA NA
"ENSG00000242021" 0 NA NA NA NA NA NA
"ENSG00000242029" 0 NA NA NA NA NA NA
"ENSG00000242034" 0.0631117984888389 0 8.10304584151373 0 1 NA NA
"ENSG00000242061" 0.0563076133314678 0 8.10304584152425 0 1 NA NA
"ENSG00000242072" 0 NA NA NA NA NA NA
"ENSG00000242073" 0.111148304702706 0.419217941864832 8.09505779413743 0.0517868991829109 0.958698494481775 NA NA
"ENSG00000242078" 0 NA NA NA NA NA NA
"ENSG00000242097" 0 NA NA NA NA NA NA
"ENSG00000242104" 0.00886594486577857 0 8.10304584154009 0 1 NA NA
"ENSG00000242119" 0 NA NA NA NA NA NA
"ENSG00000242136" 0.00888992521533467 0 8.10304584154029 0 1 NA NA
"ENSG00000242145" 0 NA NA NA NA NA NA
"ENSG00000242152" 0 NA NA NA NA NA NA
"ENSG00000242154" 0 NA NA NA NA NA NA
"ENSG00000242156" 0 NA NA NA NA NA NA
"ENSG00000242162" 0 NA NA NA NA NA NA
"ENSG00000242163" 0.151243170400828 -0.0811281549520791 8.10304584147579 -0.0100120567672 0.992011667943898 NA NA
"ENSG00000242186" 0 NA NA NA NA NA NA
"ENSG00000242190" 0 NA NA NA NA NA NA
"ENSG00000242197" 0.0171838235466997 0 8.10304584153815 0 1 NA NA
"ENSG00000242198" 0.146548434798604 -0.401557201434621 8.10304584153617 -0.0495563284828331 0.960475948665002 NA NA
"ENSG00000242246" 0 NA NA NA NA NA NA
"ENSG00000242261" 0 NA NA NA NA NA NA
"ENSG00000242282" 4.58811240377119 1.27265234413373 0.586278543198881 2.17072986705231 0.0299515981124258 NA NA
"ENSG00000242292" 0 NA NA NA NA NA NA
"ENSG00000242295" 0.172541942894374 0.239305868948975 8.10304584147574 0.0295328292139332 0.976439636427551 NA NA
"ENSG00000242317" 0 NA NA NA NA NA NA
"ENSG00000242324" 0 NA NA NA NA NA NA
"ENSG00000242327" 0 NA NA NA NA NA NA
"ENSG00000242329" 0 NA NA NA NA NA NA
"ENSG00000242375" 0.0378953247752173 0.239482900715272 8.10304584154029 0.0295546767719815 0.976422212204175 NA NA
"ENSG00000242391" 0 NA NA NA NA NA NA
"ENSG00000242393" 0 NA NA NA NA NA NA
"ENSG00000242396" 0.0451465277956317 0.239483092245759 8.10304584152896 0.0295547004088737 0.976422193352898 NA NA
"ENSG00000242407" 0 NA NA NA NA NA NA
"ENSG00000242411" 0.0179404487891272 0 8.10304584154029 0 1 NA NA
"ENSG00000242439" 0.125868780814309 1.30647815149311 8.09325029060119 0.16142811658875 0.871756223235997 NA NA
"ENSG00000242444" 0.0111582819844231 0 8.10304584154029 0 1 NA NA
"ENSG00000242477" 0.00888992521533467 0 8.10304584154029 0 1 NA NA
"ENSG00000242488" 0 NA NA NA NA NA NA
"ENSG00000242507" 0 NA NA NA NA NA NA
"ENSG00000242527" 0.010399839673666 0 8.10304584154029 0 1 NA NA
"ENSG00000242531" 0 NA NA NA NA NA NA
"ENSG00000242536" 0.0409395093829757 0 8.10304584154029 0 1 NA NA
"ENSG00000242539" 0.234237585632811 0.239426238904186 4.58477227648177 0.0522220569454139 0.958351758009899 NA NA
"ENSG00000242540" 0.266482454721842 0 4.43927765146257 0 1 NA NA
"ENSG00000242545" 0 NA NA NA NA NA NA
"ENSG00000242553" 0.220396351207687 0.246682436274407 6.48027924198396 0.0380666368011148 0.969634551995821 NA NA
"ENSG00000242568" 0 NA NA NA NA NA NA
"ENSG00000242578" 0 NA NA NA NA NA NA
"ENSG00000242590" 0 NA NA NA NA NA NA
"ENSG00000242593" 0.998817316339508 0.514563027641599 1.03211855973372 0.498550309738014 0.618096218485797 NA NA
"ENSG00000242611" 0 NA NA NA NA NA NA
"ENSG00000242618" 0 NA NA NA NA NA NA
"ENSG00000242628" 0.313059431151368 1.02988035340765 4.15543389919597 0.247839426252676 0.804258648628445 NA NA
"ENSG00000242659" 0.100755100680962 0 8.10304584153106 0 1 NA NA
"ENSG00000242660" 0 NA NA NA NA NA NA
"ENSG00000242667" 0.0245817169107935 0.239503490495807 8.10304584154029 0.0295572177647066 0.976420185670647 NA NA
"ENSG00000242727" 0.0109184814739803 0 8.10304584154029 0 1 NA NA
"ENSG00000242729" 0 NA NA NA NA NA NA
"ENSG00000242737" 0.047231674988782 0.239487018752515 8.10304584154029 0.0295551849805395 0.976421806889471 NA NA
"ENSG00000242753" 0.0106008753310464 0 8.10304584153717 0 1 NA NA
"ENSG00000242757" 0.0106008753310464 0 8.10304584153717 0 1 NA NA
"ENSG00000242775" 0 NA NA NA NA NA NA
"ENSG00000242790" 0 NA NA NA NA NA NA
"ENSG00000242793" 0.0742313425070802 0.239442562460143 8.10304584150614 0.0295496986125451 0.976426182466673 NA NA
"ENSG00000242795" 0 NA NA NA NA NA NA
"ENSG00000242798" 0.0260048614233013 0 8.10304584154029 0 1 NA NA
"ENSG00000242814" 0.077483825403093 1.46590168643859 8.09939934971243 0.180988937962497 0.856376258851487 NA NA
"ENSG00000242816" 0.0364287858977095 0 8.10304584153617 0 1 NA NA
"ENSG00000242828" 0 NA NA NA NA NA NA
"ENSG00000242861" 0.941400338246147 0.164366380647251 1.23299977037201 0.133306091855686 0.893951309997544 NA NA
"ENSG00000242880" 0.349276572570307 -0.727843308036696 3.04686859347802 -0.238882408514329 0.811196766684896 NA NA
"ENSG00000242888" 0 NA NA NA NA NA NA
"ENSG00000242911" 0 NA NA NA NA NA NA
"ENSG00000242951" 0 NA NA NA NA NA NA
"ENSG00000242953" 0 NA NA NA NA NA NA
"ENSG00000242963" 0 NA NA NA NA NA NA
"ENSG00000242970" 0.768058498752389 0.0779394701409168 1.6697034115449 0.0466786314276035 0.962769361428303 NA NA
"ENSG00000243004" 7.22662070775542 3.91193342508205 0.86793952130925 4.50714978294923 6.57042532954515e-06 NA NA
"ENSG00000243008" 0.269844850223948 0.557334457386466 4.79701252426653 0.116183656925449 0.907506988914073 NA NA
"ENSG00000243018" 0 NA NA NA NA NA NA
"ENSG00000243024" 0 NA NA NA NA NA NA
"ENSG00000243038" 0.00936076753541151 0 8.1030458415391 0 1 NA NA
"ENSG00000243044" 0 NA NA NA NA NA NA
"ENSG00000243062" 0 NA NA NA NA NA NA
"ENSG00000243081" 0.284288219021015 -1.402250249387 5.27613565850117 -0.265772212874705 0.79041464470024 NA NA
"ENSG00000243085" 0 NA NA NA NA NA NA
"ENSG00000243089" 0.310272715354964 -0.425385539071807 3.31558282464 -0.128298872798629 0.897912457110918 NA NA
"ENSG00000243107" 0.0112119951205771 0 8.10304584154029 0 1 NA NA
"ENSG00000243122" 0.267833921787221 -0.401687044366567 3.67229388386112 -0.109383142272978 0.91289860403171 NA NA
"ENSG00000243129" 0 NA NA NA NA NA NA
"ENSG00000243155" 1.81268581366803 -0.55862126451251 1.07288139220215 -0.520673830837821 0.602594007396971 NA NA
"ENSG00000243171" 0.0112725434963834 1.57836921478213 8.0954509216054 0.194969894829419 0.845416515766485 NA NA
"ENSG00000243176" 4.7756999369367 0.590018686805542 0.448532761458766 1.31544167450917 0.188361507283765 NA NA
"ENSG00000243179" 0.013068165174519 0 8.10304584154029 0 1 NA NA
"ENSG00000243225" 0.0229510279877405 0 8.10304584154029 0 1 NA NA
"ENSG00000243230" 0 NA NA NA NA NA NA
"ENSG00000243234" 0.0489646077151753 -0.08098646110244 8.10304584152236 -0.00999457027472829 0.992025619448209 NA NA
"ENSG00000243243" 0.0500910207346563 0.239469812557463 8.10304584153568 0.0295530615574154 0.976423500396243 NA NA
"ENSG00000243273" 0 NA NA NA NA NA NA
"ENSG00000243276" 0.150366149079018 0.331873801444495 8.0847509864142 0.0410493535301438 0.967256550567274 NA NA
"ENSG00000243296" 0 NA NA NA NA NA NA
"ENSG00000243302" 0 NA NA NA NA NA NA
"ENSG00000243303" 0.18150005838458 -0.70096181448942 8.10260065152361 -0.0865107197844696 0.931060434865061 NA NA
"ENSG00000243304" 0.14355824996745 0.239380404660081 8.10304584151539 0.0295420276945284 0.976432300302836 NA NA
"ENSG00000243305" 0 NA NA NA NA NA NA
"ENSG00000243328" 0 NA NA NA NA NA NA
"ENSG00000243345" 0 NA NA NA NA NA NA
"ENSG00000243349" 0.224006029302001 -1.76400581476302 8.09038022993617 -0.218037442571094 0.827399938213826 NA NA
"ENSG00000243384" 0 NA NA NA NA NA NA
"ENSG00000243385" 0.0437321823614946 0 8.10304584153878 0 1 NA NA
"ENSG00000243389" 0.0201221243669753 0 8.10304584152201 0 1 NA NA
"ENSG00000243403" 0.701289175397862 0.8726210259848 1.52430746678534 0.572470479217095 0.567003279873003 NA NA
"ENSG00000243415" 0 NA NA NA NA NA NA
"ENSG00000243423" 0 NA NA NA NA NA NA
"ENSG00000243433" 0.0224078003033953 0 8.1030458415395 0 1 NA NA
"ENSG00000243445" 0.230130586935591 -0.354655175857382 7.20310981536972 -0.0492363971878691 0.960730905667242 NA NA
"ENSG00000243486" 0.0117105097379052 0.239515844201856 8.10304584154029 0.0295587423403156 0.976418969766575 NA NA
"ENSG00000243491" 0.0667115621597805 0.847424825699422 8.09721104436337 0.104656383667971 0.916648472617178 NA NA
"ENSG00000243501" 0.116224136887979 -0.437290277256398 8.10238827540613 -0.0539705408322312 0.956958635031681 NA NA
"ENSG00000243503" 0.0101711875132875 0 8.10304584154004 0 1 NA NA
"ENSG00000243507" 0 NA NA NA NA NA NA
"ENSG00000243574" 0 NA NA NA NA NA NA
"ENSG00000243613" 0 NA NA NA NA NA NA
"ENSG00000243620" 0.36141954250024 -0.393579711610604 3.72871427142032 -0.10555373326063 0.915936435102588 NA NA
"ENSG00000243621" 0 NA NA NA NA NA NA
"ENSG00000243636" 0 NA NA NA NA NA NA
"ENSG00000243648" 0.30256826365079 0.239447835691525 3.56024304125472 0.0672560364325962 0.946377875444928 NA NA
"ENSG00000243655" 0 NA NA NA NA NA NA
"ENSG00000243659" 0.0234745879249784 0 8.10304584154029 0 1 NA NA
"ENSG00000243679" 0 NA NA NA NA NA NA
"ENSG00000243695" 0.0202447858688783 0 8.10304584154029 0 1 NA NA
"ENSG00000243696" 0.427820417605239 2.41655014399185 4.38993106177008 0.550475647564603 0.581993175439704 NA NA
"ENSG00000243705" 0 NA NA NA NA NA NA
"ENSG00000243733" 0 NA NA NA NA NA NA
"ENSG00000243762" 0.280187382406202 -0.876678622419245 4.72315728656401 -0.185612836759245 0.852748386224182 NA NA
"ENSG00000243777" 0.138235780247234 1.49271528019794 8.09509915044745 0.184397405449373 0.85370170507237 NA NA
"ENSG00000243781" 0 NA NA NA NA NA NA
"ENSG00000243797" 0.0083034808044931 0 8.10304584154029 0 1 NA NA
"ENSG00000243802" 0.2133470977661 2.95507806286991 8.06012405311317 0.366629352525726 0.713895510462841 NA NA
"ENSG00000243813" 0 NA NA NA NA NA NA
"ENSG00000243818" 0.428018542598813 1.10582950990042 2.29474817843485 0.48189580028544 0.629879969661626 NA NA
"ENSG00000243828" 0 NA NA NA NA NA NA
"ENSG00000243829" 0.0201046967089745 0 8.10304584153525 0 1 NA NA
"ENSG00000243831" 0 NA NA NA NA NA NA
"ENSG00000243861" 0 NA NA NA NA NA NA
"ENSG00000243885" 0 NA NA NA NA NA NA
"ENSG00000243888" 0 NA NA NA NA NA NA
"ENSG00000243903" 0 NA NA NA NA NA NA
"ENSG00000243916" 0.00986299089135307 0 8.10304584153878 0 1 NA NA
"ENSG00000243929" 0 NA NA NA NA NA NA
"ENSG00000243939" 0.0435762373748067 0 8.10304584152341 0 1 NA NA
"ENSG00000243944" 0 NA NA NA NA NA NA
"ENSG00000243953" 0 NA NA NA NA NA NA
"ENSG00000243960" 0.662201822339248 0.579866552174215 1.73541828069049 0.334136478004309 0.738276574907565 NA NA
"ENSG00000243969" 0 NA NA NA NA NA NA
"ENSG00000243979" 0.339771914324339 -0.501805334285976 4.3750537412265 -0.114696953218522 0.908685328970779 NA NA
"ENSG00000243981" 0 NA NA NA NA NA NA
"ENSG00000243995" 0 NA NA NA NA NA NA
"ENSG00000244000" 0 NA NA NA NA NA NA
"ENSG00000244055" 2.64118743561084 0.188260052804605 0.645104994783302 0.291828546247488 0.770417718051237 NA NA
"ENSG00000244061" 0.0782305840626305 0 8.10304584151817 0 1 NA NA
"ENSG00000244063" 0.0102248976740533 0 8.10304584154029 0 1 NA NA
"ENSG00000244076" 0 NA NA NA NA NA NA
"ENSG00000244081" 0 NA NA NA NA NA NA
"ENSG00000244083" 0.0273485396951259 0 8.10304584154029 0 1 NA NA
"ENSG00000244086" 0.0409169561067302 0.239482900715272 8.10304584154029 0.0295546767719815 0.976422212204175 NA NA
"ENSG00000244113" 0 NA NA NA NA NA NA
"ENSG00000244125" 0 NA NA NA NA NA NA
"ENSG00000244137" 0.38435381311099 -1.53989531129908 2.59516685254104 -0.593370445446044 0.552933263400586 NA NA
"ENSG00000244146" 0 NA NA NA NA NA NA
"ENSG00000244151" 0 NA NA NA NA NA NA
"ENSG00000244167" 0 NA NA NA NA NA NA
"ENSG00000244176" 0 NA NA NA NA NA NA
"ENSG00000244192" 0 NA NA NA NA NA NA
"ENSG00000244193" 0 NA NA NA NA NA NA
"ENSG00000244237" 0 NA NA NA NA NA NA
"ENSG00000244245" 0 NA NA NA NA NA NA
"ENSG00000244251" 0.0327500408492355 -0.38283913699736 8.10264060949841 -0.0472486878596803 0.962315023525387 NA NA
"ENSG00000244255" 0 NA NA NA NA NA NA
"ENSG00000244260" 0 NA NA NA NA NA NA
"ENSG00000244266" 0.0191558902961285 0 8.10304584154029 0 1 NA NA
"ENSG00000244268" 0.0708719322863616 0.239438107469144 8.10304584153361 0.0295491488202944 0.976426620945947 NA NA
"ENSG00000244278" 0 NA NA NA NA NA NA
"ENSG00000244281" 0 NA NA NA NA NA NA
"ENSG00000244306" 0 NA NA NA NA NA NA
"ENSG00000244310" 0 NA NA NA NA NA NA
"ENSG00000244313" 0.695715810774848 0.321393273781781 2.49953961459241 0.128580988236983 0.897689210602632 NA NA
"ENSG00000244327" 0.0258595423038244 0 8.10304584154029 0 1 NA NA
"ENSG00000244331" 0 NA NA NA NA NA NA
"ENSG00000244332" 0.018721535070823 0 8.10304584152655 0 1 NA NA
"ENSG00000244337" 0.0190611127286222 0 8.10304584153868 0 1 NA NA
"ENSG00000244345" 0 NA NA NA NA NA NA
"ENSG00000244349" 0.17120239444262 1.24837361194187 8.08068376666707 0.154488611111281 0.877224490435279 NA NA
"ENSG00000244358" 0 NA NA NA NA NA NA
"ENSG00000244380" 0.012284013421823 0 8.10304584154029 0 1 NA NA
"ENSG00000244436" 0 NA NA NA NA NA NA
"ENSG00000244459" 0.234887634305117 -0.0743664472962444 4.61389380539425 -0.0161179364833452 0.987140304129195 NA NA
"ENSG00000244464" 0.219548240853282 0.23926101663118 8.10304584140025 0.0295272939724397 0.976444050986058 NA NA
"ENSG00000244480" 0.172860552155173 1.22389288995617 8.09318249327419 0.151225168958353 0.879798096653307 NA NA
"ENSG00000244491" 0.0381693122362779 0 8.10304584153345 0 1 NA NA
"ENSG00000244510" 0 NA NA NA NA NA NA
"ENSG00000244535" 0.00886594486577857 0 8.10304584154009 0 1 NA NA
"ENSG00000244545" 0 NA NA NA NA NA NA
"ENSG00000244550" 0 NA NA NA NA NA NA
"ENSG00000244559" 0.0083034808044931 0 8.10304584154029 0 1 NA NA
"ENSG00000244560" 0 NA NA NA NA NA NA
"ENSG00000244593" 0.02456783922042 0 8.10304584154029 0 1 NA NA
"ENSG00000244604" 0.0989132289149362 0 8.10304584151536 0 1 NA NA
"ENSG00000244619" 0.131747037785641 1.55032098452382 8.07380814837969 0.192018556303564 0.847727670063416 NA NA
"ENSG00000244620" 0 NA NA NA NA NA NA
"ENSG00000244630" 0 NA NA NA NA NA NA
"ENSG00000244650" 0 NA NA NA NA NA NA
"ENSG00000244652" 0 NA NA NA NA NA NA
"ENSG00000244657" 0 NA NA NA NA NA NA
"ENSG00000244662" 0 NA NA NA NA NA NA
"ENSG00000244669" 0 NA NA NA NA NA NA
"ENSG00000244675" 0.00986299089135307 0 8.10304584153878 0 1 NA NA
"ENSG00000244676" 0 NA NA NA NA NA NA
"ENSG00000244701" 5.567382122646 -0.200446522316873 0.469750519702281 -0.426708463130414 0.669591685550809 NA NA
"ENSG00000244706" 0.00981666663675529 0 8.10304584154029 0 1 NA NA
"ENSG00000244733" 0.0356471858279743 0 8.10304584153155 0 1 NA NA
"ENSG00000244738" 0.0439753643785837 0 8.10304584154004 0 1 NA NA
"ENSG00000244756" 0.0236650141336302 0.239501431477185 8.10304584154029 0.0295569636604276 0.976420388327986 NA NA
"ENSG00000244757" 0.143005524272537 0.239375926592742 8.10304584147425 0.0295414750546679 0.976432741053282 NA NA
"ENSG00000244791" 0.176709559630901 -0.773741227451574 8.10147658047502 -0.095506198131379 0.923912767369659 NA NA
"ENSG00000244953" 0.0083034808044931 0 8.10304584154029 0 1 NA NA
"ENSG00000245008" 0 NA NA NA NA NA NA
"ENSG00000245025" 4.03558395182288 -0.368351787716627 0.570296563715305 -0.645895155525626 0.518347257212572 NA NA
"ENSG00000245156" 0.160631232409656 -0.0811181845616705 8.10304584144686 -0.0100108263175253 0.992012649651497 NA NA
"ENSG00000245261" 0.0394499096358105 0 8.10304584153299 0 1 NA NA
"ENSG00000245385" 0 NA NA NA NA NA NA
"ENSG00000245482" 0.12300087007097 0.239375353192604 8.10304584151965 0.0295414042909711 0.976432797489912 NA NA
"ENSG00000245651" 0.143037354843009 1.61224479652183 8.09286913618257 0.199217949702611 0.842092259004717 NA NA
"ENSG00000245667" 0.308212375759068 0.597650513927723 4.21135805236515 0.141913963737202 0.887147964485293 NA NA
"ENSG00000245688" 0 NA NA NA NA NA NA
"ENSG00000245748" 0.0575219727249108 0 8.10304584152596 0 1 NA NA
"ENSG00000245768" 0.0538083661520552 0 8.10304584152506 0 1 NA NA
"ENSG00000245869" 0.0622283696057251 0 8.10304584153632 0 1 NA NA
"ENSG00000246090" 7.66459703572511 -0.846476944946407 0.483136293574482 -1.75204586408475 0.0797659218419353 NA NA
"ENSG00000246130" 0.655919934242509 0.000902500904069721 1.57369777637805 0.000573490614028112 0.999542420718384 NA NA
"ENSG00000246203" 5.80789403566736 0.45018865676425 0.525305893606791 0.857002866792944 0.391443300268008 NA NA
"ENSG00000246225" 0.255447719113809 0.239289781886471 7.77138865612899 0.0307911227291087 0.975436120100718 NA NA
"ENSG00000246250" 1.41919527968413 -0.140821976895106 2.8703938368598 -0.0490601586049825 0.960871353978699 NA NA
"ENSG00000246308" 0.760552620686411 0.908161954593504 1.35921028952496 0.668154119780028 0.504035218616946 NA NA
"ENSG00000246316" 0.0178928294491029 0 8.10304584151932 0 1 NA NA
"ENSG00000246331" 0 NA NA NA NA NA NA
"ENSG00000246465" 1.14343660956588 -1.34431109053832 1.3922083457547 -0.965596201629999 0.334246276731753 NA NA
"ENSG00000246477" 0.012093223816089 0 8.10304584154029 0 1 NA NA
"ENSG00000246575" 0 NA NA NA NA NA NA
"ENSG00000246792" 0.157841222324701 0.850075340549545 8.09426534723218 0.105021926522365 0.916358410081898 NA NA
"ENSG00000246851" 0.166912987185381 -0.718831312934224 8.10085310081514 -0.088735260840848 0.929292308958005 NA NA
"ENSG00000247011" 0.031578925098157 0.239499372458564 8.10304584154029 0.0295567095561486 0.976420590985326 NA NA
"ENSG00000247033" 0.0335441946613945 0 8.10304584153254 0 1 NA NA
"ENSG00000247049" 0 NA NA NA NA NA NA
"ENSG00000247121" 0.891653923921858 0.671560393991328 1.24540855874992 0.539228985759826 0.589728862262844 NA NA
"ENSG00000247130" 0.202622049473627 1.49687325677636 8.09487164960291 0.184916243465057 0.853294730262608 NA NA
"ENSG00000247131" 0.558524683001462 2.21584146440267 2.28851591221902 0.968243852958016 0.332922598481664 NA NA
"ENSG00000247193" 0.02327921813593 0 8.10304584154029 0 1 NA NA
"ENSG00000247228" 0.0418161675960242 1.62485492781996 8.09195931692452 0.200798702042599 0.840855977879879 NA NA
"ENSG00000247311" 0.0681780916916992 0 8.10304584154029 0 1 NA NA
"ENSG00000247324" 1.14371282604731 0.447928569223903 1.01201452043248 0.442610812572611 0.658047262555336 NA NA
"ENSG00000247345" 0 NA NA NA NA NA NA
"ENSG00000247372" 0.0201710848946762 0 8.10304584153556 0 1 NA NA
"ENSG00000247402" 0.00986299089135307 0 8.10304584153878 0 1 NA NA
"ENSG00000247416" 2.25064797048846 0.0188304759394686 0.815938460744551 0.023078304119021 0.981587811881913 NA NA
"ENSG00000247679" 1.06838529394329 -0.0867554141760311 1.15338446545263 -0.0752181226422063 0.940041165417056 NA NA
"ENSG00000247765" 0 NA NA NA NA NA NA
"ENSG00000247810" 0.0376762877032617 -0.0809739221690332 8.10304584154029 -0.00999302284011773 0.992026854060738 NA NA
"ENSG00000247853" 0.193897267343191 1.16211441092622 8.10055378628825 0.143461106683017 0.885926025838149 NA NA
"ENSG00000247903" 0.0182506927507462 0 8.10304584152371 0 1 NA NA
"ENSG00000247925" 0 NA NA NA NA NA NA
"ENSG00000247934" 1.18367853189805 0.819550709568791 1.11387083167692 0.735768175502872 0.461871791820483 NA NA
"ENSG00000247970" 0.00936076753541151 0 8.1030458415391 0 1 NA NA
"ENSG00000248015" 0.384971065360569 0.833900396690675 3.3018751637379 0.252553581022323 0.800613204259225 NA NA
"ENSG00000248029" 0.0383747900054385 0.239484959733893 8.10304584154029 0.0295549308762605 0.976422009546822 NA NA
"ENSG00000248100" 0 NA NA NA NA NA NA
"ENSG00000248101" 0.0960414824922931 0 8.10304584150023 0 1 NA NA
"ENSG00000248103" 0.797459705091066 -1.99943314345857 1.62163270411638 -1.23297534539306 0.21758496269664 NA NA
"ENSG00000248105" 0 NA NA NA NA NA NA
"ENSG00000248106" 0 NA NA NA NA NA NA
"ENSG00000248112" 0.0485236305538843 0 8.10304584152574 0 1 NA NA
"ENSG00000248114" 0 NA NA NA NA NA NA
"ENSG00000248115" 0.0471443810264727 0 8.1030458415175 0 1 NA NA
"ENSG00000248120" 0 NA NA NA NA NA NA
"ENSG00000248125" 0 NA NA NA NA NA NA
"ENSG00000248126" 0 NA NA NA NA NA NA
"ENSG00000248128" 0 NA NA NA NA NA NA
"ENSG00000248134" 0 NA NA NA NA NA NA
"ENSG00000248137" 0 NA NA NA NA NA NA
"ENSG00000248138" 0.00880495685168251 0 8.10304584154029 0 1 NA NA
"ENSG00000248145" 0 NA NA NA NA NA NA
"ENSG00000248148" 0.0413244762883281 0 8.10304584153852 0 1 NA NA
"ENSG00000248155" 0 NA NA NA NA NA NA
"ENSG00000248160" 0 NA NA NA NA NA NA
"ENSG00000248161" 5.24233356780881 0.974623465620948 0.449575273028423 2.16787604677567 0.0301681187938521 NA NA
"ENSG00000248165" 0 NA NA NA NA NA NA
"ENSG00000248170" 0 NA NA NA NA NA NA
"ENSG00000248172" 0 NA NA NA NA NA NA
"ENSG00000248176" 0 NA NA NA NA NA NA
"ENSG00000248185" 0 NA NA NA NA NA NA
"ENSG00000248187" 0.508933532527399 1.69987755576818 1.9489831956424 0.87218687137417 0.383106440476244 NA NA
"ENSG00000248195" 0 NA NA NA NA NA NA
"ENSG00000248196" 0.0109135640315278 0.239517903220477 8.10304584154029 0.0295589964445947 0.976418767109247 NA NA
"ENSG00000248199" 0.0109184814739803 0 8.10304584154029 0 1 NA NA
"ENSG00000248200" 0.0823596137639934 1.51619533628435 8.09398784503609 0.187323648776444 0.851406882122352 NA NA
"ENSG00000248203" 0 NA NA NA NA NA NA
"ENSG00000248206" 0.193680535249625 0.794277891069727 8.08590212821333 0.0982299659920854 0.921749688102577 NA NA
"ENSG00000248209" 0.162252708238909 -0.0811491750172372 8.10304584146315 -0.0100146508615314 0.992009598259845 NA NA
"ENSG00000248223" 0 NA NA NA NA NA NA
"ENSG00000248229" 0 NA NA NA NA NA NA
"ENSG00000248234" 0 NA NA NA NA NA NA
"ENSG00000248235" 0 NA NA NA NA NA NA
"ENSG00000248236" 0 NA NA NA NA NA NA
"ENSG00000248237" 0 NA NA NA NA NA NA
"ENSG00000248240" 0.0389856510351847 0.239484408342707 8.103045841534 0.0295548628288853 0.976422063817065 NA NA
"ENSG00000248242" 0 NA NA NA NA NA NA
"ENSG00000248245" 0.013068165174519 0 8.10304584154029 0 1 NA NA
"ENSG00000248249" 0.0112230312477958 0 8.10304584154029 0 1 NA NA
"ENSG00000248254" 0 NA NA NA NA NA NA
"ENSG00000248261" 0 NA NA NA NA NA NA
"ENSG00000248262" 0 NA NA NA NA NA NA
"ENSG00000248266" 0.0109135640315278 0.239517903220477 8.10304584154029 0.0295589964445947 0.976418767109247 NA NA
"ENSG00000248268" 0.11555132273028 -0.354154112366175 8.10271893352246 -0.0437080584025904 0.96513711568081 NA NA
"ENSG00000248281" 0 NA NA NA NA NA NA
"ENSG00000248285" 0 NA NA NA NA NA NA
"ENSG00000248286" 0 NA NA NA NA NA NA
"ENSG00000248288" 0.171430987042039 0.870522066985602 8.08545230079257 0.107665228190174 0.914261253017229 NA NA
"ENSG00000248293" 0 NA NA NA NA NA NA
"ENSG00000248296" 0.0193536771439516 0.239501431477186 8.10304584154029 0.0295569636604276 0.976420388327986 NA NA
"ENSG00000248305" 0 NA NA NA NA NA NA
"ENSG00000248308" 0 NA NA NA NA NA NA
"ENSG00000248311" 0 NA NA NA NA NA NA
"ENSG00000248317" 0.00880495685168251 0 8.10304584154029 0 1 NA NA
"ENSG00000248318" 0.0117105097379052 0.239515844201856 8.10304584154029 0.0295587423403156 0.976418969766575 NA NA
"ENSG00000248322" 0 NA NA NA NA NA NA
"ENSG00000248335" 0 NA NA NA NA NA NA
"ENSG00000248337" 0 NA NA NA NA NA NA
"ENSG00000248343" 0 NA NA NA NA NA NA
"ENSG00000248346" 0 NA NA NA NA NA NA
"ENSG00000248347" 0 NA NA NA NA NA NA
"ENSG00000248349" 0 NA NA NA NA NA NA
"ENSG00000248350" 0.00880495685168251 0 8.10304584154029 0 1 NA NA
"ENSG00000248356" 0 NA NA NA NA NA NA
"ENSG00000248358" 0 NA NA NA NA NA NA
"ENSG00000248359" 0 NA NA NA NA NA NA
"ENSG00000248362" 0.121893347831791 0 8.10304584148439 0 1 NA NA
"ENSG00000248363" 0.0127985154158495 0 8.10304584154029 0 1 NA NA
"ENSG00000248367" 3.87049812158327 0.23584030024246 0.542235791666761 0.434940488744791 0.663605624589225 NA NA
"ENSG00000248369" 0 NA NA NA NA NA NA
"ENSG00000248373" 0.0219806631310994 0 8.10304584154029 0 1 NA NA
"ENSG00000248375" 0.0455159171298885 0 8.10304584151526 0 1 NA NA
"ENSG00000248378" 0 NA NA NA NA NA NA
"ENSG00000248387" 0.0101711875132875 0 8.10304584154004 0 1 NA NA
"ENSG00000248393" 0 NA NA NA NA NA NA
"ENSG00000248399" 0 NA NA NA NA NA NA
"ENSG00000248401" 0 NA NA NA NA NA NA
"ENSG00000248406" 0 NA NA NA NA NA NA
"ENSG00000248416" 0 NA NA NA NA NA NA
"ENSG00000248417" 0 NA NA NA NA NA NA
"ENSG00000248419" 0 NA NA NA NA NA NA
"ENSG00000248422" 0 NA NA NA NA NA NA
"ENSG00000248423" 0 NA NA NA NA NA NA
"ENSG00000248425" 0 NA NA NA NA NA NA
"ENSG00000248426" 0 NA NA NA NA NA NA
"ENSG00000248428" 0 NA NA NA NA NA NA
"ENSG00000248431" 0.0990451603565664 -0.364790137014518 8.1021864605835 -0.0450236659930247 0.964088445344407 NA NA
"ENSG00000248434" 0.105530042233183 0 8.10304584152188 0 1 NA NA
"ENSG00000248440" 0 NA NA NA NA NA NA
"ENSG00000248443" 0.0417854009794476 0 8.10304584153714 0 1 NA NA
"ENSG00000248447" 0 NA NA NA NA NA NA
"ENSG00000248452" 0 NA NA NA NA NA NA
"ENSG00000248458" 1.48473784245119 -2.18984120190574 1.26384820660221 -1.73267738203546 0.0831530268052126 NA NA
"ENSG00000248466" 0 NA NA NA NA NA NA
"ENSG00000248468" 0.300466344809927 -0.411098703976857 4.2373327740155 -0.097018272083285 0.922711883876053 NA NA
"ENSG00000248469" 0 NA NA NA NA NA NA
"ENSG00000248471" 0 NA NA NA NA NA NA
"ENSG00000248475" 0.0171273340374829 0 8.10304584153868 0 1 NA NA
"ENSG00000248479" 0.0216723831700495 1.62096730826271 8.09344460315584 0.200281510252218 0.841260422267639 NA NA
"ENSG00000248480" 0 NA NA NA NA NA NA
"ENSG00000248482" 0 NA NA NA NA NA NA
"ENSG00000248484" 0 NA NA NA NA NA NA
"ENSG00000248490" 0 NA NA NA NA NA NA
"ENSG00000248491" 0.0152553158790369 0 8.10304584154029 0 1 NA NA
"ENSG00000248493" 0.0373830103537833 -0.0809698041317872 8.10304584154029 -0.0099925146315593 0.992027259532255 NA NA
"ENSG00000248511" 0 NA NA NA NA NA NA
"ENSG00000248514" 0 NA NA NA NA NA NA
"ENSG00000248515" 0.0123199367350616 0 8.10304584154029 0 1 NA NA
"ENSG00000248516" 0.010468704978083 0 8.10304584154029 0 1 NA NA
"ENSG00000248518" 0 NA NA NA NA NA NA
"ENSG00000248521" 0 NA NA NA NA NA NA
"ENSG00000248525" 0 NA NA NA NA NA NA
"ENSG00000248529" 0.0112725434963834 1.57836921478213 8.0954509216054 0.194969894829419 0.845416515766485 NA NA
"ENSG00000248532" 0 NA NA NA NA NA NA
"ENSG00000248533" 0.00881101099143422 0 8.10304584154029 0 1 NA NA
"ENSG00000248537" 0 NA NA NA NA NA NA
"ENSG00000248540" 0.801591620701 -1.90103816954386 1.54493032057162 -1.23050091271461 0.218509585429464 NA NA
"ENSG00000248542" 0 NA NA NA NA NA NA
"ENSG00000248544" 0.667073487138526 0.814068196229879 1.43689120247983 0.566548250017075 0.571021142730793 NA NA
"ENSG00000248545" 0 NA NA NA NA NA NA
"ENSG00000248551" 0.00992447624296523 0 8.10304584154029 0 1 NA NA
"ENSG00000248552" 0 NA NA NA NA NA NA
"ENSG00000248559" 0.353938965129881 0.73161750687109 2.52042714521074 0.290275205241021 0.771605705977002 NA NA
"ENSG00000248560" 0 NA NA NA NA NA NA
"ENSG00000248564" 0 NA NA NA NA NA NA
"ENSG00000248567" 0 NA NA NA NA NA NA
"ENSG00000248569" 0.0973508693770249 0.769289267268368 8.09534977080506 0.0950285397232274 0.924292158072337 NA NA
"ENSG00000248571" 0.014682632128395 0 8.10304584153901 0 1 NA NA
"ENSG00000248576" 0 NA NA NA NA NA NA
"ENSG00000248577" 0 NA NA NA NA NA NA
"ENSG00000248583" 0.046834407034297 0.239472606027845 8.10304584154029 0.0295534063006515 0.976423225451031 NA NA
"ENSG00000248585" 0.168324170120768 0.239309794147136 8.10304584144635 0.0295333136242533 0.976439250092554 NA NA
"ENSG00000248586" 0 NA NA NA NA NA NA
"ENSG00000248588" 0.0233287303845176 1.53972489096126 8.09602030068298 0.190182933561983 0.849165784098567 NA NA
"ENSG00000248591" 0 NA NA NA NA NA NA
"ENSG00000248596" 0.238692324433094 -0.0811652932321613 7.04794572610589 -0.0115161632036299 0.990811634277183 NA NA
"ENSG00000248597" 0 NA NA NA NA NA NA
"ENSG00000248600" 0.0194286686687063 0 8.10304584154029 0 1 NA NA
"ENSG00000248601" 0 NA NA NA NA NA NA
"ENSG00000248605" 0.206161144204887 -0.0807373267165236 7.51438926894982 -0.0107443630915074 0.991427403512612 NA NA
"ENSG00000248607" 0 NA NA NA NA NA NA
"ENSG00000248608" 0.617276593243368 0.748279258447908 1.71813718302066 0.435517760655384 0.663186650178847 NA NA
"ENSG00000248611" 0 NA NA NA NA NA NA
"ENSG00000248613" 0 NA NA NA NA NA NA
"ENSG00000248621" 0 NA NA NA NA NA NA
"ENSG00000248624" 0 NA NA NA NA NA NA
"ENSG00000248625" 0 NA NA NA NA NA NA
"ENSG00000248627" 0 NA NA NA NA NA NA
"ENSG00000248629" 0 NA NA NA NA NA NA
"ENSG00000248634" 0.0351736420942078 0 8.10304584153612 0 1 NA NA
"ENSG00000248635" 0 NA NA NA NA NA NA
"ENSG00000248636" 0.241329425151664 -0.382205884737166 8.1029131738176 -0.0471689473326904 0.96237857640198 NA NA
"ENSG00000248637" 0 NA NA NA NA NA NA
"ENSG00000248639" 0 NA NA NA NA NA NA
"ENSG00000248645" 0 NA NA NA NA NA NA
"ENSG00000248646" 0 NA NA NA NA NA NA
"ENSG00000248647" 0 NA NA NA NA NA NA
"ENSG00000248648" 0 NA NA NA NA NA NA
"ENSG00000248652" 0 NA NA NA NA NA NA
"ENSG00000248656" 0.0668480297772701 1.51233339634171 8.09440622660485 0.186836854242742 0.851788550175335 NA NA
"ENSG00000248664" 0.177142538930903 2.00404765828482 8.06733585496214 0.248415052294141 0.80381328847552 NA NA
"ENSG00000248667" 0 NA NA NA NA NA NA
"ENSG00000248676" 0 NA NA NA NA NA NA
"ENSG00000248687" 0 NA NA NA NA NA NA
"ENSG00000248694" 0 NA NA NA NA NA NA
"ENSG00000248696" 0 NA NA NA NA NA NA
"ENSG00000248699" 0 NA NA NA NA NA NA
"ENSG00000248701" 0 NA NA NA NA NA NA
"ENSG00000248702" 0.0529503420649075 -0.0809903939123249 8.10304584154029 -0.0099950556242848 0.992025232214633 NA NA
"ENSG00000248705" 0 NA NA NA NA NA NA
"ENSG00000248709" 0 NA NA NA NA NA NA
"ENSG00000248715" 0 NA NA NA NA NA NA
"ENSG00000248716" 0.00894641472455145 0 8.10304584153714 0 1 NA NA
"ENSG00000248725" 0 NA NA NA NA NA NA
"ENSG00000248733" 0 NA NA NA NA NA NA
"ENSG00000248734" 0.127627623033945 -0.431531066802548 8.10249017813995 -0.0532590669429991 0.957525493734552 NA NA
"ENSG00000248736" 0.84326258002077 -0.480823373008229 2.56171448287842 -0.187695926389096 0.851115023788038 NA NA
"ENSG00000248738" 0 NA NA NA NA NA NA
"ENSG00000248739" 0 NA NA NA NA NA NA
"ENSG00000248744" 0 NA NA NA NA NA NA
"ENSG00000248747" 0 NA NA NA NA NA NA
"ENSG00000248749" 0.00888992521533467 0 8.10304584154029 0 1 NA NA
"ENSG00000248750" 0.0247300866988652 0 8.10304584154029 0 1 NA NA
"ENSG00000248751" 0.390974616040402 -0.480089397638101 8.09443529837723 -0.0593110427029233 0.952704365795148 NA NA
"ENSG00000248752" 0.0460315869989241 0 8.10304584153717 0 1 NA NA
"ENSG00000248753" 0 NA NA NA NA NA NA
"ENSG00000248755" 0.00843519566997121 0.239517903220477 8.10304584154029 0.0295589964445947 0.976418767109247 NA NA
"ENSG00000248758" 0 NA NA NA NA NA NA
"ENSG00000248762" 0.012284013421823 0 8.10304584154029 0 1 NA NA
"ENSG00000248763" 0.0123199367350616 0 8.10304584154029 0 1 NA NA
"ENSG00000248764" 0 NA NA NA NA NA NA
"ENSG00000248766" 0.0371238299976828 0 8.1030458415374 0 1 NA NA
"ENSG00000248769" 0 NA NA NA NA NA NA
"ENSG00000248770" 0 NA NA NA NA NA NA
"ENSG00000248772" 0 NA NA NA NA NA NA
"ENSG00000248773" 0.0499840544141898 0 8.1030458415288 0 1 NA NA
"ENSG00000248774" 0.0892060312983183 -0.658765630315535 8.10048830836557 -0.0813241875351158 0.935184138824258 NA NA
"ENSG00000248775" 0 NA NA NA NA NA NA
"ENSG00000248777" 0 NA NA NA NA NA NA
"ENSG00000248778" 0.083992739614797 0.239427417127645 8.10304584150455 0.0295478295212493 0.976427673134846 NA NA
"ENSG00000248779" 0 NA NA NA NA NA NA
"ENSG00000248783" 0 NA NA NA NA NA NA
"ENSG00000248787" 1.28053536844542 -0.103641229228047 1.09518738366069 -0.0946333301262329 0.924606075015051 NA NA
"ENSG00000248790" 0.0371175761752036 0 8.10304584153991 0 1 NA NA
"ENSG00000248791" 0.258854408610325 0.945832912234082 4.82129277659927 0.196178277499511 0.844470629737097 NA NA
"ENSG00000248794" 0.18664151605964 0.999026179060475 8.09134251746643 0.123468531569875 0.901736091764689 NA NA
"ENSG00000248795" 0.0126043354413591 0.23951790322048 8.10304584154029 0.0295589964445951 0.976418767109246 NA NA
"ENSG00000248799" 0 NA NA NA NA NA NA
"ENSG00000248802" 0.10639002586889 0.239385718386504 8.10304584151355 0.0295426834635542 0.976431777303129 NA NA
"ENSG00000248803" 0.0421146838964813 0 8.10304584153687 0 1 NA NA
"ENSG00000248813" 0 NA NA NA NA NA NA
"ENSG00000248816" 0 NA NA NA NA NA NA
"ENSG00000248821" 0 NA NA NA NA NA NA
"ENSG00000248824" 0 NA NA NA NA NA NA
"ENSG00000248827" 0 NA NA NA NA NA NA
"ENSG00000248831" 0 NA NA NA NA NA NA
"ENSG00000248837" 0.0786975662514711 0 8.10304584151919 0 1 NA NA
"ENSG00000248839" 0 NA NA NA NA NA NA
"ENSG00000248840" 0.753130175000801 -0.106473247492031 1.75917114181796 -0.0605246669644657 0.951737770462512 NA NA
"ENSG00000248842" 0 NA NA NA NA NA NA
"ENSG00000248847" 0 NA NA NA NA NA NA
"ENSG00000248851" 0.0327172919044896 0.239485773164372 8.10304584153717 0.0295550312620397 0.976421929485533 NA NA
"ENSG00000248853" 0.155426509542385 0 8.10304584143376 0 1 NA NA
"ENSG00000248863" 0.291621142273556 -0.0811674554480459 5.72976434891313 -0.0141659325768681 0.988697599124472 NA NA
"ENSG00000248867" 0 NA NA NA NA NA NA
"ENSG00000248870" 0 NA NA NA NA NA NA
"ENSG00000248876" 0 NA NA NA NA NA NA
"ENSG00000248878" 0 NA NA NA NA NA NA
"ENSG00000248881" 0.0432285777408842 0 8.10304584152374 0 1 NA NA
"ENSG00000248884" 0.0799953510262237 -0.081037750123579 8.10304584154029 -0.010000899872507 0.992020569412259 NA NA
"ENSG00000248891" 0 NA NA NA NA NA NA
"ENSG00000248895" 0 NA NA NA NA NA NA
"ENSG00000248896" 0.0240371202886675 0.239501431477185 8.10304584154029 0.0295569636604276 0.976420388327986 NA NA
"ENSG00000248911" 0 NA NA NA NA NA NA
"ENSG00000248912" 0 NA NA NA NA NA NA
"ENSG00000248918" 0 NA NA NA NA NA NA
"ENSG00000248921" 0 NA NA NA NA NA NA
"ENSG00000248924" 0 NA NA NA NA NA NA
"ENSG00000248926" 0 NA NA NA NA NA NA
"ENSG00000248927" 0.379680637311214 2.40202673914089 3.8677125911202 0.6210458203786 0.5345694756521 NA NA
"ENSG00000248928" 0.0136372806150015 0.239515844201856 8.10304584154029 0.0295587423403156 0.976418969766575 NA NA
"ENSG00000248935" 0 NA NA NA NA NA NA
"ENSG00000248936" 0.0951641036662762 0 8.10304584148943 0 1 NA NA
"ENSG00000248939" 0 NA NA NA NA NA NA
"ENSG00000248943" 0 NA NA NA NA NA NA
"ENSG00000248949" 0 NA NA NA NA NA NA
"ENSG00000248954" 0.652245543641943 1.01721844875949 1.90014082197836 0.535338453336529 0.592415840738626 NA NA
"ENSG00000248955" 0 NA NA NA NA NA NA
"ENSG00000248962" 0 NA NA NA NA NA NA
"ENSG00000248964" 0.199476699284384 1.48116449447197 6.73752423246842 0.219838095325012 0.82599724952672 NA NA
"ENSG00000248965" 0 NA NA NA NA NA NA
"ENSG00000248967" 0 NA NA NA NA NA NA
"ENSG00000248968" 0.177854920985049 -0.0811396283228086 7.0908661012346 -0.0114428374706838 0.99087013589263 NA NA
"ENSG00000248969" 0 NA NA NA NA NA NA
"ENSG00000248973" 0.0109135640315278 0.239517903220477 8.10304584154029 0.0295589964445947 0.976418767109247 NA NA
"ENSG00000248975" 0.0491318112306929 0 8.10304584151511 0 1 NA NA
"ENSG00000248977" 0 NA NA NA NA NA NA
"ENSG00000248978" 0 NA NA NA NA NA NA
"ENSG00000248984" 0 NA NA NA NA NA NA
"ENSG00000248991" 0.0210712772733167 0.239501717137894 8.1030458415395 0.0295569989139282 0.976420360212046 NA NA
"ENSG00000248993" 0 NA NA NA NA NA NA
"ENSG00000248994" 0.11784467960006 -0.0810791987029859 8.10304584151153 -0.0100060150576492 0.992016488289211 NA NA
"ENSG00000249000" 0 NA NA NA NA NA NA
"ENSG00000249001" 0 NA NA NA NA NA NA
"ENSG00000249002" 0 NA NA NA NA NA NA
"ENSG00000249006" 0.0109184814739803 0 8.10304584154029 0 1 NA NA
"ENSG00000249007" 0.0106008753310464 0 8.10304584153717 0 1 NA NA
"ENSG00000249008" 0 NA NA NA NA NA NA
"ENSG00000249012" 0 NA NA NA NA NA NA
"ENSG00000249016" 0 NA NA NA NA NA NA
"ENSG00000249017" 0 NA NA NA NA NA NA
"ENSG00000249019" 0 NA NA NA NA NA NA
"ENSG00000249021" 0.0205837987832074 0 8.10304584153831 0 1 NA NA
"ENSG00000249022" 0.0278638643386775 0.239501431477186 8.10304584154029 0.0295569636604276 0.976420388327986 NA NA
"ENSG00000249023" 0 NA NA NA NA NA NA
"ENSG00000249028" 0.010468704978083 0 8.10304584154029 0 1 NA NA
"ENSG00000249036" 0 NA NA NA NA NA NA
"ENSG00000249041" 0 NA NA NA NA NA NA
"ENSG00000249049" 0 NA NA NA NA NA NA
"ENSG00000249050" 0.121359726951333 0 8.10304584149421 0 1 NA NA
"ENSG00000249051" 0 NA NA NA NA NA NA
"ENSG00000249052" 0 NA NA NA NA NA NA
"ENSG00000249053" 0 NA NA NA NA NA NA
"ENSG00000249056" 0 NA NA NA NA NA NA
"ENSG00000249061" 0 NA NA NA NA NA NA
"ENSG00000249068" 0.0232052107724055 0.239502222212017 8.10304584153767 0.0295570612453264 0.976420310500505 NA NA
"ENSG00000249072" 0.0101711875132875 0 8.10304584154004 0 1 NA NA
"ENSG00000249079" 0 NA NA NA NA NA NA
"ENSG00000249084" 0 NA NA NA NA NA NA
"ENSG00000249086" 0 NA NA NA NA NA NA
"ENSG00000249091" 0 NA NA NA NA NA NA
"ENSG00000249094" 0.0295998561819939 0 8.10304584152873 0 1 NA NA
"ENSG00000249099" 0 NA NA NA NA NA NA
"ENSG00000249100" 0 NA NA NA NA NA NA
"ENSG00000249101" 0 NA NA NA NA NA NA
"ENSG00000249102" 0.867647897958121 -1.39080664304487 1.53180672794568 -0.90795177855766 0.363903699323458 NA NA
"ENSG00000249105" 0 NA NA NA NA NA NA
"ENSG00000249109" 0.031230951069003 -0.0809718631504121 8.10304584154029 -0.00999276873583876 0.992027056796496 NA NA
"ENSG00000249111" 0.0312248282458469 0.239499372458564 8.10304584154029 0.0295567095561486 0.976420590985326 NA NA
"ENSG00000249112" 0 NA NA NA NA NA NA
"ENSG00000249114" 0 NA NA NA NA NA NA
"ENSG00000249122" 0 NA NA NA NA NA NA
"ENSG00000249125" 0.0139298105332532 0.239515844201856 8.10304584154029 0.0295587423403156 0.976418969766575 NA NA
"ENSG00000249135" 0 NA NA NA NA NA NA
"ENSG00000249138" 0 NA NA NA NA NA NA
"ENSG00000249141" 3.45998268830574 -0.144731386379141 0.65755535357334 -0.220105251356604 0.825789185104973 NA NA
"ENSG00000249148" 0 NA NA NA NA NA NA
"ENSG00000249149" 0 NA NA NA NA NA NA
"ENSG00000249150" 0.00894641472455145 0 8.10304584153714 0 1 NA NA
"ENSG00000249153" 0 NA NA NA NA NA NA
"ENSG00000249157" 0 NA NA NA NA NA NA
"ENSG00000249159" 0 NA NA NA NA NA NA
"ENSG00000249166" 0.010399839673666 0 8.10304584154029 0 1 NA NA
"ENSG00000249169" 0.0109135640315278 0.239517903220477 8.10304584154029 0.0295589964445947 0.976418767109247 NA NA
"ENSG00000249170" 0 NA NA NA NA NA NA
"ENSG00000249171" 0 NA NA NA NA NA NA
"ENSG00000249174" 0.126035427270524 -0.0810475060090564 8.1030458414987 -0.0100021038501328 0.992019608825145 NA NA
"ENSG00000249175" 0.183460095255707 -0.401594281962955 8.10304584146185 -0.0495609046055335 0.960472301928398 NA NA
"ENSG00000249176" 0 NA NA NA NA NA NA
"ENSG00000249180" 0.0123199367350616 0 8.10304584154029 0 1 NA NA
"ENSG00000249184" 0.0505279423879398 1.47064385286064 8.09725448154134 0.181622530971843 0.85587896576988 NA NA
"ENSG00000249186" 0 NA NA NA NA NA NA
"ENSG00000249189" 0 NA NA NA NA NA NA
"ENSG00000249198" 0 NA NA NA NA NA NA
"ENSG00000249199" 0 NA NA NA NA NA NA
"ENSG00000249200" 0 NA NA NA NA NA NA
"ENSG00000249207" 0.187195126978678 -0.40159183820894 8.10304584145601 -0.0495606030209473 0.960472542262739 NA NA
"ENSG00000249209" 1.89219079987698 1.51793842084998 1.09769854868846 1.38283723037042 0.166714780444651 NA NA
"ENSG00000249213" 0 NA NA NA NA NA NA
"ENSG00000249216" 0 NA NA NA NA NA NA
"ENSG00000249219" 0 NA NA NA NA NA NA
"ENSG00000249225" 0 NA NA NA NA NA NA
"ENSG00000249228" 0.0646473334641091 0 8.10304584151968 0 1 NA NA
"ENSG00000249234" 0 NA NA NA NA NA NA
"ENSG00000249235" 0 NA NA NA NA NA NA
"ENSG00000249236" 0 NA NA NA NA NA NA
"ENSG00000249237" 0 NA NA NA NA NA NA
"ENSG00000249240" 0 NA NA NA NA NA NA
"ENSG00000249244" 0 NA NA NA NA NA NA
"ENSG00000249257" 0 NA NA NA NA NA NA
"ENSG00000249258" 0.282303225959628 1.25321235341532 5.82857661406054 0.215011732091184 0.829758171588396 NA NA
"ENSG00000249259" 0.0194286686687063 0 8.10304584154029 0 1 NA NA
"ENSG00000249261" 0.0284573125315881 0 8.1030458415274 0 1 NA NA
"ENSG00000249262" 0 NA NA NA NA NA NA
"ENSG00000249269" 0 NA NA NA NA NA NA
"ENSG00000249275" 0.0590330481733861 -0.418575575972174 8.10271588888369 -0.0516586761417153 0.958800664909617 NA NA
"ENSG00000249276" 0 NA NA NA NA NA NA
"ENSG00000249278" 0 NA NA NA NA NA NA
"ENSG00000249282" 0 NA NA NA NA NA NA
"ENSG00000249284" 0.0305102692888916 0 8.10304584154029 0 1 NA NA
"ENSG00000249285" 0.00992447624296523 0 8.10304584154029 0 1 NA NA
"ENSG00000249287" 0 NA NA NA NA NA NA
"ENSG00000249289" 0 NA NA NA NA NA NA
"ENSG00000249290" 0 NA NA NA NA NA NA
"ENSG00000249293" 0 NA NA NA NA NA NA
"ENSG00000249295" 0 NA NA NA NA NA NA
"ENSG00000249301" 0 NA NA NA NA NA NA
"ENSG00000249304" 0.540394273315729 -0.628449063352601 2.12294632201591 -0.296026826884553 0.767209594177439 NA NA
"ENSG00000249305" 0 NA NA NA NA NA NA
"ENSG00000249309" 0 NA NA NA NA NA NA
"ENSG00000249316" 0.00843519566997121 0.239517903220477 8.10304584154029 0.0295589964445947 0.976418767109247 NA NA
"ENSG00000249317" 0 NA NA NA NA NA NA
"ENSG00000249318" 0 NA NA NA NA NA NA
"ENSG00000249319" 0.030234208604557 0 8.10304584152037 0 1 NA NA
"ENSG00000249320" 0.0113111133755411 0 8.10304584154029 0 1 NA NA
"ENSG00000249328" 0.263585414666872 0.915427912431371 3.995233572979 0.229130010976753 0.818767868480162 NA NA
"ENSG00000249330" 3.24454327194038 -0.137268552316766 0.776703328526777 -0.176732282810133 0.859718681988056 NA NA
"ENSG00000249333" 0 NA NA NA NA NA NA
"ENSG00000249334" 0 NA NA NA NA NA NA
"ENSG00000249335" 0.0475871522819592 0.239472606027845 8.10304584154029 0.0295534063006515 0.976423225451031 NA NA
"ENSG00000249341" 0.0939131493552069 0 8.10304584150842 0 1 NA NA
"ENSG00000249349" 0.332846872094964 -0.0811270525667458 3.28039413659835 -0.0247308857376729 0.980269619353844 NA NA
"ENSG00000249351" 0 NA NA NA NA NA NA
"ENSG00000249359" 1.10951804584348 -1.43026299761704 1.25301472456152 -1.14145745423507 0.253679607348635 NA NA
"ENSG00000249368" 0 NA NA NA NA NA NA
"ENSG00000249373" 0 NA NA NA NA NA NA
"ENSG00000249380" 0 NA NA NA NA NA NA
"ENSG00000249388" 0.130235786347073 -0.442283523945762 8.10202080895116 -0.0545892851147857 0.956465675270446 NA NA
"ENSG00000249392" 0 NA NA NA NA NA NA
"ENSG00000249403" 0 NA NA NA NA NA NA
"ENSG00000249404" 0 NA NA NA NA NA NA
"ENSG00000249405" 0 NA NA NA NA NA NA
"ENSG00000249406" 1.04139466753085 0.341731213106001 1.24236918121803 0.275064142182732 0.78326695972486 NA NA
"ENSG00000249409" 0.0341641042402589 0 8.10304584153381 0 1 NA NA
"ENSG00000249411" 0 NA NA NA NA NA NA
"ENSG00000249412" 0 NA NA NA NA NA NA
"ENSG00000249413" 0.126543484078768 0.239406180194137 8.1030458415329 0.0295452086630238 0.976429763364579 NA NA
"ENSG00000249416" 0 NA NA NA NA NA NA
"ENSG00000249417" 0 NA NA NA NA NA NA
"ENSG00000249418" 0 NA NA NA NA NA NA
"ENSG00000249419" 0.00881101099143422 0 8.10304584154029 0 1 NA NA
"ENSG00000249426" 0.0083034808044931 0 8.10304584154029 0 1 NA NA
"ENSG00000249429" 0 NA NA NA NA NA NA
"ENSG00000249433" 0 NA NA NA NA NA NA
"ENSG00000249435" 0 NA NA NA NA NA NA
"ENSG00000249441" 0 NA NA NA NA NA NA
"ENSG00000249444" 0 NA NA NA NA NA NA
"ENSG00000249451" 0 NA NA NA NA NA NA
"ENSG00000249452" 0 NA NA NA NA NA NA
"ENSG00000249453" 0 NA NA NA NA NA NA
"ENSG00000249456" 0.0921120634610404 0.239410888258002 8.10304584149688 0.0295457896871253 0.976429299976717 NA NA
"ENSG00000249458" 0 NA NA NA NA NA NA
"ENSG00000249463" 0.0451987808954977 0 8.10304584153144 0 1 NA NA
"ENSG00000249472" 0 NA NA NA NA NA NA
"ENSG00000249474" 0 NA NA NA NA NA NA
"ENSG00000249476" 1.07738081534159 -0.77462045826877 1.0835512466695 -0.714890468401669 0.474676727182556 NA NA
"ENSG00000249478" 0.0397421061722055 0.239484959733894 8.10304584154029 0.0295549308762605 0.976422009546822 NA NA
"ENSG00000249479" 0 NA NA NA NA NA NA
"ENSG00000249483" 0.485810089704339 0.710552492647316 1.69576155066558 0.419016749358675 0.67520389142967 NA NA
"ENSG00000249486" 0 NA NA NA NA NA NA
"ENSG00000249492" 0.17898399560973 0.246964864805679 8.09154923155865 0.0305213325332641 0.97565128040394 NA NA
"ENSG00000249495" 0 NA NA NA NA NA NA
"ENSG00000249513" 0 NA NA NA NA NA NA
"ENSG00000249518" 0 NA NA NA NA NA NA
"ENSG00000249520" 0 NA NA NA NA NA NA
"ENSG00000249522" 0 NA NA NA NA NA NA
"ENSG00000249525" 0 NA NA NA NA NA NA
"ENSG00000249526" 0 NA NA NA NA NA NA
"ENSG00000249531" 0 NA NA NA NA NA NA
"ENSG00000249541" 0 NA NA NA NA NA NA
"ENSG00000249547" 0.0109135640315278 0.239517903220477 8.10304584154029 0.0295589964445947 0.976418767109247 NA NA
"ENSG00000249562" 0.0609143265336332 0.239484959733893 8.10304584154029 0.0295549308762604 0.976422009546822 NA NA
"ENSG00000249564" 0 NA NA NA NA NA NA
"ENSG00000249568" 0 NA NA NA NA NA NA
"ENSG00000249574" 0.512535798399947 -1.49201693910754 1.80965136049667 -0.824477560527484 0.409668260795666 NA NA
"ENSG00000249577" 0 NA NA NA NA NA NA
"ENSG00000249579" 0 NA NA NA NA NA NA
"ENSG00000249588" 0 NA NA NA NA NA NA
"ENSG00000249590" 1.67854098359199 0.239379888088324 3.19613435488734 0.074896691286547 0.940296909135716 NA NA
"ENSG00000249593" 0.354039409487174 -0.269623200174077 3.417453302609 -0.0788959427677439 0.937115390386095 NA NA
"ENSG00000249600" 0.0205262291992615 0 8.10304584154029 0 1 NA NA
"ENSG00000249602" 0.0547467547775455 0 8.10304584152714 0 1 NA NA
"ENSG00000249604" 0.324095119924846 1.21553265886872 3.26560606589837 0.37222268526572 0.709727057243959 NA NA
"ENSG00000249605" 0 NA NA NA NA NA NA
"ENSG00000249609" 0.0328580172286663 0.239487018752515 8.10304584154029 0.0295551849805396 0.976421806889471 NA NA
"ENSG00000249617" 0.282459705213558 0.342335938770689 4.26861408803931 0.0801983809522432 0.936079477828879 NA NA
"ENSG00000249621" 0 NA NA NA NA NA NA
"ENSG00000249627" 0 NA NA NA NA NA NA
"ENSG00000249631" 0.0962193182318669 -0.401494158329456 8.10304584151242 -0.0495485483091526 0.960482148728832 NA NA
"ENSG00000249635" 0.675723197089009 0.609219329202259 1.4417419062702 0.422557828521692 0.672617900494157 NA NA
"ENSG00000249638" 0 NA NA NA NA NA NA
"ENSG00000249639" 0 NA NA NA NA NA NA
"ENSG00000249642" 0.0579348934470708 0.239454385968536 8.10304584153931 0.0295511577561367 0.976425018746737 NA NA
"ENSG00000249655" 0.0101711875132875 0 8.10304584154004 0 1 NA NA
"ENSG00000249658" 0 NA NA NA NA NA NA
"ENSG00000249664" 0.0516345249500675 0 8.10304584152371 0 1 NA NA
"ENSG00000249675" 0.00894641472455145 0 8.10304584153714 0 1 NA NA
"ENSG00000249678" 0 NA NA NA NA NA NA
"ENSG00000249679" 3.70382185150164 0.522542032247026 0.560775883436194 0.931819729916188 0.35142969646222 NA NA
"ENSG00000249684" 0.728415157467932 0.0454505910516492 1.45741324150214 0.0311857953237778 0.975121368094939 NA NA
"ENSG00000249685" 0.179203479136419 -0.081125310469591 8.10304584147424 -0.0100117057285253 0.9920119480182 NA NA
"ENSG00000249686" 0 NA NA NA NA NA NA
"ENSG00000249688" 0 NA NA NA NA NA NA
"ENSG00000249689" 0 NA NA NA NA NA NA
"ENSG00000249690" 0.0740757136346963 0 8.10304584152331 0 1 NA NA
"ENSG00000249692" 0.00981666663675529 0 8.10304584154029 0 1 NA NA
"ENSG00000249695" 0.0111582819844231 0 8.10304584154029 0 1 NA NA
"ENSG00000249697" 0 NA NA NA NA NA NA
"ENSG00000249706" 0 NA NA NA NA NA NA
"ENSG00000249708" 0 NA NA NA NA NA NA
"ENSG00000249713" 0.0255611112147751 0.239501431477185 8.10304584154029 0.0295569636604276 0.976420388327986 NA NA
"ENSG00000249721" 0.591745682040924 -1.16236508779326 1.70135356080879 -0.683200196930667 0.494480348229772 NA NA
"ENSG00000249722" 0.0206398924913705 0 8.10304584153923 0 1 NA NA
"ENSG00000249725" 0.0083034808044931 0 8.10304584154029 0 1 NA NA
"ENSG00000249727" 0 NA NA NA NA NA NA
"ENSG00000249729" 0 NA NA NA NA NA NA
"ENSG00000249735" 0.0126043354413591 0.23951790322048 8.10304584154029 0.0295589964445951 0.976418767109246 NA NA
"ENSG00000249737" 0 NA NA NA NA NA NA
"ENSG00000249738" 0.45298428814406 0.523909956629574 2.11710720343243 0.247465010642903 0.804548366985273 NA NA
"ENSG00000249741" 0.0606276039190927 0.239452348170319 8.10304584153924 0.0295509062706763 0.976425219315509 NA NA
"ENSG00000249742" 0.0109135640315278 0.239517903220477 8.10304584154029 0.0295589964445947 0.976418767109247 NA NA
"ENSG00000249743" 0.31977554415412 -0.0811372242766408 4.16889127838911 -0.0194625426422713 0.984472118020487 NA NA
"ENSG00000249746" 0 NA NA NA NA NA NA
"ENSG00000249752" 0 NA NA NA NA NA NA
"ENSG00000249753" 0 NA NA NA NA NA NA
"ENSG00000249755" 0 NA NA NA NA NA NA
"ENSG00000249761" 0 NA NA NA NA NA NA
"ENSG00000249763" 0 NA NA NA NA NA NA
"ENSG00000249764" 0 NA NA NA NA NA NA
"ENSG00000249766" 0.0300624510509469 0 8.10304584153554 0 1 NA NA
"ENSG00000249771" 0.0840137450812374 0.807200298563152 8.08758992275161 0.099807273399505 0.920497333549493 NA NA
"ENSG00000249772" 0.037532503188643 0 8.10304584151628 0 1 NA NA
"ENSG00000249773" 2.30598364888517 1.47068101627682 2.90311654302804 0.506586971097913 0.612444652005087 NA NA
"ENSG00000249774" 0 NA NA NA NA NA NA
"ENSG00000249776" 0.0305159099008897 0 8.10304584154029 0 1 NA NA
"ENSG00000249779" 0.0684021069847285 1.22979925378873 8.0928433686573 0.151961331483519 0.879217434390179 NA NA
"ENSG00000249780" 0.0636748391660392 0 8.10304584153705 0 1 NA NA
"ENSG00000249782" 0 NA NA NA NA NA NA
"ENSG00000249787" 0.0245141260842661 0 8.10304584154029 0 1 NA NA
"ENSG00000249791" 0 NA NA NA NA NA NA
"ENSG00000249792" 0 NA NA NA NA NA NA
"ENSG00000249795" 0 NA NA NA NA NA NA
"ENSG00000249803" 0.0102248976740533 0 8.10304584154029 0 1 NA NA
"ENSG00000249806" 0 NA NA NA NA NA NA
"ENSG00000249807" 1.0501023471781 -0.208656345924434 1.2565395924617 -0.166056324190831 0.868112625117262 NA NA
"ENSG00000249818" 0 NA NA NA NA NA NA
"ENSG00000249819" 0 NA NA NA NA NA NA
"ENSG00000249828" 0 NA NA NA NA NA NA
"ENSG00000249829" 0 NA NA NA NA NA NA
"ENSG00000249831" 0 NA NA NA NA NA NA
"ENSG00000249837" 0 NA NA NA NA NA NA
"ENSG00000249839" 0.0178689841460039 0.239515844201856 8.10304584154029 0.0295587423403156 0.976418969766575 NA NA
"ENSG00000249842" 0 NA NA NA NA NA NA
"ENSG00000249843" 0 NA NA NA NA NA NA
"ENSG00000249847" 0 NA NA NA NA NA NA
"ENSG00000249848" 0 NA NA NA NA NA NA
"ENSG00000249849" 0.11253721010411 2.09328108752496 8.07927367509873 0.259092731810374 0.795563692553336 NA NA
"ENSG00000249852" 0.0147097758718083 0 8.10304584154029 0 1 NA NA
"ENSG00000249856" 0.0644918433084631 0.239439902675796 8.10304584153964 0.0295493703674149 0.976426444254077 NA NA
"ENSG00000249857" 0.0294195517436167 0 8.10304584151509 0 1 NA NA
"ENSG00000249863" 0.21595550729744 1.17837649325636 8.09045632464561 0.145650189058771 0.884197545277912 NA NA
"ENSG00000249865" 0 NA NA NA NA NA NA
"ENSG00000249868" 0 NA NA NA NA NA NA
"ENSG00000249870" 0 NA NA NA NA NA NA
"ENSG00000249875" 0 NA NA NA NA NA NA
"ENSG00000249876" 0.121751902486028 0.239403739280961 8.10304584149165 0.0295449074291415 0.976430003609564 NA NA
"ENSG00000249877" 0 NA NA NA NA NA NA
"ENSG00000249878" 0 NA NA NA NA NA NA
"ENSG00000249881" 0 NA NA NA NA NA NA
"ENSG00000249883" 0 NA NA NA NA NA NA
"ENSG00000249887" 0 NA NA NA NA NA NA
"ENSG00000249888" 0.0499314973363469 -0.080986275875079 8.10304584154029 -0.00999454741572639 0.992025637686143 NA NA
"ENSG00000249890" 0.0117105097379052 0.239515844201856 8.10304584154029 0.0295587423403156 0.976418969766575 NA NA
"ENSG00000249892" 0.159415850351253 -0.1030433881538 8.10262886905097 -0.0127172785301061 0.989853353307599 NA NA
"ENSG00000249894" 0.318079377135445 0.909576060245053 5.04827611452847 0.180175576693869 0.857014731616907 NA NA
"ENSG00000249901" 0 NA NA NA NA NA NA
"ENSG00000249904" 0 NA NA NA NA NA NA
"ENSG00000249916" 0 NA NA NA NA NA NA
"ENSG00000249924" 0 NA NA NA NA NA NA
"ENSG00000249926" 0.00986299089135307 0 8.10304584153878 0 1 NA NA
"ENSG00000249927" 0 NA NA NA NA NA NA
"ENSG00000249930" 0.0102248976740533 0 8.10304584154029 0 1 NA NA
"ENSG00000249941" 0 NA NA NA NA NA NA
"ENSG00000249942" 0 NA NA NA NA NA NA
"ENSG00000249943" 0 NA NA NA NA NA NA
"ENSG00000249944" 0 NA NA NA NA NA NA
"ENSG00000249945" 0.00881101099143422 0 8.10304584154029 0 1 NA NA
"ENSG00000249950" 0 NA NA NA NA NA NA
"ENSG00000249951" 0 NA NA NA NA NA NA
"ENSG00000249955" 0 NA NA NA NA NA NA
"ENSG00000249959" 0.0117105097379052 0.239515844201856 8.10304584154029 0.0295587423403156 0.976418969766575 NA NA
"ENSG00000249960" 0 NA NA NA NA NA NA
"ENSG00000249966" 0 NA NA NA NA NA NA
"ENSG00000249967" 0 NA NA NA NA NA NA
"ENSG00000249970" 0 NA NA NA NA NA NA
"ENSG00000249971" 0 NA NA NA NA NA NA
"ENSG00000249976" 0 NA NA NA NA NA NA
"ENSG00000249977" 0 NA NA NA NA NA NA
"ENSG00000249981" 0 NA NA NA NA NA NA
"ENSG00000249982" 0.013355844099843 0 8.10304584154029 0 1 NA NA
"ENSG00000249984" 0.142839346608104 1.8802593597361 8.07871660885619 0.232742334057725 0.815961493934997 NA NA
"ENSG00000249985" 0 NA NA NA NA NA NA
"ENSG00000249988" 0 NA NA NA NA NA NA
"ENSG00000249994" 0.0373790805221054 0.239476142778068 8.10304584153105 0.0295538427723889 0.976422877349023 NA NA
"ENSG00000249998" 0 NA NA NA NA NA NA
"ENSG00000250001" 0 NA NA NA NA NA NA
"ENSG00000250006" 0 NA NA NA NA NA NA
"ENSG00000250015" 0 NA NA NA NA NA NA
"ENSG00000250017" 0.180609178467608 1.82540618342623 8.06645600352259 0.226295932517215 0.8209712617275 NA NA
"ENSG00000250024" 0.0144143174891462 0 8.10304584154029 0 1 NA NA
"ENSG00000250025" 0 NA NA NA NA NA NA
"ENSG00000250027" 0 NA NA NA NA NA NA
"ENSG00000250030" 0 NA NA NA NA NA NA
"ENSG00000250032" 0 NA NA NA NA NA NA
"ENSG00000250034" 0 NA NA NA NA NA NA
"ENSG00000250037" 0 NA NA NA NA NA NA
"ENSG00000250038" 0.0716207649190345 -0.0810056659194709 8.10304584153617 -0.00999694034855834 0.992023728497362 NA NA
"ENSG00000250039" 0.0226145676038172 0 8.10304584153815 0 1 NA NA
"ENSG00000250041" 0.0487065487201892 0.239460612425372 8.10304584153357 0.0295519261655877 0.97642440591235 NA NA
"ENSG00000250043" 0.163220777961782 0.794706704884666 8.09711302199087 0.0981469201092204 0.921815630488653 NA NA
"ENSG00000250046" 0.0724860350584649 0 8.10304584151783 0 1 NA NA
"ENSG00000250049" 0.749867252069003 -3.47737317067352 2.39154447459596 -1.45402822636657 0.145938480701276 NA NA
"ENSG00000250057" 0.0234782187194847 0 8.10304584154029 0 1 NA NA
"ENSG00000250060" 0.015427605311482 0.239515844201856 8.10304584154029 0.0295587423403156 0.976418969766575 NA NA
"ENSG00000250064" 0 NA NA NA NA NA NA
"ENSG00000250066" 0 NA NA NA NA NA NA
"ENSG00000250068" 0 NA NA NA NA NA NA
"ENSG00000250069" 0.895851149817628 -0.794795270175932 1.34131293438248 -0.592550216882718 0.553482204247752 NA NA
"ENSG00000250074" 0 NA NA NA NA NA NA
"ENSG00000250075" 0.48118642716603 -0.306058164193023 2.29570457019394 -0.133317748357824 0.89394209173329 NA NA
"ENSG00000250078" 0 NA NA NA NA NA NA
"ENSG00000250079" 0 NA NA NA NA NA NA
"ENSG00000250080" 0 NA NA NA NA NA NA
"ENSG00000250081" 0.319065331303478 -0.399191774399642 2.85272009748584 -0.139933733685074 0.888712347877156 NA NA
"ENSG00000250082" 0 NA NA NA NA NA NA
"ENSG00000250084" 0 NA NA NA NA NA NA
"ENSG00000250088" 0 NA NA NA NA NA NA
"ENSG00000250090" 0.223751774472932 0 8.10304584136968 0 1 NA NA
"ENSG00000250092" 0 NA NA NA NA NA NA
"ENSG00000250098" 0.230744661907019 1.2373482282694 5.59773290775142 0.221044527965239 0.825057762080571 NA NA
"ENSG00000250100" 0.0205214222439712 0 8.10304584154029 0 1 NA NA
"ENSG00000250101" 0 NA NA NA NA NA NA
"ENSG00000250105" 0 NA NA NA NA NA NA
"ENSG00000250111" 0 NA NA NA NA NA NA
"ENSG00000250114" 0 NA NA NA NA NA NA
"ENSG00000250118" 0.0120561868881342 0 8.10304584154029 0 1 NA NA
"ENSG00000250122" 0.0126043354413591 0.23951790322048 8.10304584154029 0.0295589964445951 0.976418767109246 NA NA
"ENSG00000250124" 0.0228636994047391 0 8.10304584154029 0 1 NA NA
"ENSG00000250126" 0.079390208990585 1.28637886271228 8.09272870855341 0.158954897543108 0.873704408487571 NA NA
"ENSG00000250129" 0 NA NA NA NA NA NA
"ENSG00000250132" 4.95768258634238 -0.558802971544726 0.578977576009234 -0.965154774035348 0.334467295525752 NA NA
"ENSG00000250135" 0.502102632853639 -2.3340374335941 3.04398042303757 -0.766771499556814 0.443217384354432 NA NA
"ENSG00000250137" 0 NA NA NA NA NA NA
"ENSG00000250138" 0.015427605311482 0.239515844201856 8.10304584154029 0.0295587423403156 0.976418969766575 NA NA
"ENSG00000250140" 0.0225228190006542 0 8.10304584154029 0 1 NA NA
"ENSG00000250145" 0 NA NA NA NA NA NA
"ENSG00000250149" 0.0194286686687063 0 8.10304584154029 0 1 NA NA
"ENSG00000250150" 0 NA NA NA NA NA NA
"ENSG00000250158" 0 NA NA NA NA NA NA
"ENSG00000250164" 0 NA NA NA NA NA NA
"ENSG00000250167" 0.185754074609007 -0.0811339479268868 6.94674875525172 -0.0116794130298076 0.990681388521354 NA NA
"ENSG00000250173" 0 NA NA NA NA NA NA
"ENSG00000250180" 0 NA NA NA NA NA NA
"ENSG00000250183" 0 NA NA NA NA NA NA
"ENSG00000250186" 0 NA NA NA NA NA NA
"ENSG00000250189" 0.0442220558203081 0.239468487990602 8.10304584154029 0.0295528980920935 0.976423630765756 NA NA
"ENSG00000250191" 0 NA NA NA NA NA NA
"ENSG00000250192" 0 NA NA NA NA NA NA
"ENSG00000250193" 0 NA NA NA NA NA NA
"ENSG00000250194" 0 NA NA NA NA NA NA
"ENSG00000250195" 0.0112119951205771 0 8.10304584154029 0 1 NA NA
"ENSG00000250200" 0 NA NA NA NA NA NA
"ENSG00000250202" 0 NA NA NA NA NA NA
"ENSG00000250207" 0 NA NA NA NA NA NA
"ENSG00000250213" 0 NA NA NA NA NA NA
"ENSG00000250214" 0.0232393526878066 0 8.10304584153923 0 1 NA NA
"ENSG00000250229" 0 NA NA NA NA NA NA
"ENSG00000250230" 0 NA NA NA NA NA NA
"ENSG00000250234" 0.011933676072528 0 8.10304584153629 0 1 NA NA
"ENSG00000250237" 0 NA NA NA NA NA NA
"ENSG00000250240" 0.123487774779074 0.239366257554529 8.10304584149242 0.0295402817948815 0.976433692721509 NA NA
"ENSG00000250242" 0 NA NA NA NA NA NA
"ENSG00000250243" 0 NA NA NA NA NA NA
"ENSG00000250244" 0 NA NA NA NA NA NA
"ENSG00000250249" 0.0687871328630165 0 8.10304584152032 0 1 NA NA
"ENSG00000250253" 0 NA NA NA NA NA NA
"ENSG00000250256" 0 NA NA NA NA NA NA
"ENSG00000250258" 0.013355844099843 0 8.10304584154029 0 1 NA NA
"ENSG00000250259" 0 NA NA NA NA NA NA
"ENSG00000250260" 0.0117105097379052 0.239515844201856 8.10304584154029 0.0295587423403156 0.976418969766575 NA NA
"ENSG00000250264" 0 NA NA NA NA NA NA
"ENSG00000250267" 0.0695579607312879 -0.0810169201593548 8.10304584153963 -0.00999832923862135 0.992022620378805 NA NA
"ENSG00000250271" 0 NA NA NA NA NA NA
"ENSG00000250274" 0.0417604433013194 0 8.10304584154029 0 1 NA NA
"ENSG00000250280" 2.68323067411497 -1.41717002988025 0.83840671358588 -1.69031331323551 0.0909680294300516 NA NA
"ENSG00000250282" 0 NA NA NA NA NA NA
"ENSG00000250284" 0 NA NA NA NA NA NA
"ENSG00000250286" 0.385015297542969 -1.91856763849528 4.25485490493562 -0.450912588410416 0.652052550307425 NA NA
"ENSG00000250292" 0 NA NA NA NA NA NA
"ENSG00000250300" 0 NA NA NA NA NA NA
"ENSG00000250306" 0.0544545302260362 0.239468092997764 8.10304584153424 0.0295528493458977 0.976423669642613 NA NA
"ENSG00000250310" 0 NA NA NA NA NA NA
"ENSG00000250315" 0 NA NA NA NA NA NA
"ENSG00000250316" 0.0341079872531914 0 8.10304584153894 0 1 NA NA
"ENSG00000250319" 0.0264705043772803 0 8.10304584154029 0 1 NA NA
"ENSG00000250321" 0.0139298105332532 0.239515844201856 8.10304584154029 0.0295587423403156 0.976418969766575 NA NA
"ENSG00000250322" 0 NA NA NA NA NA NA
"ENSG00000250330" 0 NA NA NA NA NA NA
"ENSG00000250333" 3.30038293946287 -1.8704963833172 0.778727081587491 -2.40199220952231 0.01630605569133 NA NA
"ENSG00000250338" 0 NA NA NA NA NA NA
"ENSG00000250345" 0 NA NA NA NA NA NA
"ENSG00000250347" 0.0681384335215904 1.69025602936721 8.08238851559821 0.209128282574536 0.834348096516077 NA NA
"ENSG00000250348" 0 NA NA NA NA NA NA
"ENSG00000250349" 2.11541866935087 -0.512878692369447 0.862936306471389 -0.594341307143104 0.55228385600648 NA NA
"ENSG00000250350" 0 NA NA NA NA NA NA
"ENSG00000250354" 0.0147097758718083 0 8.10304584154029 0 1 NA NA
"ENSG00000250357" 0 NA NA NA NA NA NA
"ENSG00000250360" 0 NA NA NA NA NA NA
"ENSG00000250362" 0 NA NA NA NA NA NA
"ENSG00000250371" 0.627123714723826 -0.273556635598606 1.46111424879491 -0.187224671735444 0.851484481604636 NA NA
"ENSG00000250375" 0.010468704978083 0 8.10304584154029 0 1 NA NA
"ENSG00000250376" 0 NA NA NA NA NA NA
"ENSG00000250377" 0 NA NA NA NA NA NA
"ENSG00000250378" 0.0307274710456472 0 8.10304584152621 0 1 NA NA
"ENSG00000250379" 0 NA NA NA NA NA NA
"ENSG00000250383" 0 NA NA NA NA NA NA
"ENSG00000250385" 0 NA NA NA NA NA NA
"ENSG00000250390" 0.0111582819844231 0 8.10304584154029 0 1 NA NA
"ENSG00000250393" 0 NA NA NA NA NA NA
"ENSG00000250397" 0.85100477641788 0.817229527651242 1.27368132425277 0.641627942633678 0.521114785571432 NA NA
"ENSG00000250398" 0 NA NA NA NA NA NA
"ENSG00000250402" 0.0120561868881342 0 8.10304584154029 0 1 NA NA
"ENSG00000250405" 0.490359856594925 0.976285371600498 1.9533795159951 0.49979298114179 0.617220853319315 NA NA
"ENSG00000250406" 0.0402297478910932 0.239469689040589 8.1030458415378 0.0295530463141429 0.976423512553305 NA NA
"ENSG00000250407" 0.00992447624296523 0 8.10304584154029 0 1 NA NA
"ENSG00000250409" 0 NA NA NA NA NA NA
"ENSG00000250415" 0 NA NA NA NA NA NA
"ENSG00000250418" 0.010468704978083 0 8.10304584154029 0 1 NA NA
"ENSG00000250421" 0.0743481586658868 0.239453406760536 8.10304584153829 0.029551036911705 0.976425115124552 NA NA
"ENSG00000250422" 0 NA NA NA NA NA NA
"ENSG00000250424" 0 NA NA NA NA NA NA
"ENSG00000250430" 0.0146733036938778 0 8.1030458415346 0 1 NA NA
"ENSG00000250431" 0 NA NA NA NA NA NA
"ENSG00000250438" 0 NA NA NA NA NA NA
"ENSG00000250441" 0.0445002964772972 1.3043990383441 8.09195879035931 0.161196945280807 0.871938286969047 NA NA
"ENSG00000250453" 0 NA NA NA NA NA NA
"ENSG00000250455" 0 NA NA NA NA NA NA
"ENSG00000250458" 0 NA NA NA NA NA NA
"ENSG00000250461" 6.19316238957343 -1.50758373552361 0.605683042262746 -2.48906380124411 0.0128079978803843 NA NA
"ENSG00000250470" 0 NA NA NA NA NA NA
"ENSG00000250481" 0 NA NA NA NA NA NA
"ENSG00000250493" 1.4913193156629 -2.24194660008584 1.46957035408375 -1.52557963207121 0.127114587804391 NA NA
"ENSG00000250494" 0 NA NA NA NA NA NA
"ENSG00000250497" 0.0775123896549483 0 8.10304584152842 0 1 NA NA
"ENSG00000250500" 0.0126043354413591 0.23951790322048 8.10304584154029 0.0295589964445951 0.976418767109246 NA NA
"ENSG00000250501" 0 NA NA NA NA NA NA
"ENSG00000250503" 0 NA NA NA NA NA NA
"ENSG00000250505" 0 NA NA NA NA NA NA
"ENSG00000250507" 0 NA NA NA NA NA NA
"ENSG00000250509" 0.010468704978083 0 8.10304584154029 0 1 NA NA
"ENSG00000250511" 0 NA NA NA NA NA NA
"ENSG00000250515" 0.0231456711931051 0 8.10304584153665 0 1 NA NA
"ENSG00000250516" 0 NA NA NA NA NA NA
"ENSG00000250519" 3.1600365908248 0.971572929294888 0.615532344747115 1.57842709255847 0.114467525199504 NA NA
"ENSG00000250522" 0 NA NA NA NA NA NA
"ENSG00000250523" 0 NA NA NA NA NA NA
"ENSG00000250524" 0.0120561868881342 0 8.10304584154029 0 1 NA NA
"ENSG00000250532" 0.0193176447174883 0 8.10304584153931 0 1 NA NA
"ENSG00000250540" 0 NA NA NA NA NA NA
"ENSG00000250541" 0 NA NA NA NA NA NA
"ENSG00000250543" 0.0791248622145385 0 8.10304584154029 0 1 NA NA
"ENSG00000250547" 0 NA NA NA NA NA NA
"ENSG00000250555" 0 NA NA NA NA NA NA
"ENSG00000250560" 0 NA NA NA NA NA NA
"ENSG00000250567" 0 NA NA NA NA NA NA
"ENSG00000250568" 2.19317011598176 0.191045978505893 0.815826798869727 0.234174678707018 0.814849371997443 NA NA
"ENSG00000250572" 0 NA NA NA NA NA NA
"ENSG00000250573" 0 NA NA NA NA NA NA
"ENSG00000250574" 0 NA NA NA NA NA NA
"ENSG00000250575" 0 NA NA NA NA NA NA
"ENSG00000250576" 0 NA NA NA NA NA NA
"ENSG00000250577" 0 NA NA NA NA NA NA
"ENSG00000250583" 0.386658673965884 0.555312388258657 2.73273400899874 0.203207625195151 0.838972753131016 NA NA
"ENSG00000250592" 0 NA NA NA NA NA NA
"ENSG00000250596" 0 NA NA NA NA NA NA
"ENSG00000250597" 0 NA NA NA NA NA NA
"ENSG00000250602" 0.0669885943782885 0 8.10304584152836 0 1 NA NA
"ENSG00000250603" 0 NA NA NA NA NA NA
"ENSG00000250604" 0.15507808147119 1.1351302504225 8.09295662293792 0.140261501860172 0.888453380642399 NA NA
"ENSG00000250611" 0 NA NA NA NA NA NA
"ENSG00000250612" 0 NA NA NA NA NA NA
"ENSG00000250613" 0 NA NA NA NA NA NA
"ENSG00000250614" 0 NA NA NA NA NA NA
"ENSG00000250615" 0 NA NA NA NA NA NA
"ENSG00000250618" 0 NA NA NA NA NA NA
"ENSG00000250619" 0 NA NA NA NA NA NA
"ENSG00000250622" 0 NA NA NA NA NA NA
"ENSG00000250623" 0 NA NA NA NA NA NA
"ENSG00000250625" 0 NA NA NA NA NA NA
"ENSG00000250626" 0.0662963969825458 0.239440820167681 8.10304584153652 0.0295494835954523 0.976426353950608 NA NA
"ENSG00000250629" 0 NA NA NA NA NA NA
"ENSG00000250636" 0 NA NA NA NA NA NA
"ENSG00000250637" 0.00886594486577857 0 8.10304584154009 0 1 NA NA
"ENSG00000250642" 0 NA NA NA NA NA NA
"ENSG00000250643" 0 NA NA NA NA NA NA
"ENSG00000250644" 0.228400402085574 2.26430076807255 5.60335326686515 0.404097450264695 0.686141059864852 NA NA
"ENSG00000250645" 0 NA NA NA NA NA NA
"ENSG00000250646" 0 NA NA NA NA NA NA
"ENSG00000250650" 0 NA NA NA NA NA NA
"ENSG00000250654" 0 NA NA NA NA NA NA
"ENSG00000250655" 0.0712369367554333 0.239439902675796 8.10304584153964 0.0295493703674149 0.976426444254077 NA NA
"ENSG00000250657" 0 NA NA NA NA NA NA
"ENSG00000250658" 1.24199449884531 -1.02745727626978 1.33238491571232 -0.771141480328513 0.440623076159661 NA NA
"ENSG00000250659" 0 NA NA NA NA NA NA
"ENSG00000250665" 0 NA NA NA NA NA NA
"ENSG00000250667" 0 NA NA NA NA NA NA
"ENSG00000250669" 0.10489811265862 -0.401510649475847 8.10304584153903 -0.0495505834877008 0.960480526883457 NA NA
"ENSG00000250670" 0 NA NA NA NA NA NA
"ENSG00000250672" 0 NA NA NA NA NA NA
"ENSG00000250674" 0 NA NA NA NA NA NA
"ENSG00000250677" 0 NA NA NA NA NA NA
"ENSG00000250678" 0 NA NA NA NA NA NA
"ENSG00000250681" 0 NA NA NA NA NA NA
"ENSG00000250685" 0.597283270197179 2.27345283281698 1.90011316965495 1.19648285645524 0.231508184704854 NA NA
"ENSG00000250692" 0 NA NA NA NA NA NA
"ENSG00000250694" 0 NA NA NA NA NA NA
"ENSG00000250696" 0 NA NA NA NA NA NA
"ENSG00000250697" 0.0542220769841929 0 8.10304584152058 0 1 NA NA
"ENSG00000250698" 0 NA NA NA NA NA NA
"ENSG00000250699" 0.0182981865613243 0.239501742179781 8.10304584153931 0.0295570020043578 0.976420357747317 NA NA
"ENSG00000250703" 0 NA NA NA NA NA NA
"ENSG00000250704" 0 NA NA NA NA NA NA
"ENSG00000250706" 0.0146475471832474 0 8.10304584154029 0 1 NA NA
"ENSG00000250712" 0.0101711875132875 0 8.10304584154004 0 1 NA NA
"ENSG00000250714" 0.0478354757402881 0.239470728437262 8.10304584153577 0.029553174586493 0.976423410251461 NA NA
"ENSG00000250723" 0.13318710676077 -0.689710367885056 8.10223798295039 -0.0851259083399449 0.932161293184306 NA NA
"ENSG00000250725" 0 NA NA NA NA NA NA
"ENSG00000250726" 0.0238163305619362 0.239501431477189 8.10304584154029 0.029556963660428 0.976420388327985 NA NA
"ENSG00000250727" 0 NA NA NA NA NA NA
"ENSG00000250728" 0 NA NA NA NA NA NA
"ENSG00000250734" 0 NA NA NA NA NA NA
"ENSG00000250735" 0 NA NA NA NA NA NA
"ENSG00000250740" 0 NA NA NA NA NA NA
"ENSG00000250746" 0.0235319318556386 0 8.10304584154029 0 1 NA NA
"ENSG00000250747" 0 NA NA NA NA NA NA
"ENSG00000250749" 0 NA NA NA NA NA NA
"ENSG00000250751" 0 NA NA NA NA NA NA
"ENSG00000250753" 0 NA NA NA NA NA NA
"ENSG00000250756" 0 NA NA NA NA NA NA
"ENSG00000250761" 0 NA NA NA NA NA NA
"ENSG00000250762" 0 NA NA NA NA NA NA
"ENSG00000250764" 0.0723522125416689 0.239459239230837 8.10304584153715 0.0295517566991095 0.976424541068007 NA NA
"ENSG00000250769" 0.0113111133755411 0 8.10304584154029 0 1 NA NA
"ENSG00000250770" 0 NA NA NA NA NA NA
"ENSG00000250771" 0 NA NA NA NA NA NA
"ENSG00000250775" 0 NA NA NA NA NA NA
"ENSG00000250777" 0 NA NA NA NA NA NA
"ENSG00000250778" 0 NA NA NA NA NA NA
"ENSG00000250781" 0 NA NA NA NA NA NA
"ENSG00000250790" 0.772952247236132 -1.72005132603281 1.50648015716048 -1.14176832522964 0.253550331734192 NA NA
"ENSG00000250791" 0.0130470327679838 0 8.10304584154029 0 1 NA NA
"ENSG00000250803" 0.0126043354413591 0.23951790322048 8.10304584154029 0.0295589964445951 0.976418767109246 NA NA
"ENSG00000250806" 0 NA NA NA NA NA NA
"ENSG00000250815" 0.0112119951205771 0 8.10304584154029 0 1 NA NA
"ENSG00000250820" 0 NA NA NA NA NA NA
"ENSG00000250828" 0 NA NA NA NA NA NA
"ENSG00000250829" 0.138352710663099 -0.433575914526711 8.10245594361525 -0.0535116657892314 0.957324236012024 NA NA
"ENSG00000250831" 0 NA NA NA NA NA NA
"ENSG00000250838" 1.8515118812749 0.998003265385444 0.914079522902127 1.09181229901843 0.274915611988464 NA NA
"ENSG00000250839" 0 NA NA NA NA NA NA
"ENSG00000250842" 0.00843519566997121 0.239517903220477 8.10304584154029 0.0295589964445947 0.976418767109247 NA NA
"ENSG00000250847" 0 NA NA NA NA NA NA
"ENSG00000250850" 0 NA NA NA NA NA NA
"ENSG00000250855" 0 NA NA NA NA NA NA
"ENSG00000250860" 0 NA NA NA NA NA NA
"ENSG00000250863" 0 NA NA NA NA NA NA
"ENSG00000250865" 0 NA NA NA NA NA NA
"ENSG00000250866" 0.010468704978083 0 8.10304584154029 0 1 NA NA
"ENSG00000250869" 0.117167178310135 1.25102868774998 8.09316728902263 0.154578379894216 0.877153715449328 NA NA
"ENSG00000250874" 0 NA NA NA NA NA NA
"ENSG00000250877" 0 NA NA NA NA NA NA
"ENSG00000250882" 0.0153891473570691 0 8.10304584154029 0 1 NA NA
"ENSG00000250886" 0.0109135640315278 0.239517903220477 8.10304584154029 0.0295589964445947 0.976418767109247 NA NA
"ENSG00000250887" 0 NA NA NA NA NA NA
"ENSG00000250890" 0 NA NA NA NA NA NA
"ENSG00000250892" 0.00936076753541151 0 8.1030458415391 0 1 NA NA
"ENSG00000250893" 0.0130470327679838 0 8.10304584154029 0 1 NA NA
"ENSG00000250899" 9.84618354403194 0.0568251327977765 0.365929349207543 0.155289902055785 0.876592776038576 NA NA
"ENSG00000250905" 0 NA NA NA NA NA NA
"ENSG00000250906" 0 NA NA NA NA NA NA
"ENSG00000250908" 0 NA NA NA NA NA NA
"ENSG00000250909" 0 NA NA NA NA NA NA
"ENSG00000250914" 0 NA NA NA NA NA NA
"ENSG00000250915" 0.0139298105332532 0.239515844201856 8.10304584154029 0.0295587423403156 0.976418969766575 NA NA
"ENSG00000250917" 0.110634762192264 0.239378892618205 8.1030458415246 0.0295418410928261 0.976432449124499 NA NA
"ENSG00000250920" 0.0210286617573324 0 8.10304584154029 0 1 NA NA
"ENSG00000250923" 0 NA NA NA NA NA NA
"ENSG00000250934" 0.729654068722833 1.94430167040842 1.47441286218003 1.31869554334573 0.187270917309335 NA NA
"ENSG00000250940" 0 NA NA NA NA NA NA
"ENSG00000250945" 0 NA NA NA NA NA NA
"ENSG00000250946" 0.0163236092191201 0.239515844201856 8.10304584154029 0.0295587423403156 0.976418969766575 NA NA
"ENSG00000250948" 0 NA NA NA NA NA NA
"ENSG00000250949" 0 NA NA NA NA NA NA
"ENSG00000250950" 0.0473623702519771 -0.0809883348937038 8.10304584154029 -0.00999480152000582 0.992025434950387 NA NA
"ENSG00000250954" 0 NA NA NA NA NA NA
"ENSG00000250955" 0 NA NA NA NA NA NA
"ENSG00000250956" 0 NA NA NA NA NA NA
"ENSG00000250957" 0 NA NA NA NA NA NA
"ENSG00000250969" 0 NA NA NA NA NA NA
"ENSG00000250971" 0.0187630813613067 0 8.10304584153815 0 1 NA NA
"ENSG00000250976" 0 NA NA NA NA NA NA
"ENSG00000250977" 0 NA NA NA NA NA NA
"ENSG00000250978" 0.0106008753310464 0 8.10304584153717 0 1 NA NA
"ENSG00000250979" 0.00981666663675529 0 8.10304584154029 0 1 NA NA
"ENSG00000250984" 0 NA NA NA NA NA NA
"ENSG00000250990" 0 NA NA NA NA NA NA
"ENSG00000250992" 0.0964378051440721 0.239409707739719 8.10304584150081 0.0295456439988962 0.97642941616838 NA NA
"ENSG00000250993" 0.14807173351242 -0.0652928808737824 8.10270523504471 -0.00805815822984484 0.993570589541107 NA NA
"ENSG00000250994" 0.00981666663675529 0 8.10304584154029 0 1 NA NA
"ENSG00000250997" 0 NA NA NA NA NA NA
"ENSG00000250999" 0.148523082703808 0 8.10304584143675 0 1 NA NA
"ENSG00000251001" 0 NA NA NA NA NA NA
"ENSG00000251009" 0 NA NA NA NA NA NA
"ENSG00000251010" 0 NA NA NA NA NA NA
"ENSG00000251012" 0 NA NA NA NA NA NA
"ENSG00000251017" 0.0153891473570691 0 8.10304584154029 0 1 NA NA
"ENSG00000251023" 1.74186819780587 -0.345014704301575 0.875581462848825 -0.39404066776268 0.693551014596016 NA NA
"ENSG00000251031" 0.0434664083621648 0 8.10304584152243 0 1 NA NA
"ENSG00000251033" 0 NA NA NA NA NA NA
"ENSG00000251034" 2.01338780854547 -0.955763584792035 0.854547555572932 -1.11844399829948 0.26337741183772 NA NA
"ENSG00000251038" 0 NA NA NA NA NA NA
"ENSG00000251048" 0 NA NA NA NA NA NA
"ENSG00000251049" 0 NA NA NA NA NA NA
"ENSG00000251054" 0 NA NA NA NA NA NA
"ENSG00000251055" 0 NA NA NA NA NA NA
"ENSG00000251058" 0 NA NA NA NA NA NA
"ENSG00000251062" 0.153654215565225 0.613337781574399 8.09333978282588 0.0757830262947696 0.939591720341693 NA NA
"ENSG00000251066" 0 NA NA NA NA NA NA
"ENSG00000251074" 0 NA NA NA NA NA NA
"ENSG00000251076" 0.0168703913399424 -0.0809533323884981 8.10304584154029 -0.00999048184739256 0.992028881378401 NA NA
"ENSG00000251080" 0 NA NA NA NA NA NA
"ENSG00000251081" 0 NA NA NA NA NA NA
"ENSG00000251088" 0 NA NA NA NA NA NA
"ENSG00000251093" 0 NA NA NA NA NA NA
"ENSG00000251095" 9.04842642343569 -0.118023289176465 0.386721825487148 -0.305189108547965 0.760222127091402 NA NA
"ENSG00000251099" 0 NA NA NA NA NA NA
"ENSG00000251101" 0 NA NA NA NA NA NA
"ENSG00000251105" 0 NA NA NA NA NA NA
"ENSG00000251112" 0 NA NA NA NA NA NA
"ENSG00000251113" 0 NA NA NA NA NA NA
"ENSG00000251123" 0.399713461116085 -1.14119381377992 3.33382539875304 -0.342307612812225 0.732119407063626 NA NA
"ENSG00000251125" 0 NA NA NA NA NA NA
"ENSG00000251126" 0 NA NA NA NA NA NA
"ENSG00000251127" 0.0609899568570604 0.239459112963435 8.10304584152887 0.0295517411164311 0.976424553495758 NA NA
"ENSG00000251131" 0.01870659185209 0 8.10304584153982 0 1 NA NA
"ENSG00000251132" 0 NA NA NA NA NA NA
"ENSG00000251135" 0.0272861237212542 0 8.10304584154029 0 1 NA NA
"ENSG00000251139" 0 NA NA NA NA NA NA
"ENSG00000251142" 0 NA NA NA NA NA NA
"ENSG00000251143" 0.295315019424605 0.524831871584378 3.57498888710839 0.146806574274105 0.883284695392522 NA NA
"ENSG00000251144" 0.0101711875132875 0 8.10304584154004 0 1 NA NA
"ENSG00000251148" 0 NA NA NA NA NA NA
"ENSG00000251152" 0.221827152678308 -0.439817427877189 4.65501290107388 -0.0944825368315792 0.924725853973881 NA NA
"ENSG00000251158" 0 NA NA NA NA NA NA
"ENSG00000251159" 0 NA NA NA NA NA NA
"ENSG00000251161" 0.699963675606803 -0.86682579355076 1.86860161432366 -0.463890102045378 0.642726484616137 NA NA
"ENSG00000251162" 0 NA NA NA NA NA NA
"ENSG00000251168" 0.0887598000958943 0 8.10304584153568 0 1 NA NA
"ENSG00000251170" 0.0126043354413591 0.23951790322048 8.10304584154029 0.0295589964445951 0.976418767109246 NA NA
"ENSG00000251171" 0.014682632128395 0 8.10304584153901 0 1 NA NA
"ENSG00000251176" 0 NA NA NA NA NA NA
"ENSG00000251177" 0 NA NA NA NA NA NA
"ENSG00000251184" 0 NA NA NA NA NA NA
"ENSG00000251185" 0.0669978259787701 1.12140643191884 8.09760546669356 0.138486177985741 0.889856192729567 NA NA
"ENSG00000251186" 0 NA NA NA NA NA NA
"ENSG00000251187" 0.0236650141336302 0.239501431477185 8.10304584154029 0.0295569636604276 0.976420388327986 NA NA
"ENSG00000251188" 0.75249526766341 0.773301233921246 1.33731897903101 0.578247408469116 0.563097095514098 NA NA
"ENSG00000251189" 0.0101711875132875 0 8.10304584154004 0 1 NA NA
"ENSG00000251193" 0.00945465382613522 0 8.10304584154029 0 1 NA NA
"ENSG00000251194" 0.414161307838586 -1.40921415882253 2.78321989377347 -0.50632512435513 0.6126284282877 NA NA
"ENSG00000251195" 0 NA NA NA NA NA NA
"ENSG00000251196" 0 NA NA NA NA NA NA
"ENSG00000251199" 0.0398899453753845 0 8.10304584154029 0 1 NA NA
"ENSG00000251200" 0.010399839673666 0 8.10304584154029 0 1 NA NA
"ENSG00000251204" 0.0719481036172529 -0.764290018323924 8.10149128250982 -0.0943394236532645 0.924839533998901 NA NA
"ENSG00000251205" 0 NA NA NA NA NA NA
"ENSG00000251211" 0.050537360336057 0 8.10304584154029 0 1 NA NA
"ENSG00000251213" 0 NA NA NA NA NA NA
"ENSG00000251214" 0 NA NA NA NA NA NA
"ENSG00000251216" 0 NA NA NA NA NA NA
"ENSG00000251218" 0 NA NA NA NA NA NA
"ENSG00000251228" 0.010468704978083 0 8.10304584154029 0 1 NA NA
"ENSG00000251229" 1.21740337973683 -0.906609812380111 1.31443739175253 -0.689732214001714 0.490362603695808 NA NA
"ENSG00000251236" 0 NA NA NA NA NA NA
"ENSG00000251239" 0 NA NA NA NA NA NA
"ENSG00000251243" 0 NA NA NA NA NA NA
"ENSG00000251244" 0.55614262467117 0.320495388871309 2.0698091508532 0.154842966434465 0.876945117370976 NA NA
"ENSG00000251248" 0 NA NA NA NA NA NA
"ENSG00000251250" 0 NA NA NA NA NA NA
"ENSG00000251257" 0.29943206778519 -0.433018399745202 4.25409464028766 -0.101788614584259 0.918924462954804 NA NA
"ENSG00000251259" 0.76461812580911 -0.379209584725673 1.70423771404261 -0.222509795201136 0.823917048919144 NA NA
"ENSG00000251264" 0 NA NA NA NA NA NA
"ENSG00000251270" 0 NA NA NA NA NA NA
"ENSG00000251278" 0 NA NA NA NA NA NA
"ENSG00000251281" 0 NA NA NA NA NA NA
"ENSG00000251285" 0 NA NA NA NA NA NA
"ENSG00000251286" 0 NA NA NA NA NA NA
"ENSG00000251288" 0 NA NA NA NA NA NA
"ENSG00000251293" 0 NA NA NA NA NA NA
"ENSG00000251294" 0.0624200776215166 1.20636252165254 8.09633649753962 0.149001035470689 0.881552815899033 NA NA
"ENSG00000251296" 0 NA NA NA NA NA NA
"ENSG00000251300" 0 NA NA NA NA NA NA
"ENSG00000251309" 0 NA NA NA NA NA NA
"ENSG00000251310" 0 NA NA NA NA NA NA
"ENSG00000251312" 0 NA NA NA NA NA NA
"ENSG00000251313" 0 NA NA NA NA NA NA
"ENSG00000251314" 0.0392355729831549 0.23950349049581 8.10304584154029 0.029557217764707 0.976420185670647 NA NA
"ENSG00000251320" 0 NA NA NA NA NA NA
"ENSG00000251325" 0 NA NA NA NA NA NA
"ENSG00000251330" 0.346821024709586 -1.32461854937473 2.95640877111143 -0.448049864524234 0.654117209695857 NA NA
"ENSG00000251334" 0 NA NA NA NA NA NA
"ENSG00000251338" 0 NA NA NA NA NA NA
"ENSG00000251339" 0.0644687546420817 -0.0810007527289724 8.10304584153262 -0.00999633400983596 0.992024212261494 NA NA
"ENSG00000251342" 0 NA NA NA NA NA NA
"ENSG00000251352" 0 NA NA NA NA NA NA
"ENSG00000251354" 0 NA NA NA NA NA NA
"ENSG00000251357" 0.861120973345763 -3.26160983790535 8.08007720951936 -0.403660726665181 0.686462223249874 NA NA
"ENSG00000251361" 0.0497015197655163 0.23947397372044 8.10304584152831 0.0295535750881638 0.976423090836881 NA NA
"ENSG00000251367" 0.487384759322291 0.823999302419051 1.90870148967191 0.431706742451743 0.665954566377138 NA NA
"ENSG00000251368" 0 NA NA NA NA NA NA
"ENSG00000251371" 0 NA NA NA NA NA NA
"ENSG00000251373" 0 NA NA NA NA NA NA
"ENSG00000251374" 0.0420696825405651 0 8.10304584151597 0 1 NA NA
"ENSG00000251376" 0 NA NA NA NA NA NA
"ENSG00000251377" 0.0106008753310464 0 8.10304584153717 0 1 NA NA
"ENSG00000251378" 0 NA NA NA NA NA NA
"ENSG00000251379" 2.25892337022982 -1.33199368878397 0.908591196221491 -1.46599889402765 0.142648588160506 NA NA
"ENSG00000251387" 0 NA NA NA NA NA NA
"ENSG00000251388" 0.0351000116637057 0.239483034026419 8.10304584151663 0.0295546932240477 0.976422199083057 NA NA
"ENSG00000251391" 0.0328926952192371 0 8.10304584152621 0 1 NA NA
"ENSG00000251393" 0.351278349855298 -0.401706183222327 3.79092231304089 -0.105965290251516 0.91560989145952 NA NA
"ENSG00000251399" 0 NA NA NA NA NA NA
"ENSG00000251401" 0 NA NA NA NA NA NA
"ENSG00000251408" 0.319639958477861 -0.728567661257503 3.83786003915662 -0.189836954402748 0.849436896986006 NA NA
"ENSG00000251409" 0.107926582487892 -0.081057202465968 8.10304584150424 -0.0100033004935982 0.992018654089563 NA NA
"ENSG00000251410" 0.537436220529336 0.306903379489989 2.0335072561023 0.150923178940725 0.880036315768748 NA NA
"ENSG00000251412" 0 NA NA NA NA NA NA
"ENSG00000251413" 0.00945465382613522 0 8.10304584154029 0 1 NA NA
"ENSG00000251414" 0 NA NA NA NA NA NA
"ENSG00000251416" 0 NA NA NA NA NA NA
"ENSG00000251417" 0.417633249733539 2.3359026827729 2.77249756095858 0.842526505944076 0.399493309533519 NA NA
"ENSG00000251419" 0 NA NA NA NA NA NA
"ENSG00000251421" 0 NA NA NA NA NA NA
"ENSG00000251423" 0 NA NA NA NA NA NA
"ENSG00000251424" 0 NA NA NA NA NA NA
"ENSG00000251426" 0.195878193942609 0.239323577007739 7.72203561017023 0.0309922912933139 0.975275687378035 NA NA
"ENSG00000251427" 0.0194286686687063 0 8.10304584154029 0 1 NA NA
"ENSG00000251431" 0 NA NA NA NA NA NA
"ENSG00000251434" 0 NA NA NA NA NA NA
"ENSG00000251438" 0 NA NA NA NA NA NA
"ENSG00000251446" 0 NA NA NA NA NA NA
"ENSG00000251447" 0 NA NA NA NA NA NA
"ENSG00000251448" 0.0402420257009744 0.239479845498056 8.10304584152814 0.0295542997264955 0.976422512911589 NA NA
"ENSG00000251452" 0.0283105843088793 0.239497892775654 8.10304584153474 0.0295565269479325 0.976420736621975 NA NA
"ENSG00000251454" 0.0126043354413591 0.23951790322048 8.10304584154029 0.0295589964445951 0.976418767109246 NA NA
"ENSG00000251455" 0.260739488240056 -0.404183202200437 4.86826627878742 -0.0830240539556333 0.933832413348512 NA NA
"ENSG00000251456" 0.115374256560849 -0.0810499625051757 8.10304584152125 -0.0100024070072346 0.992019366952873 NA NA
"ENSG00000251458" 0.00986299089135307 0 8.10304584153878 0 1 NA NA
"ENSG00000251459" 0.00986299089135307 0 8.10304584153878 0 1 NA NA
"ENSG00000251460" 0 NA NA NA NA NA NA
"ENSG00000251461" 0 NA NA NA NA NA NA
"ENSG00000251468" 0.0730435778098913 0 8.10304584147287 0 1 NA NA
"ENSG00000251471" 0 NA NA NA NA NA NA
"ENSG00000251473" 0 NA NA NA NA NA NA
"ENSG00000251477" 0 NA NA NA NA NA NA
"ENSG00000251478" 0 NA NA NA NA NA NA
"ENSG00000251484" 0.055570482431345 -0.0809903939123249 8.10304584154029 -0.00999505562428481 0.992025232214633 NA NA
"ENSG00000251487" 0 NA NA NA NA NA NA
"ENSG00000251488" 0 NA NA NA NA NA NA
"ENSG00000251489" 0 NA NA NA NA NA NA
"ENSG00000251490" 0 NA NA NA NA NA NA
"ENSG00000251492" 0 NA NA NA NA NA NA
"ENSG00000251498" 0.0181618850651134 0 8.10304584154029 0 1 NA NA
"ENSG00000251501" 0 NA NA NA NA NA NA
"ENSG00000251506" 0 NA NA NA NA NA NA
"ENSG00000251508" 0 NA NA NA NA NA NA
"ENSG00000251510" 0 NA NA NA NA NA NA
"ENSG00000251511" 0.0152553158790369 0 8.10304584154029 0 1 NA NA
"ENSG00000251516" 0 NA NA NA NA NA NA
"ENSG00000251517" 0 NA NA NA NA NA NA
"ENSG00000251520" 0.0296115787430197 0 8.103045841534 0 1 NA NA
"ENSG00000251523" 0.011933676072528 0 8.10304584153629 0 1 NA NA
"ENSG00000251527" 0.0146684600048482 0 8.10304584152858 0 1 NA NA
"ENSG00000251529" 0 NA NA NA NA NA NA
"ENSG00000251532" 0 NA NA NA NA NA NA
"ENSG00000251535" 0 NA NA NA NA NA NA
"ENSG00000251536" 0 NA NA NA NA NA NA
"ENSG00000251537" 0.0656958519672358 0.239438461715123 8.10304584152209 0.0295491925379687 0.976426586079515 NA NA
"ENSG00000251545" 0 NA NA NA NA NA NA
"ENSG00000251548" 0 NA NA NA NA NA NA
"ENSG00000251549" 0 NA NA NA NA NA NA
"ENSG00000251550" 1.97263224795636 -0.0146667269573069 0.76798705191592 -0.0190976227017336 0.984763227894415 NA NA
"ENSG00000251555" 0.857907822725322 0.488890520014366 1.20423413865195 0.40597630005876 0.684760014301053 NA NA
"ENSG00000251556" 0 NA NA NA NA NA NA
"ENSG00000251557" 0 NA NA NA NA NA NA
"ENSG00000251567" 0 NA NA NA NA NA NA
"ENSG00000251569" 0.576353097036562 -1.02296740601662 2.76913151643037 -0.369418137039338 0.711816081182665 NA NA
"ENSG00000251572" 0 NA NA NA NA NA NA
"ENSG00000251574" 0.0274569776000284 0.239503150391899 8.103045841534 0.0295571757923757 0.976420219145096 NA NA
"ENSG00000251579" 0 NA NA NA NA NA NA
"ENSG00000251584" 0 NA NA NA NA NA NA
"ENSG00000251585" 0 NA NA NA NA NA NA
"ENSG00000251588" 0.0112119951205771 0 8.10304584154029 0 1 NA NA
"ENSG00000251591" 0 NA NA NA NA NA NA
"ENSG00000251598" 0 NA NA NA NA NA NA
"ENSG00000251599" 0 NA NA NA NA NA NA
"ENSG00000251601" 0 NA NA NA NA NA NA
"ENSG00000251605" 0 NA NA NA NA NA NA
"ENSG00000251613" 0.0277568086397921 0 8.10304584154029 0 1 NA NA
"ENSG00000251615" 2.33741141042183 0.424221025084805 0.808716334324557 0.524560970366842 0.599888424809027 NA NA
"ENSG00000251616" 0.0924866891097273 -1.07249557946192 8.09856131034659 -0.13243038341782 0.894643883818978 NA NA
"ENSG00000251618" 0 NA NA NA NA NA NA
"ENSG00000251621" 0 NA NA NA NA NA NA
"ENSG00000251623" 0 NA NA NA NA NA NA
"ENSG00000251627" 0 NA NA NA NA NA NA
"ENSG00000251630" 0 NA NA NA NA NA NA
"ENSG00000251638" 0.0194286686687063 0 8.10304584154029 0 1 NA NA
"ENSG00000251639" 0.146589924938928 -0.0811195168408637 8.10304584147332 -0.0100109907345797 0.992012518472242 NA NA
"ENSG00000251642" 0 NA NA NA NA NA NA
"ENSG00000251647" 0 NA NA NA NA NA NA
"ENSG00000251648" 0.0117105097379052 0.239515844201856 8.10304584154029 0.0295587423403156 0.976418969766575 NA NA
"ENSG00000251652" 0 NA NA NA NA NA NA
"ENSG00000251654" 0 NA NA NA NA NA NA
"ENSG00000251660" 0.110710186584791 -0.0810679119054224 8.10304584152152 -0.0100046221496138 0.9920175996134 NA NA
"ENSG00000251661" 2.87769201209984 0.222149637885829 0.662171657185947 0.335486479185632 0.737258142403717 NA NA
"ENSG00000251665" 0 NA NA NA NA NA NA
"ENSG00000251668" 0 NA NA NA NA NA NA
"ENSG00000251670" 0 NA NA NA NA NA NA
"ENSG00000251675" 0 NA NA NA NA NA NA
"ENSG00000251678" 0 NA NA NA NA NA NA
"ENSG00000251679" 0 NA NA NA NA NA NA
"ENSG00000251680" 0.0474155449332073 -0.0841337923684074 8.10298208765224 -0.0103830653280864 0.99171566133424 NA NA
"ENSG00000251682" 0.793804735752958 -0.913518568846137 1.41564082535213 -0.645303916421674 0.51873025521334 NA NA
"ENSG00000251687" 0 NA NA NA NA NA NA
"ENSG00000251689" 0.318156198658937 -0.400571912700449 3.55780007846115 -0.112589775666571 0.910355791341033 NA NA
"ENSG00000251691" 0 NA NA NA NA NA NA
"ENSG00000251704" 0 NA NA NA NA NA NA
"ENSG00000251715" 0 NA NA NA NA NA NA
"ENSG00000251730" 0 NA NA NA NA NA NA
"ENSG00000251735" 0 NA NA NA NA NA NA
"ENSG00000251744" 0 NA NA NA NA NA NA
"ENSG00000251775" 0 NA NA NA NA NA NA
"ENSG00000251778" 0 NA NA NA NA NA NA
"ENSG00000251802" 0 NA NA NA NA NA NA
"ENSG00000251805" 0 NA NA NA NA NA NA
"ENSG00000251818" 0 NA NA NA NA NA NA
"ENSG00000251822" 0 NA NA NA NA NA NA
"ENSG00000251828" 0 NA NA NA NA NA NA
"ENSG00000251830" 0 NA NA NA NA NA NA
"ENSG00000251838" 0 NA NA NA NA NA NA
"ENSG00000251844" 0 NA NA NA NA NA NA
"ENSG00000251858" 0 NA NA NA NA NA NA
"ENSG00000251861" 0 NA NA NA NA NA NA
"ENSG00000251867" 3.33901452302724 -0.300326162761327 0.674981583033909 -0.444939788447886 0.656363267735631 NA NA
"ENSG00000251922" 0 NA NA NA NA NA NA
"ENSG00000251940" 0 NA NA NA NA NA NA
"ENSG00000251942" 0 NA NA NA NA NA NA
"ENSG00000251967" 0 NA NA NA NA NA NA
"ENSG00000251974" 0 NA NA NA NA NA NA
"ENSG00000251999" 0 NA NA NA NA NA NA
"ENSG00000252011" 0 NA NA NA NA NA NA
"ENSG00000252016" 0 NA NA NA NA NA NA
"ENSG00000252020" 0 NA NA NA NA NA NA
"ENSG00000252040" 0 NA NA NA NA NA NA
"ENSG00000252045" 0 NA NA NA NA NA NA
"ENSG00000252049" 0 NA NA NA NA NA NA
"ENSG00000252050" 0 NA NA NA NA NA NA
"ENSG00000252083" 0 NA NA NA NA NA NA
"ENSG00000252096" 0 NA NA NA NA NA NA
"ENSG00000252119" 0 NA NA NA NA NA NA
"ENSG00000252122" 0.00880495685168251 0 8.10304584154029 0 1 NA NA
"ENSG00000252136" 0 NA NA NA NA NA NA
"ENSG00000252138" 0 NA NA NA NA NA NA
"ENSG00000252139" 0 NA NA NA NA NA NA
"ENSG00000252170" 0 NA NA NA NA NA NA
"ENSG00000252188" 0 NA NA NA NA NA NA
"ENSG00000252190" 0 NA NA NA NA NA NA
"ENSG00000252192" 0 NA NA NA NA NA NA
"ENSG00000252193" 0 NA NA NA NA NA NA
"ENSG00000252200" 0 NA NA NA NA NA NA
"ENSG00000252204" 0 NA NA NA NA NA NA
"ENSG00000252218" 0 NA NA NA NA NA NA
"ENSG00000252228" 0.00992447624296523 0 8.10304584154029 0 1 NA NA
"ENSG00000252230" 0 NA NA NA NA NA NA
"ENSG00000252236" 0 NA NA NA NA NA NA
"ENSG00000252238" 0 NA NA NA NA NA NA
"ENSG00000252249" 0 NA NA NA NA NA NA
"ENSG00000252274" 0 NA NA NA NA NA NA
"ENSG00000252290" 0 NA NA NA NA NA NA
"ENSG00000252291" 0 NA NA NA NA NA NA
"ENSG00000252296" 0 NA NA NA NA NA NA
"ENSG00000252329" 0 NA NA NA NA NA NA
"ENSG00000252337" 0 NA NA NA NA NA NA
"ENSG00000252349" 0 NA NA NA NA NA NA
"ENSG00000252352" 0 NA NA NA NA NA NA
"ENSG00000252404" 0.0184746683177806 0 8.10304584153923 0 1 NA NA
"ENSG00000252408" 0 NA NA NA NA NA NA
"ENSG00000252409" 0 NA NA NA NA NA NA
"ENSG00000252425" 0 NA NA NA NA NA NA
"ENSG00000252427" 0 NA NA NA NA NA NA
"ENSG00000252433" 0 NA NA NA NA NA NA
"ENSG00000252438" 0 NA NA NA NA NA NA
"ENSG00000252441" 0 NA NA NA NA NA NA
"ENSG00000252458" 0.0101711875132875 0 8.10304584154004 0 1 NA NA
"ENSG00000252459" 0 NA NA NA NA NA NA
"ENSG00000252461" 0 NA NA NA NA NA NA
"ENSG00000252473" 0.136988749461162 -0.0810639804170083 8.10304584152334 -0.0100041369631162 0.992017986716843 NA NA
"ENSG00000252517" 0 NA NA NA NA NA NA
"ENSG00000252537" 0 NA NA NA NA NA NA
"ENSG00000252550" 0 NA NA NA NA NA NA
"ENSG00000252580" 0 NA NA NA NA NA NA
"ENSG00000252582" 0 NA NA NA NA NA NA
"ENSG00000252601" 0 NA NA NA NA NA NA
"ENSG00000252640" 0 NA NA NA NA NA NA
"ENSG00000252677" 0 NA NA NA NA NA NA
"ENSG00000252682" 0 NA NA NA NA NA NA
"ENSG00000252689" 0 NA NA NA NA NA NA
"ENSG00000252690" 3.68961078759611 0.365669201895776 0.644512794925311 0.567357552518646 0.570471282785852 NA NA
"ENSG00000252691" 0 NA NA NA NA NA NA
"ENSG00000252692" 0 NA NA NA NA NA NA
"ENSG00000252693" 0 NA NA NA NA NA NA
"ENSG00000252719" 0 NA NA NA NA NA NA
"ENSG00000252722" 0 NA NA NA NA NA NA
"ENSG00000252727" 0 NA NA NA NA NA NA
"ENSG00000252762" 0 NA NA NA NA NA NA
"ENSG00000252765" 0 NA NA NA NA NA NA
"ENSG00000252774" 0 NA NA NA NA NA NA
"ENSG00000252777" 0 NA NA NA NA NA NA
"ENSG00000252778" 0 NA NA NA NA NA NA
"ENSG00000252787" 0 NA NA NA NA NA NA
"ENSG00000252798" 0.0680169774879057 1.81690383787218 8.07739271246394 0.224936919938111 0.822028347213519 NA NA
"ENSG00000252800" 0 NA NA NA NA NA NA
"ENSG00000252824" 0.0126043354413591 0.23951790322048 8.10304584154029 0.0295589964445951 0.976418767109246 NA NA
"ENSG00000252840" 0 NA NA NA NA NA NA
"ENSG00000252852" 0 NA NA NA NA NA NA
"ENSG00000252868" 0 NA NA NA NA NA NA
"ENSG00000252870" 0 NA NA NA NA NA NA
"ENSG00000252888" 0.0083034808044931 0 8.10304584154029 0 1 NA NA
"ENSG00000252904" 0 NA NA NA NA NA NA
"ENSG00000252920" 0 NA NA NA NA NA NA
"ENSG00000252923" 0 NA NA NA NA NA NA
"ENSG00000252945" 0 NA NA NA NA NA NA
"ENSG00000252989" 0 NA NA NA NA NA NA
"ENSG00000252992" 0 NA NA NA NA NA NA
"ENSG00000252993" 0 NA NA NA NA NA NA
"ENSG00000253013" 0 NA NA NA NA NA NA
"ENSG00000253028" 0 NA NA NA NA NA NA
"ENSG00000253041" 0 NA NA NA NA NA NA
"ENSG00000253047" 0 NA NA NA NA NA NA
"ENSG00000253049" 0 NA NA NA NA NA NA
"ENSG00000253059" 0 NA NA NA NA NA NA
"ENSG00000253060" 0 NA NA NA NA NA NA
"ENSG00000253065" 0 NA NA NA NA NA NA
"ENSG00000253067" 0 NA NA NA NA NA NA
"ENSG00000253072" 0 NA NA NA NA NA NA
"ENSG00000253085" 0 NA NA NA NA NA NA
"ENSG00000253092" 0 NA NA NA NA NA NA
"ENSG00000253100" 0.0190611127286222 0 8.10304584153868 0 1 NA NA
"ENSG00000253102" 0 NA NA NA NA NA NA
"ENSG00000253104" 0 NA NA NA NA NA NA
"ENSG00000253105" 0.203399949008152 0.011801466532546 8.09407388626482 0.00145803790506192 0.998836654478674 NA NA
"ENSG00000253106" 0.321985819701773 -1.00625380587365 3.26709021869467 -0.307996944839707 0.758084657080956 NA NA
"ENSG00000253107" 0 NA NA NA NA NA NA
"ENSG00000253108" 0 NA NA NA NA NA NA
"ENSG00000253110" 0.0117105097379052 0.239515844201856 8.10304584154029 0.0295587423403156 0.976418969766575 NA NA
"ENSG00000253112" 0 NA NA NA NA NA NA
"ENSG00000253115" 0 NA NA NA NA NA NA
"ENSG00000253116" 0 NA NA NA NA NA NA
"ENSG00000253118" 0 NA NA NA NA NA NA
"ENSG00000253121" 0 NA NA NA NA NA NA
"ENSG00000253122" 0 NA NA NA NA NA NA
"ENSG00000253123" 0.218675902635658 -0.081150798670816 5.78369265767464 -0.0140309666287563 0.988805275668858 NA NA
"ENSG00000253125" 0.0171149362079666 0 8.10304584154029 0 1 NA NA
"ENSG00000253130" 0.183743644106403 -0.428294625954616 8.10254600377793 -0.0528592649464647 0.957844040858215 NA NA
"ENSG00000253134" 0 NA NA NA NA NA NA
"ENSG00000253135" 0 NA NA NA NA NA NA
"ENSG00000253139" 0 NA NA NA NA NA NA
"ENSG00000253141" 0.82576943204151 0.841340625296755 1.34586249933881 0.625131189634961 0.531884958992136 NA NA
"ENSG00000253142" 0.100366439850977 -0.401143093794381 8.10303807167261 -0.0495052707695817 0.96051663688528 NA NA
"ENSG00000253143" 0.0334645747357855 0 8.10304584153667 0 1 NA NA
"ENSG00000253144" 0 NA NA NA NA NA NA
"ENSG00000253153" 0 NA NA NA NA NA NA
"ENSG00000253154" 0.0521767508236794 0.239484965903673 8.10304584153938 0.0295549316376787 0.976422008939564 NA NA
"ENSG00000253155" 0 NA NA NA NA NA NA
"ENSG00000253160" 0 NA NA NA NA NA NA
"ENSG00000253162" 0 NA NA NA NA NA NA
"ENSG00000253163" 0 NA NA NA NA NA NA
"ENSG00000253164" 0.0356085105563843 -0.0841337923684071 8.10298208765224 -0.0103830653280864 0.99171566133424 NA NA
"ENSG00000253165" 0.0176769558572128 0 8.10304584153903 0 1 NA NA
"ENSG00000253166" 0 NA NA NA NA NA NA
"ENSG00000253168" 0 NA NA NA NA NA NA
"ENSG00000253170" 0 NA NA NA NA NA NA
"ENSG00000253171" 0 NA NA NA NA NA NA
"ENSG00000253172" 0.030937149320523 0.239501431477185 8.10304584154029 0.0295569636604276 0.976420388327986 NA NA
"ENSG00000253174" 0.108197563458588 0.239396364881302 8.10304584151449 0.0295439973515635 0.976430729429568 NA NA
"ENSG00000253175" 0.146570932058624 1.22135180087858 8.09572109726128 0.150863868234265 0.880083103174394 NA NA
"ENSG00000253176" 0 NA NA NA NA NA NA
"ENSG00000253177" 0.0713298408364191 0.239436167769225 8.10304584153618 0.0295489094411729 0.976426811859486 NA NA
"ENSG00000253178" 0 NA NA NA NA NA NA
"ENSG00000253180" 0.891520934448893 -0.699466836728943 1.26024288610387 -0.555025419656519 0.578877273635242 NA NA
"ENSG00000253181" 0.029502861025893 0 8.10304584153949 0 1 NA NA
"ENSG00000253183" 0.603681295390193 0.213656475398853 1.55587095694997 0.137322748036695 0.890775690432071 NA NA
"ENSG00000253184" 0 NA NA NA NA NA NA
"ENSG00000253186" 0 NA NA NA NA NA NA
"ENSG00000253189" 0 NA NA NA NA NA NA
"ENSG00000253190" 0.832544473882686 -0.623279405357504 1.42977531608947 -0.435928217772155 0.662888811248677 NA NA
"ENSG00000253194" 0.323480700866091 1.178010799669 3.57974296470637 0.329076922919696 0.742097546552592 NA NA
"ENSG00000253195" 0 NA NA NA NA NA NA
"ENSG00000253196" 0.599144161514334 -1.51396510120201 1.68429175005364 -0.898873429234453 0.368720082331397 NA NA
"ENSG00000253197" 0 NA NA NA NA NA NA
"ENSG00000253198" 0 NA NA NA NA NA NA
"ENSG00000253200" 2.26154741722558 0.408933056830361 0.771092165344938 0.530329674206235 0.595883375950146 NA NA
"ENSG00000253204" 0.0333129510433973 0 8.10304584154029 0 1 NA NA
"ENSG00000253205" 0 NA NA NA NA NA NA
"ENSG00000253206" 0 NA NA NA NA NA NA
"ENSG00000253207" 0 NA NA NA NA NA NA
"ENSG00000253214" 0.0710324451607075 1.5811496526724 8.09394482389945 0.195349694997136 0.845119195407051 NA NA
"ENSG00000253215" 0 NA NA NA NA NA NA
"ENSG00000253216" 0 NA NA NA NA NA NA
"ENSG00000253217" 0 NA NA NA NA NA NA
"ENSG00000253220" 0.134131007445659 1.41438033470563 8.07209581693609 0.175218476933601 0.86090796642828 NA NA
"ENSG00000253223" 0.0641996115834255 0 8.10304584152372 0 1 NA NA
"ENSG00000253225" 0.0855644947354749 0.239427913285366 8.10304584150326 0.0295478907522689 0.976427624300883 NA NA
"ENSG00000253227" 0.218020043266824 1.87186687978714 5.74103195551461 0.326050594090335 0.744386076292062 NA NA
"ENSG00000253232" 0 NA NA NA NA NA NA
"ENSG00000253233" 0 NA NA NA NA NA NA
"ENSG00000253235" 0 NA NA NA NA NA NA
"ENSG00000253237" 0 NA NA NA NA NA NA
"ENSG00000253238" 0.13849004100777 -0.707682445560129 8.1026376088216 -0.0873397626458886 0.930401448742133 NA NA
"ENSG00000253244" 0 NA NA NA NA NA NA
"ENSG00000253252" 0.0600460113591511 0 8.10304584152484 0 1 NA NA
"ENSG00000253256" 0.00888992521533467 0 8.10304584154029 0 1 NA NA
"ENSG00000253259" 0.00886594486577857 0 8.10304584154009 0 1 NA NA
"ENSG00000253260" 0 NA NA NA NA NA NA
"ENSG00000253261" 0 NA NA NA NA NA NA
"ENSG00000253262" 0 NA NA NA NA NA NA
"ENSG00000253263" 0.0625297836329819 0 8.10304584152034 0 1 NA NA
"ENSG00000253266" 0 NA NA NA NA NA NA
"ENSG00000253269" 0 NA NA NA NA NA NA
"ENSG00000253270" 0 NA NA NA NA NA NA
"ENSG00000253271" 0 NA NA NA NA NA NA
"ENSG00000253273" 0 NA NA NA NA NA NA
"ENSG00000253275" 0 NA NA NA NA NA NA
"ENSG00000253280" 0 NA NA NA NA NA NA
"ENSG00000253281" 0.0727152185896114 0 8.10304584152616 0 1 NA NA
"ENSG00000253282" 1.97359588966442 0.835509790811164 0.798985995650674 1.04571268502741 0.295693704398846 NA NA
"ENSG00000253283" 0 NA NA NA NA NA NA
"ENSG00000253284" 1.16529360707806 -2.90072541486448 1.37498459310675 -2.10964212210578 0.0348891932698412 NA NA
"ENSG00000253286" 0.0227197764087276 0 8.10304584154029 0 1 NA NA
"ENSG00000253287" 0 NA NA NA NA NA NA
"ENSG00000253288" 0.078798112157893 0.239426737530525 8.103045841526 0.0295477456518295 0.976427740023755 NA NA
"ENSG00000253290" 0 NA NA NA NA NA NA
"ENSG00000253295" 0.0112725434963834 1.57836921478213 8.0954509216054 0.194969894829419 0.845416515766485 NA NA
"ENSG00000253297" 0.265336519315978 -1.09452603227814 5.36839900191751 -0.203883137577366 0.838444822573255 NA NA
"ENSG00000253300" 0.0981251734358664 -0.0810473570572875 8.10304584153831 -0.0100020854678889 0.99201962349132 NA NA
"ENSG00000253307" 0.00992447624296523 0 8.10304584154029 0 1 NA NA
"ENSG00000253308" 0.011933676072528 0 8.10304584153629 0 1 NA NA
"ENSG00000253312" 0 NA NA NA NA NA NA
"ENSG00000253317" 0 NA NA NA NA NA NA
"ENSG00000253319" 0 NA NA NA NA NA NA
"ENSG00000253321" 0 NA NA NA NA NA NA
"ENSG00000253322" 0 NA NA NA NA NA NA
"ENSG00000253326" 0 NA NA NA NA NA NA
"ENSG00000253330" 0.0897920906782422 0 8.10304584150439 0 1 NA NA
"ENSG00000253331" 0.0222654969577514 1.4566147643137 8.09872307951424 0.179857336769326 0.857264569254918 NA NA
"ENSG00000253333" 0 NA NA NA NA NA NA
"ENSG00000253334" 0.0239817292060468 0.239503490495807 8.10304584154029 0.0295572177647066 0.976420185670647 NA NA
"ENSG00000253335" 0 NA NA NA NA NA NA
"ENSG00000253336" 0 NA NA NA NA NA NA
"ENSG00000253339" 0 NA NA NA NA NA NA
"ENSG00000253340" 0 NA NA NA NA NA NA
"ENSG00000253342" 0.00936076753541151 0 8.1030458415391 0 1 NA NA
"ENSG00000253343" 0 NA NA NA NA NA NA
"ENSG00000253344" 0.0621767875941072 1.10738447189121 8.09645448579391 0.136774000747393 0.891209434880077 NA NA
"ENSG00000253346" 0 NA NA NA NA NA NA
"ENSG00000253347" 0 NA NA NA NA NA NA
"ENSG00000253348" 0.0165434135685007 0 8.10304584153354 0 1 NA NA
"ENSG00000253354" 0 NA NA NA NA NA NA
"ENSG00000253356" 0.00881101099143422 0 8.10304584154029 0 1 NA NA
"ENSG00000253357" 0.252113468110577 0.91164546141176 5.43037294837261 0.167878978125243 0.866678488426153 NA NA
"ENSG00000253358" 0 NA NA NA NA NA NA
"ENSG00000253361" 0.903445967851845 -0.236920259410527 1.31041412263249 -0.180798005240189 0.856526128895993 NA NA
"ENSG00000253362" 0 NA NA NA NA NA NA
"ENSG00000253363" 0.0818508800784759 -0.0810296126180445 8.10304584153348 -0.0099998956198315 0.992021370649898 NA NA
"ENSG00000253369" 0.176321781006493 -0.76267068714545 8.10132714092129 -0.0941414503918821 0.92499679392141 NA NA
"ENSG00000253370" 0 NA NA NA NA NA NA
"ENSG00000253372" 0.114081186014543 1.41457822421295 8.09526509490372 0.174741433125332 0.861282809691457 NA NA
"ENSG00000253373" 0 NA NA NA NA NA NA
"ENSG00000253374" 0 NA NA NA NA NA NA
"ENSG00000253376" 0.012284013421823 0 8.10304584154029 0 1 NA NA
"ENSG00000253377" 0.0411376651964353 0 8.10304584151336 0 1 NA NA
"ENSG00000253380" 0.00945465382613522 0 8.10304584154029 0 1 NA NA
"ENSG00000253381" 0 NA NA NA NA NA NA
"ENSG00000253383" 0.0083034808044931 0 8.10304584154029 0 1 NA NA
"ENSG00000253385" 0 NA NA NA NA NA NA
"ENSG00000253388" 0 NA NA NA NA NA NA
"ENSG00000253389" 0 NA NA NA NA NA NA
"ENSG00000253391" 0 NA NA NA NA NA NA
"ENSG00000253392" 0.849986367283354 0.118157426433479 1.18882390240207 0.0993901840253521 0.920828476187185 NA NA
"ENSG00000253396" 0 NA NA NA NA NA NA
"ENSG00000253397" 0 NA NA NA NA NA NA
"ENSG00000253398" 0.0136372806150015 0.239515844201856 8.10304584154029 0.0295587423403156 0.976418969766575 NA NA
"ENSG00000253399" 0.206314303985907 -0.433283140123989 8.10246079175696 -0.0534754997598741 0.957353051070905 NA NA
"ENSG00000253400" 0 NA NA NA NA NA NA
"ENSG00000253403" 0 NA NA NA NA NA NA
"ENSG00000253406" 0.0782630172853571 0.23943947273169 8.10304584152745 0.0295493173078921 0.976426486570972 NA NA
"ENSG00000253407" 0 NA NA NA NA NA NA
"ENSG00000253410" 0 NA NA NA NA NA NA
"ENSG00000253413" 0 NA NA NA NA NA NA
"ENSG00000253415" 0 NA NA NA NA NA NA
"ENSG00000253416" 0.00888992521533467 0 8.10304584154029 0 1 NA NA
"ENSG00000253420" 0 NA NA NA NA NA NA
"ENSG00000253422" 0 NA NA NA NA NA NA
"ENSG00000253423" 0 NA NA NA NA NA NA
"ENSG00000253424" 0.14989961766276 -0.403079340635246 8.10301522420938 -0.0497443642251796 0.960326102660355 NA NA
"ENSG00000253427" 0 NA NA NA NA NA NA
"ENSG00000253429" 0 NA NA NA NA NA NA
"ENSG00000253430" 0.122189817620264 1.4343759260005 8.09700303151007 0.177148992092324 0.859391360294579 NA NA
"ENSG00000253432" 0 NA NA NA NA NA NA
"ENSG00000253444" 0 NA NA NA NA NA NA
"ENSG00000253445" 0 NA NA NA NA NA NA
"ENSG00000253447" 0 NA NA NA NA NA NA
"ENSG00000253449" 0.0326263884483981 0 8.10304584153333 0 1 NA NA
"ENSG00000253452" 1.91863806831631 -0.30389592579347 0.997285210474089 -0.304723185104694 0.760576989754181 NA NA
"ENSG00000253456" 0 NA NA NA NA NA NA
"ENSG00000253468" 0.0112119951205771 0 8.10304584154029 0 1 NA NA
"ENSG00000253469" 0.00888992521533467 0 8.10304584154029 0 1 NA NA
"ENSG00000253470" 0 NA NA NA NA NA NA
"ENSG00000253471" 0 NA NA NA NA NA NA
"ENSG00000253472" 0 NA NA NA NA NA NA
"ENSG00000253474" 0.103648590041391 0 8.10304584150829 0 1 NA NA
"ENSG00000253475" 0.282040652309155 -0.138528161955408 5.25484209807427 -0.0263620027719147 0.978968601004638 NA NA
"ENSG00000253476" 0.0643296850038704 0.239455272256916 8.10304584152861 0.0295512671333652 0.976424931514432 NA NA
"ENSG00000253477" 0.0474044862370102 0 8.10304584151907 0 1 NA NA
"ENSG00000253480" 0.253120416558468 -1.25533261195761 7.77133720023929 -0.161533669124402 0.871673095417531 NA NA
"ENSG00000253483" 0 NA NA NA NA NA NA
"ENSG00000253484" 0.0195934776543943 0.239501431477186 8.10304584154029 0.0295569636604276 0.976420388327986 NA NA
"ENSG00000253489" 0 NA NA NA NA NA NA
"ENSG00000253493" 0 NA NA NA NA NA NA
"ENSG00000253496" 0.0146475471832474 0 8.10304584154029 0 1 NA NA
"ENSG00000253499" 0 NA NA NA NA NA NA
"ENSG00000253500" 2.83262656868163 0.622870656493487 0.691696569674758 0.900496957482912 0.367855843726311 NA NA
"ENSG00000253503" 0.0126043354413591 0.23951790322048 8.10304584154029 0.0295589964445951 0.976418767109246 NA NA
"ENSG00000253507" 0.0109184814739803 0 8.10304584154029 0 1 NA NA
"ENSG00000253508" 0 NA NA NA NA NA NA
"ENSG00000253509" 0.398922460734283 -0.00916417788735159 4.97863462804095 -0.00184070102990418 0.998531333896536 NA NA
"ENSG00000253510" 0.0202792490093919 0 8.1030458415395 0 1 NA NA
"ENSG00000253512" 0.0750263553150503 0 8.10304584150212 0 1 NA NA
"ENSG00000253515" 0 NA NA NA NA NA NA
"ENSG00000253519" 0.0424509868637276 0 8.10304584153826 0 1 NA NA
"ENSG00000253520" 0.569164284550441 -0.721444504995527 1.56800764084581 -0.460102671825225 0.645442526398618 NA NA
"ENSG00000253523" 0 NA NA NA NA NA NA
"ENSG00000253524" 0.0425852410819367 1.5783218586628 8.09545092152352 0.194964045111618 0.845421095294818 NA NA
"ENSG00000253526" 0.0426680213565129 0 8.10304584152861 0 1 NA NA
"ENSG00000253527" 0 NA NA NA NA NA NA
"ENSG00000253528" 0 NA NA NA NA NA NA
"ENSG00000253530" 0.0304507054422267 0 8.10304584154029 0 1 NA NA
"ENSG00000253532" 0 NA NA NA NA NA NA
"ENSG00000253536" 0 NA NA NA NA NA NA
"ENSG00000253538" 0.0285413241201736 0 8.10304584153618 0 1 NA NA
"ENSG00000253539" 0 NA NA NA NA NA NA
"ENSG00000253543" 0 NA NA NA NA NA NA
"ENSG00000253550" 0.0113111133755411 0 8.10304584154029 0 1 NA NA
"ENSG00000253551" 0 NA NA NA NA NA NA
"ENSG00000253553" 1.52238416729255 -0.0483885823786238 0.958315298905013 -0.0504933839978486 0.959729221486273 NA NA
"ENSG00000253557" 0.0163236092191201 0.239515844201856 8.10304584154029 0.0295587423403156 0.976418969766575 NA NA
"ENSG00000253558" 0.809148840943132 0.268600190104972 1.34463600737992 0.199756803053601 0.841670786523791 NA NA
"ENSG00000253560" 0 NA NA NA NA NA NA
"ENSG00000253561" 0 NA NA NA NA NA NA
"ENSG00000253562" 0 NA NA NA NA NA NA
"ENSG00000253564" 0.018307182259963 0 8.10304584153734 0 1 NA NA
"ENSG00000253567" 0 NA NA NA NA NA NA
"ENSG00000253568" 0 NA NA NA NA NA NA
"ENSG00000253571" 0 NA NA NA NA NA NA
"ENSG00000253572" 0 NA NA NA NA NA NA
"ENSG00000253573" 0 NA NA NA NA NA NA
"ENSG00000253574" 0.0198648961985318 0 8.10304584153815 0 1 NA NA
"ENSG00000253576" 0 NA NA NA NA NA NA
"ENSG00000253577" 0.223905530166104 0.239318112169876 7.25402481468242 0.0329910798878833 0.973681700989059 NA NA
"ENSG00000253583" 0.0381618016268392 1.42859273649191 8.09651596471893 0.176445367701007 0.859944065448994 NA NA
"ENSG00000253584" 0.0165434135685007 0 8.10304584153354 0 1 NA NA
"ENSG00000253585" 0 NA NA NA NA NA NA
"ENSG00000253586" 0.054682400147636 0 8.10304584153863 0 1 NA NA
"ENSG00000253593" 0 NA NA NA NA NA NA
"ENSG00000253596" 0.25829646857808 1.88557065412839 5.98049668336712 0.315286631522181 0.752544034286619 NA NA
"ENSG00000253600" 0.467751197201017 1.25227925264572 1.68774572418393 0.741983365563687 0.458097414126377 NA NA
"ENSG00000253604" 0.0234875889800775 0 8.10304584153798 0 1 NA NA
"ENSG00000253607" 0.0294711199079689 0.239487018752515 8.10304584154029 0.0295551849805396 0.976421806889471 NA NA
"ENSG00000253608" 0.0595285810197495 0.239456821994572 8.10304584153831 0.0295514583870493 0.976424778982687 NA NA
"ENSG00000253610" 0 NA NA NA NA NA NA
"ENSG00000253613" 0 NA NA NA NA NA NA
"ENSG00000253614" 0.0218816972511927 0.239501431477185 8.10304584154029 0.0295569636604276 0.976420388327986 NA NA
"ENSG00000253615" 0 NA NA NA NA NA NA
"ENSG00000253617" 0 NA NA NA NA NA NA
"ENSG00000253619" 0 NA NA NA NA NA NA
"ENSG00000253620" 0 NA NA NA NA NA NA
"ENSG00000253622" 0.0275485563683124 0 8.10304584153002 0 1 NA NA
"ENSG00000253623" 0.315112192144603 -0.103492458352646 3.27285359156988 -0.031621475100267 0.974773917298774 NA NA
"ENSG00000253627" 0 NA NA NA NA NA NA
"ENSG00000253628" 0 NA NA NA NA NA NA
"ENSG00000253629" 0 NA NA NA NA NA NA
"ENSG00000253630" 0 NA NA NA NA NA NA
"ENSG00000253632" 0 NA NA NA NA NA NA
"ENSG00000253634" 0 NA NA NA NA NA NA
"ENSG00000253636" 0.53805921153577 -0.970836208894528 1.75478690748955 -0.553250200779898 0.580092096075136 NA NA
"ENSG00000253642" 0 NA NA NA NA NA NA
"ENSG00000253645" 0 NA NA NA NA NA NA
"ENSG00000253648" 0 NA NA NA NA NA NA
"ENSG00000253652" 0.0618833527511709 0 8.1030458415349 0 1 NA NA
"ENSG00000253653" 0.0252058139938244 0 8.10304584154029 0 1 NA NA
"ENSG00000253656" 0.190124358665306 0.767548646682627 8.09467151155275 0.0948214693563758 0.924456633624373 NA NA
"ENSG00000253657" 0 NA NA NA NA NA NA
"ENSG00000253659" 0 NA NA NA NA NA NA
"ENSG00000253660" 0.114755941465816 0.239401473091094 8.10304584151745 0.0295446277576854 0.976430226657731 NA NA
"ENSG00000253664" 0.00894641472455145 0 8.10304584153714 0 1 NA NA
"ENSG00000253666" 0.0457975764762836 0 8.10304584152098 0 1 NA NA
"ENSG00000253667" 0.254558257553596 -0.680970910362521 5.46080805575283 -0.124701491685857 0.900759876426527 NA NA
"ENSG00000253668" 0 NA NA NA NA NA NA
"ENSG00000253670" 0 NA NA NA NA NA NA
"ENSG00000253671" 0.0685437105947937 1.47192550159615 8.0981622379683 0.181760436299364 0.855770734517225 NA NA
"ENSG00000253672" 0 NA NA NA NA NA NA
"ENSG00000253673" 0 NA NA NA NA NA NA
"ENSG00000253675" 0 NA NA NA NA NA NA
"ENSG00000253678" 0.00945465382613522 0 8.10304584154029 0 1 NA NA
"ENSG00000253680" 0 NA NA NA NA NA NA
"ENSG00000253681" 0 NA NA NA NA NA NA
"ENSG00000253682" 0 NA NA NA NA NA NA
"ENSG00000253683" 0.0840998052893877 1.62425086261704 8.09198222600821 0.200723483721526 0.840914796058743 NA NA
"ENSG00000253687" 0 NA NA NA NA NA NA
"ENSG00000253688" 0.202465878331345 1.40035023326852 5.94142059460859 0.235692829849352 0.813671034124849 NA NA
"ENSG00000253690" 0.0112725434963834 1.57836921478213 8.0954509216054 0.194969894829419 0.845416515766485 NA NA
"ENSG00000253693" 0.0401851478173709 -0.080973922169033 8.10304584154029 -0.00999302284011771 0.992026854060738 NA NA
"ENSG00000253697" 0 NA NA NA NA NA NA
"ENSG00000253698" 0 NA NA NA NA NA NA
"ENSG00000253699" 0 NA NA NA NA NA NA
"ENSG00000253706" 1.56785394335234 0.195044208203613 0.860730149690377 0.226603202262376 0.820732302019757 NA NA
"ENSG00000253707" 0 NA NA NA NA NA NA
"ENSG00000253708" 0 NA NA NA NA NA NA
"ENSG00000253711" 0 NA NA NA NA NA NA
"ENSG00000253713" 0 NA NA NA NA NA NA
"ENSG00000253715" 0.0436967601037318 0 8.10304584153871 0 1 NA NA
"ENSG00000253717" 0 NA NA NA NA NA NA
"ENSG00000253720" 0.199802259843529 -0.875349486608214 6.72737010317165 -0.130117634853407 0.896473358136741 NA NA
"ENSG00000253722" 0.00880495685168251 0 8.10304584154029 0 1 NA NA
"ENSG00000253723" 0 NA NA NA NA NA NA
"ENSG00000253725" 0 NA NA NA NA NA NA
"ENSG00000253726" 0.100809473987405 1.30239205791443 8.09106086341232 0.160966785431541 0.872119560847069 NA NA
"ENSG00000253728" 0 NA NA NA NA NA NA
"ENSG00000253730" 0.301834350103905 1.85115644761966 3.30013976630722 0.56093274185507 0.574843388557157 NA NA
"ENSG00000253735" 0 NA NA NA NA NA NA
"ENSG00000253736" 2.09696437240553 -2.38824034362084 1.24170804035236 -1.9233509536937 0.0544359894768931 NA NA
"ENSG00000253737" 0.0961123184535451 1.16640846999432 8.10083592084228 0.143986186288914 0.885511377710993 NA NA
"ENSG00000253740" 0 NA NA NA NA NA NA
"ENSG00000253744" 0 NA NA NA NA NA NA
"ENSG00000253745" 0 NA NA NA NA NA NA
"ENSG00000253746" 0.0113111133755411 0 8.10304584154029 0 1 NA NA
"ENSG00000253749" 0 NA NA NA NA NA NA
"ENSG00000253750" 0 NA NA NA NA NA NA
"ENSG00000253754" 0 NA NA NA NA NA NA
"ENSG00000253760" 0.00888992521533467 0 8.10304584154029 0 1 NA NA
"ENSG00000253762" 0.0302491245242549 0 8.10304584153956 0 1 NA NA
"ENSG00000253766" 0 NA NA NA NA NA NA
"ENSG00000253768" 0 NA NA NA NA NA NA
"ENSG00000253772" 0.198556643072933 -0.0811587548343439 6.77042222246734 -0.0119872516318144 0.990435786050746 NA NA
"ENSG00000253774" 0.0227229916588147 0 8.10304584152088 0 1 NA NA
"ENSG00000253775" 0 NA NA NA NA NA NA
"ENSG00000253776" 0 NA NA NA NA NA NA
"ENSG00000253777" 0.0136372806150015 0.239515844201856 8.10304584154029 0.0295587423403156 0.976418969766575 NA NA
"ENSG00000253778" 0 NA NA NA NA NA NA
"ENSG00000253782" 0 NA NA NA NA NA NA
"ENSG00000253783" 0 NA NA NA NA NA NA
"ENSG00000253784" 0 NA NA NA NA NA NA
"ENSG00000253785" 0.0126043354413591 0.23951790322048 8.10304584154029 0.0295589964445951 0.976418767109246 NA NA
"ENSG00000253790" 0 NA NA NA NA NA NA
"ENSG00000253792" 0 NA NA NA NA NA NA
"ENSG00000253793" 0.0270394124509319 0 8.10304584154029 0 1 NA NA
"ENSG00000253796" 0.0980511151982487 0 8.10304584149711 0 1 NA NA
"ENSG00000253798" 0 NA NA NA NA NA NA
"ENSG00000253800" 0.00880495685168251 0 8.10304584154029 0 1 NA NA
"ENSG00000253801" 0 NA NA NA NA NA NA
"ENSG00000253803" 0 NA NA NA NA NA NA
"ENSG00000253805" 0 NA NA NA NA NA NA
"ENSG00000253806" 0 NA NA NA NA NA NA
"ENSG00000253809" 0 NA NA NA NA NA NA
"ENSG00000253811" 0 NA NA NA NA NA NA
"ENSG00000253817" 0 NA NA NA NA NA NA
"ENSG00000253821" 0.10773284873685 0 8.10304584152447 0 1 NA NA
"ENSG00000253824" 0.142261245538616 0.239417985281888 8.10304584150088 0.0295466655335547 0.976428601457337 NA NA
"ENSG00000253825" 0.0576212917137635 0 8.10304584153665 0 1 NA NA
"ENSG00000253829" 0 NA NA NA NA NA NA
"ENSG00000253832" 0.15066306379746 -0.0810900354615852 8.10304584151288 -0.0100073524261891 0.992015421276924 NA NA
"ENSG00000253834" 0 NA NA NA NA NA NA
"ENSG00000253836" 0 NA NA NA NA NA NA
"ENSG00000253838" 0 NA NA NA NA NA NA
"ENSG00000253840" 0.210804273951469 -0.800655888891562 7.47796168805001 -0.10706873373944 0.914734451410598 NA NA
"ENSG00000253841" 0 NA NA NA NA NA NA
"ENSG00000253842" 0.169875662961257 -0.0811356448226129 8.10304584146838 -0.0100129810950088 0.992010930473977 NA NA
"ENSG00000253843" 0 NA NA NA NA NA NA
"ENSG00000253844" 0.0429730121924576 1.12537753850408 8.09791247998214 0.138971314062234 0.889472817114446 NA NA
"ENSG00000253845" 0 NA NA NA NA NA NA
"ENSG00000253849" 0 NA NA NA NA NA NA
"ENSG00000253851" 0.012284013421823 0 8.10304584154029 0 1 NA NA
"ENSG00000253852" 0 NA NA NA NA NA NA
"ENSG00000253853" 0.15698403836302 0.151460913612381 8.08833640702262 0.0187258424959769 0.985059812536863 NA NA
"ENSG00000253854" 0.324836362378229 0.893584258096393 3.22719504753308 0.276891927799487 0.781863091043371 NA NA
"ENSG00000253855" 0 NA NA NA NA NA NA
"ENSG00000253857" 0.010399839673666 0 8.10304584154029 0 1 NA NA
"ENSG00000253858" 0.0528934614255509 0 8.10304584152413 0 1 NA NA
"ENSG00000253859" 0 NA NA NA NA NA NA
"ENSG00000253865" 0.157148270046425 -0.0811226690509439 8.10304584146815 -0.0100113797500429 0.992012208098364 NA NA
"ENSG00000253871" 0.0112725434963834 1.57836921478213 8.0954509216054 0.194969894829419 0.845416515766485 NA NA
"ENSG00000253872" 0.462507423206361 0.755890526186401 2.14081615855077 0.353085211528907 0.724024559288086 NA NA
"ENSG00000253875" 0.00945465382613522 0 8.10304584154029 0 1 NA NA
"ENSG00000253879" 0 NA NA NA NA NA NA
"ENSG00000253880" 0 NA NA NA NA NA NA
"ENSG00000253882" 0 NA NA NA NA NA NA
"ENSG00000253884" 0 NA NA NA NA NA NA
"ENSG00000253886" 0.00880495685168251 0 8.10304584154029 0 1 NA NA
"ENSG00000253887" 0 NA NA NA NA NA NA
"ENSG00000253888" 0 NA NA NA NA NA NA
"ENSG00000253891" 0 NA NA NA NA NA NA
"ENSG00000253892" 0 NA NA NA NA NA NA
"ENSG00000253894" 0.220880131837798 2.5471349128975 6.3895777791968 0.398639002594266 0.690159218791168 NA NA
"ENSG00000253896" 0 NA NA NA NA NA NA
"ENSG00000253897" 0 NA NA NA NA NA NA
"ENSG00000253899" 0 NA NA NA NA NA NA
"ENSG00000253901" 0 NA NA NA NA NA NA
"ENSG00000253903" 0.0444364689000106 0 8.10304584151688 0 1 NA NA
"ENSG00000253907" 0 NA NA NA NA NA NA
"ENSG00000253908" 0.0109184814739803 0 8.10304584154029 0 1 NA NA
"ENSG00000253911" 0 NA NA NA NA NA NA
"ENSG00000253912" 0 NA NA NA NA NA NA
"ENSG00000253917" 0.10119194606218 -0.0810442517753436 8.10304584151184 -0.010001702243884 0.992019929244543 NA NA
"ENSG00000253923" 0.222735782240385 0.239384199435605 5.73302337761566 0.0417553154187841 0.966693757051439 NA NA
"ENSG00000253924" 0 NA NA NA NA NA NA
"ENSG00000253925" 0 NA NA NA NA NA NA
"ENSG00000253926" 0 NA NA NA NA NA NA
"ENSG00000253927" 0 NA NA NA NA NA NA
"ENSG00000253932" 0 NA NA NA NA NA NA
"ENSG00000253939" 0.0200242268502017 0 8.10304584154029 0 1 NA NA
"ENSG00000253940" 0 NA NA NA NA NA NA
"ENSG00000253942" 0 NA NA NA NA NA NA
"ENSG00000253945" 0 NA NA NA NA NA NA
"ENSG00000253947" 0 NA NA NA NA NA NA
"ENSG00000253949" 0 NA NA NA NA NA NA
"ENSG00000253956" 0 NA NA NA NA NA NA
"ENSG00000253960" 0 NA NA NA NA NA NA
"ENSG00000253961" 0 NA NA NA NA NA NA
"ENSG00000253965" 0.0144143174891462 0 8.10304584154029 0 1 NA NA
"ENSG00000253966" 0.062253564079345 0 8.1030458415259 0 1 NA NA
"ENSG00000253968" 0.0705180557233056 -0.0810185758954985 8.10304584153819 -0.00999853357365664 0.992022457351184 NA NA
"ENSG00000253975" 0 NA NA NA NA NA NA
"ENSG00000253976" 0 NA NA NA NA NA NA
"ENSG00000253979" 0 NA NA NA NA NA NA
"ENSG00000253980" 0 NA NA NA NA NA NA
"ENSG00000253983" 0.0083034808044931 0 8.10304584154029 0 1 NA NA
"ENSG00000253985" 0 NA NA NA NA NA NA
"ENSG00000253986" 0 NA NA NA NA NA NA
"ENSG00000253988" 0.0706234918931255 0 8.10304584153203 0 1 NA NA
"ENSG00000253991" 0 NA NA NA NA NA NA
"ENSG00000253992" 0 NA NA NA NA NA NA
"ENSG00000253993" 0 NA NA NA NA NA NA
"ENSG00000253997" 0.0272776391352369 0.23949867370386 8.1030458415334 0.0295566233225873 0.976420659759706 NA NA
"ENSG00000254000" 0 NA NA NA NA NA NA
"ENSG00000254001" 0 NA NA NA NA NA NA
"ENSG00000254002" 0.0339177391465529 -0.0841337923684086 8.10298208765224 -0.0103830653280866 0.99171566133424 NA NA
"ENSG00000254006" 0 NA NA NA NA NA NA
"ENSG00000254007" 0.0339254816347371 0 8.10304584154029 0 1 NA NA
"ENSG00000254011" 0 NA NA NA NA NA NA
"ENSG00000254014" 0 NA NA NA NA NA NA
"ENSG00000254020" 0 NA NA NA NA NA NA
"ENSG00000254021" 0 NA NA NA NA NA NA
"ENSG00000254024" 0 NA NA NA NA NA NA
"ENSG00000254028" 0.0410833432140983 0.239482900715272 8.10304584154029 0.0295546767719815 0.976422212204175 NA NA
"ENSG00000254031" 0 NA NA NA NA NA NA
"ENSG00000254033" 0 NA NA NA NA NA NA
"ENSG00000254035" 0.609433713572751 -0.0732344631444171 1.64872943319713 -0.0444187273362402 0.964570634125103 NA NA
"ENSG00000254037" 0 NA NA NA NA NA NA
"ENSG00000254038" 0 NA NA NA NA NA NA
"ENSG00000254039" 0 NA NA NA NA NA NA
"ENSG00000254040" 0.111476490698555 -0.0810804596262425 8.10304584152056 -0.0100061706686615 0.992016364135802 NA NA
"ENSG00000254043" 0 NA NA NA NA NA NA
"ENSG00000254044" 0.393895637021351 -1.08071985689871 2.79702786021849 -0.386381513130258 0.699214139505795 NA NA
"ENSG00000254047" 0 NA NA NA NA NA NA
"ENSG00000254048" 0.013355844099843 0 8.10304584154029 0 1 NA NA
"ENSG00000254050" 0 NA NA NA NA NA NA
"ENSG00000254051" 0.407506114007747 -0.701504623703076 2.39871869035249 -0.292449725982662 0.769942793256845 NA NA
"ENSG00000254054" 0 NA NA NA NA NA NA
"ENSG00000254055" 0.0367734045672266 0.239485312838397 8.10304584152507 0.0295549744530785 0.976421974792734 NA NA
"ENSG00000254057" 0 NA NA NA NA NA NA
"ENSG00000254060" 0 NA NA NA NA NA NA
"ENSG00000254061" 0 NA NA NA NA NA NA
"ENSG00000254065" 0 NA NA NA NA NA NA
"ENSG00000254067" 0 NA NA NA NA NA NA
"ENSG00000254069" 0.012284013421823 0 8.10304584154029 0 1 NA NA
"ENSG00000254070" 0 NA NA NA NA NA NA
"ENSG00000254076" 0.0165434135685007 0 8.10304584153354 0 1 NA NA
"ENSG00000254084" 0 NA NA NA NA NA NA
"ENSG00000254086" 0 NA NA NA NA NA NA
"ENSG00000254089" 0 NA NA NA NA NA NA
"ENSG00000254091" 0.0257243397673999 0 8.10304584154029 0 1 NA NA
"ENSG00000254092" 0.0895662950405296 -0.0810226184147147 8.10304584151154 -0.00999903246253889 0.992022059315345 NA NA
"ENSG00000254094" 0 NA NA NA NA NA NA
"ENSG00000254095" 0 NA NA NA NA NA NA
"ENSG00000254099" 0 NA NA NA NA NA NA
"ENSG00000254104" 0 NA NA NA NA NA NA
"ENSG00000254111" 0.0153891473570691 0 8.10304584154029 0 1 NA NA
"ENSG00000254112" 0.0171694256702717 0 8.10304584154029 0 1 NA NA
"ENSG00000254113" 0 NA NA NA NA NA NA
"ENSG00000254115" 0 NA NA NA NA NA NA
"ENSG00000254129" 0 NA NA NA NA NA NA
"ENSG00000254131" 0.0219369579833184 0 8.10304584154029 0 1 NA NA
"ENSG00000254135" 0.0406384543983844 -0.413301601257213 8.10281321969406 -0.0510071736878588 0.959319804214929 NA NA
"ENSG00000254136" 0 NA NA NA NA NA NA
"ENSG00000254138" 0 NA NA NA NA NA NA
"ENSG00000254141" 0.0735210827261077 0.823473039867944 8.09929134143642 0.101672233428005 0.919016842422378 NA NA
"ENSG00000254143" 0.0176709017174611 0 8.10304584153903 0 1 NA NA
"ENSG00000254145" 0 NA NA NA NA NA NA
"ENSG00000254150" 0 NA NA NA NA NA NA
"ENSG00000254158" 0 NA NA NA NA NA NA
"ENSG00000254160" 0 NA NA NA NA NA NA
"ENSG00000254162" 1.66325622587388 -0.762061093762903 0.985092302904811 -0.77359359271792 0.439171162294144 NA NA
"ENSG00000254163" 0 NA NA NA NA NA NA
"ENSG00000254164" 0 NA NA NA NA NA NA
"ENSG00000254165" 1.41845997770364 -0.576964078285566 1.01233465758497 -0.569934135873578 0.568722371184457 NA NA
"ENSG00000254170" 0.250725016968756 0.239333128033732 6.89471858126838 0.034712530353879 0.972308969172212 NA NA
"ENSG00000254171" 0 NA NA NA NA NA NA
"ENSG00000254177" 0 NA NA NA NA NA NA
"ENSG00000254178" 0.00886594486577857 0 8.10304584154009 0 1 NA NA
"ENSG00000254180" 0.188321127521954 1.5947624461634 7.85234116133806 0.203093881607616 0.839061653848703 NA NA
"ENSG00000254182" 0 NA NA NA NA NA NA
"ENSG00000254186" 0.162482359535188 -0.0811225782566797 8.10304584151898 -0.0100113685450251 0.992012217038226 NA NA
"ENSG00000254187" 0.426151084034374 0.468262770469138 2.15182171430828 0.217612252611581 0.827731237064676 NA NA
"ENSG00000254189" 0.237703475142718 2.20615607002282 5.55410668170168 0.397211684336406 0.691211366619723 NA NA
"ENSG00000254190" 0 NA NA NA NA NA NA
"ENSG00000254192" 0 NA NA NA NA NA NA
"ENSG00000254193" 0 NA NA NA NA NA NA
"ENSG00000254194" 0 NA NA NA NA NA NA
"ENSG00000254197" 0 NA NA NA NA NA NA
"ENSG00000254198" 0 NA NA NA NA NA NA
"ENSG00000254201" 0 NA NA NA NA NA NA
"ENSG00000254202" 0.010399839673666 0 8.10304584154029 0 1 NA NA
"ENSG00000254204" 0 NA NA NA NA NA NA
"ENSG00000254205" 0 NA NA NA NA NA NA
"ENSG00000254207" 0 NA NA NA NA NA NA
"ENSG00000254208" 0 NA NA NA NA NA NA
"ENSG00000254212" 0 NA NA NA NA NA NA
"ENSG00000254216" 0 NA NA NA NA NA NA
"ENSG00000254219" 0 NA NA NA NA NA NA
"ENSG00000254222" 0.0214823008888287 0 8.10304584154029 0 1 NA NA
"ENSG00000254227" 0 NA NA NA NA NA NA
"ENSG00000254230" 0 NA NA NA NA NA NA
"ENSG00000254236" 0 NA NA NA NA NA NA
"ENSG00000254237" 0.0853625797612541 -0.0810106579250419 8.10304584151086 -0.00999755641391471 0.992023236972889 NA NA
"ENSG00000254238" 0 NA NA NA NA NA NA
"ENSG00000254239" 0 NA NA NA NA NA NA
"ENSG00000254242" 0.0502404571459629 0.788933035958552 8.0966239479418 0.0974397527946328 0.922377176744911 NA NA
"ENSG00000254246" 0 NA NA NA NA NA NA
"ENSG00000254247" 0 NA NA NA NA NA NA
"ENSG00000254248" 0 NA NA NA NA NA NA
"ENSG00000254249" 0 NA NA NA NA NA NA
"ENSG00000254251" 0.0387694580513889 0.239481885645307 8.10304584152836 0.0295545515018507 0.976422312111635 NA NA
"ENSG00000254255" 0 NA NA NA NA NA NA
"ENSG00000254258" 1.00041443000885 0.889909073245339 1.41702383128494 0.628012778330185 0.529995569070855 NA NA
"ENSG00000254260" 0 NA NA NA NA NA NA
"ENSG00000254261" 0 NA NA NA NA NA NA
"ENSG00000254263" 0.0469629334112318 0 8.10304584151933 0 1 NA NA
"ENSG00000254265" 0.0165434135685007 0 8.10304584153354 0 1 NA NA
"ENSG00000254273" 0.0262497472683148 0.239499372458564 8.10304584154029 0.0295567095561485 0.976420590985326 NA NA
"ENSG00000254277" 0.0890410747024076 0 8.10304584151131 0 1 NA NA
"ENSG00000254278" 0 NA NA NA NA NA NA
"ENSG00000254283" 0.012093223816089 0 8.10304584154029 0 1 NA NA
"ENSG00000254287" 0 NA NA NA NA NA NA
"ENSG00000254288" 0 NA NA NA NA NA NA
"ENSG00000254290" 0 NA NA NA NA NA NA
"ENSG00000254291" 0 NA NA NA NA NA NA
"ENSG00000254293" 0.0235070446696189 0 8.10304584154029 0 1 NA NA
"ENSG00000254295" 0.0445263156002065 -0.0809842168564543 8.10304584154029 -0.00999429331144696 0.992025840421898 NA NA
"ENSG00000254297" 0.103512857377904 0.239407251344729 8.1030458415229 0.0295453408541663 0.976429657937332 NA NA
"ENSG00000254298" 0 NA NA NA NA NA NA
"ENSG00000254302" 0.015427605311482 0.239515844201856 8.10304584154029 0.0295587423403156 0.976418969766575 NA NA
"ENSG00000254303" 0 NA NA NA NA NA NA
"ENSG00000254306" 0 NA NA NA NA NA NA
"ENSG00000254307" 0.0636579567624845 1.6475634108166 8.09040973203011 0.203644001402532 0.838631705434066 NA NA
"ENSG00000254309" 0 NA NA NA NA NA NA
"ENSG00000254310" 0 NA NA NA NA NA NA
"ENSG00000254313" 0.0673607147502528 1.44841570117594 8.09811247569873 0.178858432199161 0.858048862690559 NA NA
"ENSG00000254314" 0.0285919266484847 0 8.10304584152793 0 1 NA NA
"ENSG00000254315" 0.0147097758718083 0 8.10304584154029 0 1 NA NA
"ENSG00000254316" 0 NA NA NA NA NA NA
"ENSG00000254317" 0.0106008753310464 0 8.10304584153717 0 1 NA NA
"ENSG00000254320" 0 NA NA NA NA NA NA
"ENSG00000254321" 0.396154431324403 -0.417146707440862 3.03127992197473 -0.137614050229024 0.890545450705983 NA NA
"ENSG00000254325" 0 NA NA NA NA NA NA
"ENSG00000254328" 0 NA NA NA NA NA NA
"ENSG00000254330" 0 NA NA NA NA NA NA
"ENSG00000254336" 0 NA NA NA NA NA NA
"ENSG00000254337" 0.0672506851555425 1.24815376073078 8.09703622056822 0.154149459966623 0.877491890878658 NA NA
"ENSG00000254339" 0.225098605389586 0.777546527662038 5.64677556470181 0.137697437901111 0.890479544370358 NA NA
"ENSG00000254340" 0.178291218379605 -0.401598851616506 8.10304584150387 -0.0495614685479765 0.960471852519712 NA NA
"ENSG00000254342" 0 NA NA NA NA NA NA
"ENSG00000254343" 0 NA NA NA NA NA NA
"ENSG00000254347" 0 NA NA NA NA NA NA
"ENSG00000254348" 0.0139298105332532 0.239515844201856 8.10304584154029 0.0295587423403156 0.976418969766575 NA NA
"ENSG00000254350" 0 NA NA NA NA NA NA
"ENSG00000254361" 0.301816017133676 -2.15744335323186 8.08685776313487 -0.266783887688353 0.789635560540593 NA NA
"ENSG00000254362" 0 NA NA NA NA NA NA
"ENSG00000254363" 0.274598644264216 -0.390592541465031 4.33887369287368 -0.0900216436598637 0.928270015502952 NA NA
"ENSG00000254364" 0 NA NA NA NA NA NA
"ENSG00000254365" 0.0658482158557861 0 8.10304584153293 0 1 NA NA
"ENSG00000254366" 0 NA NA NA NA NA NA
"ENSG00000254367" 0 NA NA NA NA NA NA
"ENSG00000254370" 0.0647326396748029 -0.0810157684172726 8.10304584153591 -0.00999818710169313 0.992022733781997 NA NA
"ENSG00000254372" 0 NA NA NA NA NA NA
"ENSG00000254373" 0 NA NA NA NA NA NA
"ENSG00000254380" 0.0147097758718083 0 8.10304584154029 0 1 NA NA
"ENSG00000254383" 0 NA NA NA NA NA NA
"ENSG00000254391" 0 NA NA NA NA NA NA
"ENSG00000254392" 0 NA NA NA NA NA NA
"ENSG00000254394" 0 NA NA NA NA NA NA
"ENSG00000254396" 0.00881101099143422 0 8.10304584154029 0 1 NA NA
"ENSG00000254397" 0.167581286452697 0.809563887543362 8.09827629205131 0.0999674323705122 0.920370181095021 NA NA
"ENSG00000254398" 0 NA NA NA NA NA NA
"ENSG00000254400" 0 NA NA NA NA NA NA
"ENSG00000254404" 0.0082374088221482 0 8.10304584154029 0 1 NA NA
"ENSG00000254406" 0 NA NA NA NA NA NA
"ENSG00000254409" 0 NA NA NA NA NA NA
"ENSG00000254411" 0 NA NA NA NA NA NA
"ENSG00000254412" 0 NA NA NA NA NA NA
"ENSG00000254419" 0 NA NA NA NA NA NA
"ENSG00000254420" 0.0293943643518387 0.239485193117572 8.10304584153956 0.0295549596782326 0.976421986576208 NA NA
"ENSG00000254422" 0.116286440350756 0.239394864186853 8.10304584150816 0.0295438121503082 0.976430877134315 NA NA
"ENSG00000254423" 0.0194151197026345 0 8.10304584153815 0 1 NA NA
"ENSG00000254424" 0 NA NA NA NA NA NA
"ENSG00000254425" 0 NA NA NA NA NA NA
"ENSG00000254428" 0.0127985154158495 0 8.10304584154029 0 1 NA NA
"ENSG00000254429" 0 NA NA NA NA NA NA
"ENSG00000254431" 0 NA NA NA NA NA NA
"ENSG00000254432" 0 NA NA NA NA NA NA
"ENSG00000254433" 0 NA NA NA NA NA NA
"ENSG00000254434" 0.0120561868881342 0 8.10304584154029 0 1 NA NA
"ENSG00000254436" 0 NA NA NA NA NA NA
"ENSG00000254442" 0.0106008753310464 0 8.10304584153717 0 1 NA NA
"ENSG00000254443" 0.512036100716362 -1.4249663875524 2.04953013883802 -0.695264910015075 0.4868893004815 NA NA
"ENSG00000254444" 0.0139298105332532 0.239515844201856 8.10304584154029 0.0295587423403156 0.976418969766575 NA NA
"ENSG00000254447" 0.0179404487891272 0 8.10304584154029 0 1 NA NA
"ENSG00000254452" 0 NA NA NA NA NA NA
"ENSG00000254458" 0 NA NA NA NA NA NA
"ENSG00000254459" 0.0199999165617258 1.45696038650692 8.09874846020666 0.179899449114356 0.857231507688974 NA NA
"ENSG00000254460" 0.0177009362067689 0 8.10304584153982 0 1 NA NA
"ENSG00000254461" 0 NA NA NA NA NA NA
"ENSG00000254467" 0.0497762729291284 0.239454895838818 8.10304584153077 0.0295512206794552 0.976424968563109 NA NA
"ENSG00000254468" 0.0827400423003943 0 8.10304584150491 0 1 NA NA
"ENSG00000254471" 0 NA NA NA NA NA NA
"ENSG00000254477" 0.168239455204928 1.08354753082801 8.09420639754848 0.13386704978961 0.893507706177391 NA NA
"ENSG00000254482" 0.0101711875132875 0 8.10304584154004 0 1 NA NA
"ENSG00000254484" 0.136781243723106 2.19165514229368 8.07627214194483 0.271369649731232 0.786106742521077 NA NA
"ENSG00000254485" 1.50738365119906 -0.783805052233061 1.10032373497142 -0.712340402484747 0.476254010942178 NA NA
"ENSG00000254487" 0 NA NA NA NA NA NA
"ENSG00000254488" 0 NA NA NA NA NA NA
"ENSG00000254491" 0 NA NA NA NA NA NA
"ENSG00000254492" 0 NA NA NA NA NA NA
"ENSG00000254495" 0.00894641472455145 0 8.10304584153714 0 1 NA NA
"ENSG00000254497" 0.0263931418663002 0.239500078589298 8.10304584153798 0.0295567967000222 0.976420521484939 NA NA
"ENSG00000254498" 0 NA NA NA NA NA NA
"ENSG00000254499" 0 NA NA NA NA NA NA
"ENSG00000254501" 0 NA NA NA NA NA NA
"ENSG00000254503" 0.506140072019328 1.3180644611533 2.01864881561777 0.652943915234673 0.513792436099296 NA NA
"ENSG00000254509" 0 NA NA NA NA NA NA
"ENSG00000254510" 7.07234071499611 0.0529284380536477 0.450958272804322 0.11736881491165 0.90656779533603 NA NA
"ENSG00000254511" 0 NA NA NA NA NA NA
"ENSG00000254514" 0 NA NA NA NA NA NA
"ENSG00000254517" 0 NA NA NA NA NA NA
"ENSG00000254519" 3.12443678449515 -0.35095018845111 0.635000556792959 -0.552676977518835 0.580484620807872 NA NA
"ENSG00000254522" 0 NA NA NA NA NA NA
"ENSG00000254526" 0 NA NA NA NA NA NA
"ENSG00000254533" 0.668331349361247 0.684876210495811 1.40768321387679 0.486527226967244 0.626593406038586 NA NA
"ENSG00000254537" 0.02936526425679 0 8.10304584153126 0 1 NA NA
"ENSG00000254538" 0.0521604512823877 0.239466898740282 8.10304584153878 0.0295527019621065 0.976423787186523 NA NA
"ENSG00000254539" 0.244800660696911 0.921761395278548 6.18159822400848 0.149113766679069 0.881463863099149 NA NA
"ENSG00000254540" 0 NA NA NA NA NA NA
"ENSG00000254545" 0 NA NA NA NA NA NA
"ENSG00000254548" 0 NA NA NA NA NA NA
"ENSG00000254551" 0 NA NA NA NA NA NA
"ENSG00000254553" 0.0321795548601993 0 8.10304584153057 0 1 NA NA
"ENSG00000254555" 0 NA NA NA NA NA NA
"ENSG00000254556" 1.91465644625893 -0.574010176605309 0.82919727041817 -0.692248029610411 0.488781581046589 NA NA
"ENSG00000254557" 0 NA NA NA NA NA NA
"ENSG00000254559" 0 NA NA NA NA NA NA
"ENSG00000254563" 0 NA NA NA NA NA NA
"ENSG00000254564" 0 NA NA NA NA NA NA
"ENSG00000254566" 0 NA NA NA NA NA NA
"ENSG00000254568" 0 NA NA NA NA NA NA
"ENSG00000254569" 0 NA NA NA NA NA NA
"ENSG00000254571" 0.180510983259507 1.25456433508046 8.02654728541082 0.15630186809723 0.875795083909204 NA NA
"ENSG00000254573" 0 NA NA NA NA NA NA
"ENSG00000254574" 0 NA NA NA NA NA NA
"ENSG00000254575" 0 NA NA NA NA NA NA
"ENSG00000254577" 0.0536308523673599 -0.0809893780601186 8.1030458415305 -0.00999493025758588 0.99202533223779 NA NA
"ENSG00000254578" 0 NA NA NA NA NA NA
"ENSG00000254579" 0 NA NA NA NA NA NA
"ENSG00000254583" 0 NA NA NA NA NA NA
"ENSG00000254586" 0.012284013421823 0 8.10304584154029 0 1 NA NA
"ENSG00000254587" 0 NA NA NA NA NA NA
"ENSG00000254590" 0.0082374088221482 0 8.10304584154029 0 1 NA NA
"ENSG00000254591" 0 NA NA NA NA NA NA
"ENSG00000254592" 0 NA NA NA NA NA NA
"ENSG00000254595" 0.274853905141695 -0.385182569431563 5.24990523384093 -0.0733694328325535 0.941512141084867 NA NA
"ENSG00000254596" 0 NA NA NA NA NA NA
"ENSG00000254599" 0 NA NA NA NA NA NA
"ENSG00000254604" 0.0201457054078764 -0.0809553914071197 8.10304584154029 -0.00999073595167161 0.992028678642638 NA NA
"ENSG00000254605" 0.432337163376861 1.73896375385417 2.18594002461453 0.795522170907146 0.426309819426555 NA NA
"ENSG00000254606" 0.0168703913399424 -0.0809533323884981 8.10304584154029 -0.00999048184739256 0.992028881378401 NA NA
"ENSG00000254607" 1.59629956680792 1.05772616007364 1.04784862512596 1.00942649034491 0.312770139357138 NA NA
"ENSG00000254610" 0 NA NA NA NA NA NA
"ENSG00000254616" 0 NA NA NA NA NA NA
"ENSG00000254617" 0 NA NA NA NA NA NA
"ENSG00000254619" 0.0123199367350616 0 8.10304584154029 0 1 NA NA
"ENSG00000254620" 0.00888992521533467 0 8.10304584154029 0 1 NA NA
"ENSG00000254625" 0 NA NA NA NA NA NA
"ENSG00000254626" 0 NA NA NA NA NA NA
"ENSG00000254627" 0 NA NA NA NA NA NA
"ENSG00000254629" 0 NA NA NA NA NA NA
"ENSG00000254630" 0.0262439295936203 0 8.10304584154029 0 1 NA NA
"ENSG00000254631" 0 NA NA NA NA NA NA
"ENSG00000254632" 0 NA NA NA NA NA NA
"ENSG00000254638" 0 NA NA NA NA NA NA
"ENSG00000254639" 0.073399533352624 0.23944518652376 8.10304584153053 0.0295500224491551 0.976425924195227 NA NA
"ENSG00000254641" 0.0127985154158495 0 8.10304584154029 0 1 NA NA
"ENSG00000254644" 0 NA NA NA NA NA NA
"ENSG00000254645" 0 NA NA NA NA NA NA
"ENSG00000254648" 0.0392264225308862 0 8.10304584154029 0 1 NA NA
"ENSG00000254649" 0.0117105097379052 0.239515844201856 8.10304584154029 0.0295587423403156 0.976418969766575 NA NA
"ENSG00000254651" 0 NA NA NA NA NA NA
"ENSG00000254653" 0.0552831732809356 0 8.10304584152786 0 1 NA NA
"ENSG00000254655" 0 NA NA NA NA NA NA
"ENSG00000254660" 0 NA NA NA NA NA NA
"ENSG00000254662" 0.0209078162458522 0.23950349049581 8.10304584154029 0.029557217764707 0.976420185670647 NA NA
"ENSG00000254664" 0 NA NA NA NA NA NA
"ENSG00000254665" 0.11989939035377 0.831340208638375 8.09984878757095 0.102636509698064 0.918251465292984 NA NA
"ENSG00000254668" 0 NA NA NA NA NA NA
"ENSG00000254669" 0 NA NA NA NA NA NA
"ENSG00000254673" 0 NA NA NA NA NA NA
"ENSG00000254675" 0 NA NA NA NA NA NA
"ENSG00000254676" 0.0773114150408807 0 8.1030458415057 0 1 NA NA
"ENSG00000254678" 0.0357904294159451 0.239483785986254 8.10304584153742 0.0295547860236239 0.976422125072039 NA NA
"ENSG00000254680" 0 NA NA NA NA NA NA
"ENSG00000254684" 0 NA NA NA NA NA NA
"ENSG00000254686" 0.0236197184184293 0 8.10304584153272 0 1 NA NA
"ENSG00000254687" 0.125190424611032 -0.0810879788989613 8.10304584147837 -0.0100070986250483 0.992015623770796 NA NA
"ENSG00000254688" 0 NA NA NA NA NA NA
"ENSG00000254691" 0.011933676072528 0 8.10304584153629 0 1 NA NA
"ENSG00000254694" 0.0703566707825564 1.49330389670771 8.09513321490949 0.184469341895123 0.853645276036649 NA NA
"ENSG00000254695" 0 NA NA NA NA NA NA
"ENSG00000254698" 0 NA NA NA NA NA NA
"ENSG00000254701" 2.80647829133297 -2.25630242193755 1.09052850175047 -2.06899903882917 0.0385461768953832 NA NA
"ENSG00000254702" 0 NA NA NA NA NA NA
"ENSG00000254704" 0 NA NA NA NA NA NA
"ENSG00000254705" 0 NA NA NA NA NA NA
"ENSG00000254706" 0 NA NA NA NA NA NA
"ENSG00000254707" 0.0112119951205771 0 8.10304584154029 0 1 NA NA
"ENSG00000254710" 0 NA NA NA NA NA NA
"ENSG00000254712" 0.977069084677073 -1.21673473216931 1.41988419650628 -0.856925328955112 0.391486153495465 NA NA
"ENSG00000254718" 0.095861482140597 0.239409834804974 8.1030458415124 0.0295456596800259 0.976429403662109 NA NA
"ENSG00000254719" 0 NA NA NA NA NA NA
"ENSG00000254721" 0.00894641472455145 0 8.10304584153714 0 1 NA NA
"ENSG00000254725" 0 NA NA NA NA NA NA
"ENSG00000254730" 0 NA NA NA NA NA NA
"ENSG00000254731" 0.536789598820265 -0.157706446844605 1.95204771868038 -0.0807902621106094 0.935608752464397 NA NA
"ENSG00000254732" 2.62948259476521 -1.17095038369081 1.00638873956902 -1.16351697674228 0.244619814281543 NA NA
"ENSG00000254733" 0 NA NA NA NA NA NA
"ENSG00000254734" 0 NA NA NA NA NA NA
"ENSG00000254739" 0 NA NA NA NA NA NA
"ENSG00000254741" 0 NA NA NA NA NA NA
"ENSG00000254744" 0.152301049314011 -0.0811157184409929 8.10304584149363 -0.0100105219725674 0.992012892471473 NA NA
"ENSG00000254746" 0 NA NA NA NA NA NA
"ENSG00000254753" 0 NA NA NA NA NA NA
"ENSG00000254754" 0 NA NA NA NA NA NA
"ENSG00000254755" 0 NA NA NA NA NA NA
"ENSG00000254756" 0 NA NA NA NA NA NA
"ENSG00000254757" 0.213799989440921 0 6.52630497535486 0 1 NA NA
"ENSG00000254758" 0 NA NA NA NA NA NA
"ENSG00000254765" 0 NA NA NA NA NA NA
"ENSG00000254771" 0 NA NA NA NA NA NA
"ENSG00000254775" 0.247641905504003 1.18827824799024 3.74448940694468 0.31734052866765 0.750985227912312 NA NA
"ENSG00000254777" 0.0905236073485829 -0.0810363370185967 8.10304584152877 -0.0100007254806926 0.992020708549837 NA NA
"ENSG00000254780" 0.289387726726896 -0.0747094731529878 8.10291259774757 -0.00922007639250056 0.992643547625583 NA NA
"ENSG00000254783" 0.0411286543319037 1.14398573415805 8.09929143053934 0.141245162489711 0.887676269169017 NA NA
"ENSG00000254785" 0 NA NA NA NA NA NA
"ENSG00000254786" 0 NA NA NA NA NA NA
"ENSG00000254787" 0.0083034808044931 0 8.10304584154029 0 1 NA NA
"ENSG00000254789" 0 NA NA NA NA NA NA
"ENSG00000254790" 0.172952961948565 0.784565749103075 8.09626149221627 0.0969046948220923 0.922802080428297 NA NA
"ENSG00000254792" 0 NA NA NA NA NA NA
"ENSG00000254794" 0.0179404487891272 0 8.10304584154029 0 1 NA NA
"ENSG00000254800" 0 NA NA NA NA NA NA
"ENSG00000254801" 0 NA NA NA NA NA NA
"ENSG00000254802" 0.0421609096034061 0.239469689040589 8.1030458415378 0.0295530463141428 0.976423512553305 NA NA
"ENSG00000254803" 0 NA NA NA NA NA NA
"ENSG00000254804" 0.0165434135685007 0 8.10304584153354 0 1 NA NA
"ENSG00000254810" 0 NA NA NA NA NA NA
"ENSG00000254811" 0 NA NA NA NA NA NA
"ENSG00000254812" 0.45960945147003 -0.0811109151046907 2.22073957693875 -0.0365242804455714 0.97086431862717 NA NA
"ENSG00000254814" 0 NA NA NA NA NA NA
"ENSG00000254816" 0 NA NA NA NA NA NA
"ENSG00000254817" 0 NA NA NA NA NA NA
"ENSG00000254818" 0 NA NA NA NA NA NA
"ENSG00000254820" 0 NA NA NA NA NA NA
"ENSG00000254821" 0.0110535018371743 1.44912135632788 8.09816101568228 0.17894449783372 0.85798128242724 NA NA
"ENSG00000254822" 0 NA NA NA NA NA NA
"ENSG00000254824" 0 NA NA NA NA NA NA
"ENSG00000254826" 0 NA NA NA NA NA NA
"ENSG00000254828" 0 NA NA NA NA NA NA
"ENSG00000254829" 0 NA NA NA NA NA NA
"ENSG00000254830" 0 NA NA NA NA NA NA
"ENSG00000254833" 0 NA NA NA NA NA NA
"ENSG00000254836" 0 NA NA NA NA NA NA
"ENSG00000254839" 0.0970662199019933 0.239393017009244 8.10304584150501 0.0295435841894213 0.976431058941426 NA NA
"ENSG00000254840" 0 NA NA NA NA NA NA
"ENSG00000254844" 0 NA NA NA NA NA NA
"ENSG00000254846" 0.0117105097379052 0.239515844201856 8.10304584154029 0.0295587423403156 0.976418969766575 NA NA
"ENSG00000254847" 0.00886594486577857 0 8.10304584154009 0 1 NA NA
"ENSG00000254850" 0 NA NA NA NA NA NA
"ENSG00000254851" 0 NA NA NA NA NA NA
"ENSG00000254853" 0 NA NA NA NA NA NA
"ENSG00000254859" 0 NA NA NA NA NA NA
"ENSG00000254861" 0 NA NA NA NA NA NA
"ENSG00000254864" 0 NA NA NA NA NA NA
"ENSG00000254865" 0 NA NA NA NA NA NA
"ENSG00000254867" 0 NA NA NA NA NA NA
"ENSG00000254873" 0.128280120158892 -0.406284498548524 8.1029510144895 -0.0501403128097426 0.96001057514562 NA NA
"ENSG00000254874" 0 NA NA NA NA NA NA
"ENSG00000254877" 0.0206718809109526 0 8.1030458415395 0 1 NA NA
"ENSG00000254878" 0 NA NA NA NA NA NA
"ENSG00000254883" 0 NA NA NA NA NA NA
"ENSG00000254885" 0.00880495685168251 0 8.10304584154029 0 1 NA NA
"ENSG00000254888" 0 NA NA NA NA NA NA
"ENSG00000254890" 0 NA NA NA NA NA NA
"ENSG00000254892" 0 NA NA NA NA NA NA
"ENSG00000254897" 0.064315774229838 0 8.10304584150654 0 1 NA NA
"ENSG00000254898" 0 NA NA NA NA NA NA
"ENSG00000254900" 0 NA NA NA NA NA NA
"ENSG00000254905" 0 NA NA NA NA NA NA
"ENSG00000254906" 0 NA NA NA NA NA NA
"ENSG00000254907" 0.010468704978083 0 8.10304584154029 0 1 NA NA
"ENSG00000254909" 0 NA NA NA NA NA NA
"ENSG00000254910" 0.751364835785903 0.841179835205508 1.42226439689732 0.591437033114622 0.554227633206357 NA NA
"ENSG00000254913" 0 NA NA NA NA NA NA
"ENSG00000254914" 0.0178689841460039 0.239515844201856 8.10304584154029 0.0295587423403156 0.976418969766575 NA NA
"ENSG00000254915" 0 NA NA NA NA NA NA
"ENSG00000254919" 0.149985339040313 1.49522497013528 8.10138825568941 0.184564042969453 0.853570990907416 NA NA
"ENSG00000254920" 0 NA NA NA NA NA NA
"ENSG00000254921" 0 NA NA NA NA NA NA
"ENSG00000254923" 0 NA NA NA NA NA NA
"ENSG00000254924" 0 NA NA NA NA NA NA
"ENSG00000254926" 0 NA NA NA NA NA NA
"ENSG00000254927" 0.012284013421823 0 8.10304584154029 0 1 NA NA
"ENSG00000254928" 0 NA NA NA NA NA NA
"ENSG00000254929" 0.270526972784551 -0.915000771947579 6.61969988937802 -0.138223905499975 0.890063462580314 NA NA
"ENSG00000254933" 0 NA NA NA NA NA NA
"ENSG00000254935" 0 NA NA NA NA NA NA
"ENSG00000254936" 1.03893340330225 0.733819069100991 0.930010118963043 0.789044177195831 0.430086186789379 NA NA
"ENSG00000254937" 0 NA NA NA NA NA NA
"ENSG00000254938" 0.122878993321077 -0.081082333343287 8.10304584151705 -0.0100064019048061 0.992016179645289 NA NA
"ENSG00000254939" 0 NA NA NA NA NA NA
"ENSG00000254941" 0 NA NA NA NA NA NA
"ENSG00000254942" 0 NA NA NA NA NA NA
"ENSG00000254943" 0 NA NA NA NA NA NA
"ENSG00000254951" 2.5791203944507 0.120972671396428 0.647898521085279 0.186715461541399 0.851883732735766 NA NA
"ENSG00000254953" 0 NA NA NA NA NA NA
"ENSG00000254957" 0.0430944851999739 0.239467023795935 8.10304584151731 0.029552717395351 0.976423774877952 NA NA
"ENSG00000254963" 0 NA NA NA NA NA NA
"ENSG00000254964" 0 NA NA NA NA NA NA
"ENSG00000254971" 0.189000252295938 0.76285485131312 7.87648537424477 0.0968521891512135 0.92284377775886 NA NA
"ENSG00000254972" 0 NA NA NA NA NA NA
"ENSG00000254973" 0.03544224853323 0 8.10304584153828 0 1 NA NA
"ENSG00000254974" 0.0146684600048482 0 8.10304584152858 0 1 NA NA
"ENSG00000254975" 0 NA NA NA NA NA NA
"ENSG00000254979" 0.0983332393670971 -0.0810655259205015 8.10304584150692 -0.0100043276943162 0.992017834542978 NA NA
"ENSG00000254980" 0.110465760865649 0.512364130444187 8.09709183460796 0.0632775496326077 0.949545492727886 NA NA
"ENSG00000254983" 0.015427605311482 0.239515844201856 8.10304584154029 0.0295587423403156 0.976418969766575 NA NA
"ENSG00000254987" 0 NA NA NA NA NA NA
"ENSG00000254988" 0 NA NA NA NA NA NA
"ENSG00000254989" 0 NA NA NA NA NA NA
"ENSG00000254990" 0.0136372806150015 0.239515844201856 8.10304584154029 0.0295587423403156 0.976418969766575 NA NA
"ENSG00000254991" 0.034561472130558 0.239486028806248 8.10304584153667 0.0295550628109036 0.976421904324173 NA NA
"ENSG00000254992" 0.0408655310364553 0.239471072632396 8.10304584153861 0.0295532170637363 0.976423376374322 NA NA
"ENSG00000255000" 0 NA NA NA NA NA NA
"ENSG00000255001" 0 NA NA NA NA NA NA
"ENSG00000255005" 0 NA NA NA NA NA NA
"ENSG00000255011" 0 NA NA NA NA NA NA
"ENSG00000255015" 0 NA NA NA NA NA NA
"ENSG00000255018" 0.0289674255634006 1.50299827975648 8.09663974556762 0.185632352060529 0.852733081223566 NA NA
"ENSG00000255021" 0.0463219275627079 -0.0809883348937031 8.10304584154029 -0.00999480152000574 0.992025434950388 NA NA
"ENSG00000255022" 0 NA NA NA NA NA NA
"ENSG00000255026" 0 NA NA NA NA NA NA
"ENSG00000255027" 0.0860816446663004 0.239429202680199 8.10304584150968 0.0295480498769573 0.976427497393164 NA NA
"ENSG00000255028" 0 NA NA NA NA NA NA
"ENSG00000255029" 0.0183596719129364 0.239503490495807 8.10304584154029 0.0295572177647066 0.976420185670647 NA NA
"ENSG00000255031" 1.9616906382689 1.39334694265486 0.833364361881596 1.67195407721649 0.0945333779724665 NA NA
"ENSG00000255038" 0.0873110048406577 -0.0810250161193083 8.10304584151296 -0.00999932836418209 0.992021823231794 NA NA
"ENSG00000255041" 0 NA NA NA NA NA NA
"ENSG00000255045" 0.0127985154158495 0 8.10304584154029 0 1 NA NA
"ENSG00000255046" 2.34424596439666 -0.255707146697404 0.807302647456194 -0.316742608863152 0.751438914940258 NA NA
"ENSG00000255050" 0 NA NA NA NA NA NA
"ENSG00000255054" 0 NA NA NA NA NA NA
"ENSG00000255057" 0.103751719047714 0.239422739880973 8.10304584151982 0.0295472523003852 0.97642813348946 NA NA
"ENSG00000255060" 0 NA NA NA NA NA NA
"ENSG00000255065" 0 NA NA NA NA NA NA
"ENSG00000255067" 0 NA NA NA NA NA NA
"ENSG00000255074" 0.46215864138133 0.571493138028853 2.39892718688036 0.238228630345401 0.811703772445322 NA NA
"ENSG00000255076" 0 NA NA NA NA NA NA
"ENSG00000255081" 0.0852613016611302 -0.401492970206872 8.10304584153452 -0.049548401682353 0.96048226557657 NA NA
"ENSG00000255084" 0.0323305184550735 0.239487577138489 8.1030458415387 0.0295552538911729 0.97642175193075 NA NA
"ENSG00000255085" 0.0437275829106213 0.239470805034974 8.10304584153822 0.029553184039437 0.976423402712396 NA NA
"ENSG00000255086" 0.1444350414616 -0.401690429878053 8.10304320676627 -0.0495727863752016 0.960462833286593 NA NA
"ENSG00000255087" 0.012093223816089 0 8.10304584154029 0 1 NA NA
"ENSG00000255088" 0 NA NA NA NA NA NA
"ENSG00000255089" 0.0290573002363348 0 8.10304584154029 0 1 NA NA
"ENSG00000255091" 0 NA NA NA NA NA NA
"ENSG00000255092" 0 NA NA NA NA NA NA
"ENSG00000255093" 0 NA NA NA NA NA NA
"ENSG00000255094" 0.165178427503803 1.44104449549498 8.08812365694053 0.17816796040926 0.858591071001383 NA NA
"ENSG00000255097" 0.0120561868881342 0 8.10304584154029 0 1 NA NA
"ENSG00000255099" 0.0126043354413591 0.23951790322048 8.10304584154029 0.0295589964445951 0.976418767109246 NA NA
"ENSG00000255101" 0 NA NA NA NA NA NA
"ENSG00000255102" 0 NA NA NA NA NA NA
"ENSG00000255107" 0.0229510279877405 0 8.10304584154029 0 1 NA NA
"ENSG00000255108" 0 NA NA NA NA NA NA
"ENSG00000255110" 0 NA NA NA NA NA NA
"ENSG00000255115" 0.0724559649043463 0.239486869283058 8.10304584153983 0.0295551665344582 0.976421821600888 NA NA
"ENSG00000255118" 0.070210908494198 0.239426248712646 8.10304584152056 0.0295476853266472 0.97642778813528 NA NA
"ENSG00000255119" 0.00880495685168251 0 8.10304584154029 0 1 NA NA
"ENSG00000255122" 0 NA NA NA NA NA NA
"ENSG00000255126" 0 NA NA NA NA NA NA
"ENSG00000255130" 0.0659609808602151 0 8.10304584153147 0 1 NA NA
"ENSG00000255132" 0 NA NA NA NA NA NA
"ENSG00000255139" 0.351305939529507 1.2973288862726 3.05619142062508 0.424492025439708 0.671207019894186 NA NA
"ENSG00000255142" 0 NA NA NA NA NA NA
"ENSG00000255143" 0 NA NA NA NA NA NA
"ENSG00000255144" 0 NA NA NA NA NA NA
"ENSG00000255146" 0.290309300228961 -0.0811565349702468 7.27325701310915 -0.0111582108021169 0.991097220616273 NA NA
"ENSG00000255148" 0 NA NA NA NA NA NA
"ENSG00000255149" 0 NA NA NA NA NA NA
"ENSG00000255155" 0 NA NA NA NA NA NA
"ENSG00000255158" 0.0685623701003512 1.50412144116791 8.09661878005693 0.185771552548919 0.852623913953308 NA NA
"ENSG00000255160" 0.0821281386200493 0 8.10304584153554 0 1 NA NA
"ENSG00000255164" 0 NA NA NA NA NA NA
"ENSG00000255165" 0 NA NA NA NA NA NA
"ENSG00000255166" 0 NA NA NA NA NA NA
"ENSG00000255167" 0 NA NA NA NA NA NA
"ENSG00000255170" 0 NA NA NA NA NA NA
"ENSG00000255173" 0 NA NA NA NA NA NA
"ENSG00000255174" 0 NA NA NA NA NA NA
"ENSG00000255176" 0.0954785769427907 -0.0810534049544473 8.10304584151947 -0.0100028318412238 0.992019028001349 NA NA
"ENSG00000255179" 0 NA NA NA NA NA NA
"ENSG00000255182" 0.0326933115549335 0.239487018752518 8.10304584154029 0.0295551849805399 0.976421806889471 NA NA
"ENSG00000255184" 0.00843519566997121 0.239517903220477 8.10304584154029 0.0295589964445947 0.976418767109247 NA NA
"ENSG00000255186" 0.00880495685168251 0 8.10304584154029 0 1 NA NA
"ENSG00000255188" 0.0199194467029529 1.45661476431371 8.09872307951424 0.179857336769326 0.857264569254918 NA NA
"ENSG00000255191" 0 NA NA NA NA NA NA
"ENSG00000255201" 0 NA NA NA NA NA NA
"ENSG00000255202" 0.0340147144030657 0 8.1030458415286 0 1 NA NA
"ENSG00000255204" 0 NA NA NA NA NA NA
"ENSG00000255206" 0 NA NA NA NA NA NA
"ENSG00000255207" 0 NA NA NA NA NA NA
"ENSG00000255209" 0 NA NA NA NA NA NA
"ENSG00000255210" 0 NA NA NA NA NA NA
"ENSG00000255211" 0 NA NA NA NA NA NA
"ENSG00000255214" 0.167780470440624 0.886863451743789 8.09933635045751 0.109498286448333 0.912807280814263 NA NA
"ENSG00000255216" 0.115925147955981 0.837679963663422 8.10028245852844 0.103413673282648 0.91763466061932 NA NA
"ENSG00000255219" 0 NA NA NA NA NA NA
"ENSG00000255224" 5.22442372793482 -0.186039718599439 0.53182506616828 -0.349813745974456 0.726478482254427 NA NA
"ENSG00000255229" 0 NA NA NA NA NA NA
"ENSG00000255232" 0 NA NA NA NA NA NA
"ENSG00000255233" 0 NA NA NA NA NA NA
"ENSG00000255235" 0 NA NA NA NA NA NA
"ENSG00000255237" 1.87070865485149 -0.374250315353078 0.934598833897491 -0.400439527398475 0.688832815612307 NA NA
"ENSG00000255240" 1.1722933491146 1.59318450194671 1.01838528365855 1.56442215683164 0.117718460693993 NA NA
"ENSG00000255241" 0 NA NA NA NA NA NA
"ENSG00000255244" 0 NA NA NA NA NA NA
"ENSG00000255246" 0 NA NA NA NA NA NA
"ENSG00000255250" 0.00986299089135307 0 8.10304584153878 0 1 NA NA
"ENSG00000255252" 0 NA NA NA NA NA NA
"ENSG00000255253" 0.0123199367350616 0 8.10304584154029 0 1 NA NA
"ENSG00000255256" 0.0233607322136976 0 8.10304584153525 0 1 NA NA
"ENSG00000255260" 0.0277439112520372 0.239499372458564 8.10304584154029 0.0295567095561485 0.976420590985326 NA NA
"ENSG00000255266" 0 NA NA NA NA NA NA
"ENSG00000255268" 0 NA NA NA NA NA NA
"ENSG00000255271" 0 NA NA NA NA NA NA
"ENSG00000255272" 0.0139298105332532 0.239515844201856 8.10304584154029 0.0295587423403156 0.976418969766575 NA NA
"ENSG00000255279" 0 NA NA NA NA NA NA
"ENSG00000255280" 0 NA NA NA NA NA NA
"ENSG00000255281" 0.0232803203428082 0 8.10304584152736 0 1 NA NA
"ENSG00000255283" 0.0274453342452033 0 8.10304584152423 0 1 NA NA
"ENSG00000255285" 0 NA NA NA NA NA NA
"ENSG00000255286" 0.0349549843729185 0 8.10304584154029 0 1 NA NA
"ENSG00000255288" 0 NA NA NA NA NA NA
"ENSG00000255289" 0.026136330349038 0 8.10304584152759 0 1 NA NA
"ENSG00000255292" 0 NA NA NA NA NA NA
"ENSG00000255296" 0.0249242721764207 0.239501431477188 8.10304584154029 0.029556963660428 0.976420388327985 NA NA
"ENSG00000255299" 0 NA NA NA NA NA NA
"ENSG00000255301" 0 NA NA NA NA NA NA
"ENSG00000255306" 1.0241360863338 -1.48406218111006 1.3021649660641 -1.13968830354556 0.254416181796812 NA NA
"ENSG00000255309" 0 NA NA NA NA NA NA
"ENSG00000255310" 1.98509433626478 -0.751000628121992 0.783865227094232 -0.958073661343459 0.338025615775071 NA NA
"ENSG00000255313" 0 NA NA NA NA NA NA
"ENSG00000255314" 0 NA NA NA NA NA NA
"ENSG00000255317" 0.0382848711553868 0 8.10304584152137 0 1 NA NA
"ENSG00000255320" 0.071172779111014 1.26648468457486 8.09237293583871 0.156503499605903 0.875636160948177 NA NA
"ENSG00000255321" 0 NA NA NA NA NA NA
"ENSG00000255325" 0 NA NA NA NA NA NA
"ENSG00000255326" 0.155456340530477 -0.0739375905921868 8.10289633885776 -0.00912483481216662 0.992719536215372 NA NA
"ENSG00000255328" 0.104327935146546 0.789736346675075 8.09668329702049 0.0975382533445135 0.922298957264644 NA NA
"ENSG00000255331" 0 NA NA NA NA NA NA
"ENSG00000255333" 0 NA NA NA NA NA NA
"ENSG00000255334" 0.00888992521533467 0 8.10304584154029 0 1 NA NA
"ENSG00000255336" 0 NA NA NA NA NA NA
"ENSG00000255338" 0 NA NA NA NA NA NA
"ENSG00000255340" 0 NA NA NA NA NA NA
"ENSG00000255342" 0.0196145941800342 0 8.10304584154029 0 1 NA NA
"ENSG00000255343" 0.0505478500736067 -0.080989542577504 8.10304584153747 -0.00999495056073102 0.992025316039033 NA NA
"ENSG00000255345" 0.010399839673666 0 8.10304584154029 0 1 NA NA
"ENSG00000255347" 0.0282946135344849 0 8.10304584154029 0 1 NA NA
"ENSG00000255348" 0.0370981705846352 0 8.10304584154029 0 1 NA NA
"ENSG00000255351" 0 NA NA NA NA NA NA
"ENSG00000255356" 0 NA NA NA NA NA NA
"ENSG00000255357" 0 NA NA NA NA NA NA
"ENSG00000255360" 0 NA NA NA NA NA NA
"ENSG00000255365" 0 NA NA NA NA NA NA
"ENSG00000255366" 0.474412935819724 -0.250027325500825 2.09863752469145 -0.119137927612147 0.905166082825918 NA NA
"ENSG00000255367" 0 NA NA NA NA NA NA
"ENSG00000255368" 0 NA NA NA NA NA NA
"ENSG00000255369" 0 NA NA NA NA NA NA
"ENSG00000255372" 0.072399037866519 0.239434068580427 8.10304584153591 0.0295486503794779 0.976427018470594 NA NA
"ENSG00000255375" 0.0959082968116844 0 8.10304584151331 0 1 NA NA
"ENSG00000255380" 0 NA NA NA NA NA NA
"ENSG00000255381" 0.0333356427159822 0.239483969784195 8.10304584153667 0.0295548087062011 0.976422106981863 NA NA
"ENSG00000255384" 1.54579452559403 -0.999395818879558 0.999024018703334 -1.00037216340074 0.317130436081779 NA NA
"ENSG00000255389" 8.71055469990566 -0.184277851500908 0.416218317241179 -0.442743252441069 0.657951453626006 NA NA
"ENSG00000255391" 0 NA NA NA NA NA NA
"ENSG00000255395" 0.0120561868881342 0 8.10304584154029 0 1 NA NA
"ENSG00000255396" 0.148082616139532 0.782107550810731 8.09566470514609 0.0966081945456037 0.923037548632391 NA NA
"ENSG00000255401" 0 NA NA NA NA NA NA
"ENSG00000255402" 0 NA NA NA NA NA NA
"ENSG00000255404" 0.0838517614312309 0 8.10304584152041 0 1 NA NA
"ENSG00000255410" 0.315514601720147 1.35950186240354 2.96759720391431 0.458115360336078 0.646869563999828 NA NA
"ENSG00000255413" 0 NA NA NA NA NA NA
"ENSG00000255421" 0 NA NA NA NA NA NA
"ENSG00000255422" 0.00894641472455145 0 8.10304584153714 0 1 NA NA
"ENSG00000255426" 0 NA NA NA NA NA NA
"ENSG00000255428" 0.0687862245865777 0 8.10304584152451 0 1 NA NA
"ENSG00000255429" 0 NA NA NA NA NA NA
"ENSG00000255432" 0 NA NA NA NA NA NA
"ENSG00000255434" 0.143886766497228 1.1415200883449 8.09912074347381 0.140943705434288 0.887914414802901 NA NA
"ENSG00000255437" 0 NA NA NA NA NA NA
"ENSG00000255438" 0.0304572554388209 0 8.10304584153921 0 1 NA NA
"ENSG00000255439" 1.4398609568226 0.856392550311624 1.24428673452048 0.688259809055713 0.49128918630889 NA NA
"ENSG00000255440" 0.147600648080241 1.53311793239219 8.09834351715726 0.18931253399465 0.849847872243799 NA NA
"ENSG00000255442" 0 NA NA NA NA NA NA
"ENSG00000255445" 0 NA NA NA NA NA NA
"ENSG00000255446" 0.0260230343493422 0.239499372458564 8.10304584154029 0.0295567095561486 0.976420590985326 NA NA
"ENSG00000255447" 0 NA NA NA NA NA NA
"ENSG00000255448" 0 NA NA NA NA NA NA
"ENSG00000255449" 0.0523368717865348 0 8.10304584153126 0 1 NA NA
"ENSG00000255451" 0 NA NA NA NA NA NA
"ENSG00000255452" 0 NA NA NA NA NA NA
"ENSG00000255454" 0 NA NA NA NA NA NA
"ENSG00000255455" 0 NA NA NA NA NA NA
"ENSG00000255456" 0 NA NA NA NA NA NA
"ENSG00000255457" 0 NA NA NA NA NA NA
"ENSG00000255459" 0.388636698828417 1.43131634463263 2.39125058329969 0.598563929112586 0.549463715917169 NA NA
"ENSG00000255462" 0 NA NA NA NA NA NA
"ENSG00000255463" 0 NA NA NA NA NA NA
"ENSG00000255467" 0.0800349995097461 0.23942787640836 8.10304584153007 0.0295478862011657 0.976427627930553 NA NA
"ENSG00000255470" 0 NA NA NA NA NA NA
"ENSG00000255472" 0 NA NA NA NA NA NA
"ENSG00000255475" 0.0194286686687063 0 8.10304584154029 0 1 NA NA
"ENSG00000255476" 0.0953472363805183 0.535252759567591 8.09576111988063 0.0661151869035735 0.947286119906095 NA NA
"ENSG00000255477" 0.023305218936666 0 8.10304584154029 0 1 NA NA
"ENSG00000255478" 0 NA NA NA NA NA NA
"ENSG00000255479" 0 NA NA NA NA NA NA
"ENSG00000255480" 0 NA NA NA NA NA NA
"ENSG00000255482" 0 NA NA NA NA NA NA
"ENSG00000255486" 0 NA NA NA NA NA NA
"ENSG00000255487" 0.192205276820086 0.275328093609015 8.09583933483949 0.0340085916013887 0.972870299558325 NA NA
"ENSG00000255489" 0.0136681528792657 0 8.10304584154029 0 1 NA NA
"ENSG00000255491" 0.0417155460275358 0 8.10304584152279 0 1 NA NA
"ENSG00000255496" 0 NA NA NA NA NA NA
"ENSG00000255497" 0 NA NA NA NA NA NA
"ENSG00000255498" 0.0620650591094032 0 8.10304584152886 0 1 NA NA
"ENSG00000255499" 0 NA NA NA NA NA NA
"ENSG00000255500" 0 NA NA NA NA NA NA
"ENSG00000255505" 0 NA NA NA NA NA NA
"ENSG00000255506" 0.0331797573252304 0 8.10304584154029 0 1 NA NA
"ENSG00000255511" 0 NA NA NA NA NA NA
"ENSG00000255513" 0 NA NA NA NA NA NA
"ENSG00000255515" 0.031050670679153 0 8.10304584151821 0 1 NA NA
"ENSG00000255516" 0 NA NA NA NA NA NA
"ENSG00000255519" 0 NA NA NA NA NA NA
"ENSG00000255520" 0.152230693568814 -0.42224660918994 8.10265178154101 -0.0521121505124874 0.958439331413288 NA NA
"ENSG00000255523" 0.0139298105332532 0.239515844201856 8.10304584154029 0.0295587423403156 0.976418969766575 NA NA
"ENSG00000255525" 0 NA NA NA NA NA NA
"ENSG00000255527" 0.00886594486577857 0 8.10304584154009 0 1 NA NA
"ENSG00000255528" 0.0958503462838455 -0.406544295726583 8.10294472951909 -0.050172413770211 0.959984994481258 NA NA
"ENSG00000255530" 0 NA NA NA NA NA NA
"ENSG00000255533" 0 NA NA NA NA NA NA
"ENSG00000255535" 0 NA NA NA NA NA NA
"ENSG00000255537" 1.19053927890909 -0.660766286308812 1.11605921612092 -0.592053070987963 0.553815050792038 NA NA
"ENSG00000255539" 0 NA NA NA NA NA NA
"ENSG00000255540" 0.0130470327679838 0 8.10304584154029 0 1 NA NA
"ENSG00000255543" 0 NA NA NA NA NA NA
"ENSG00000255548" 0 NA NA NA NA NA NA
"ENSG00000255550" 0.0350851283848391 0 8.10304584154029 0 1 NA NA
"ENSG00000255551" 0 NA NA NA NA NA NA
"ENSG00000255555" 0 NA NA NA NA NA NA
"ENSG00000255556" 0 NA NA NA NA NA NA
"ENSG00000255557" 0 NA NA NA NA NA NA
"ENSG00000255558" 0 NA NA NA NA NA NA
"ENSG00000255563" 0 NA NA NA NA NA NA
"ENSG00000255565" 0.00992447624296523 0 8.10304584154029 0 1 NA NA
"ENSG00000255566" 0 NA NA NA NA NA NA
"ENSG00000255572" 0 NA NA NA NA NA NA
"ENSG00000255575" 0 NA NA NA NA NA NA
"ENSG00000255580" 0 NA NA NA NA NA NA
"ENSG00000255581" 0.179802421335369 -0.0811210160814007 8.10304584149177 -0.0100111757564075 0.992012370853579 NA NA
"ENSG00000255583" 0 NA NA NA NA NA NA
"ENSG00000255585" 0 NA NA NA NA NA NA
"ENSG00000255599" 0 NA NA NA NA NA NA
"ENSG00000255605" 0 NA NA NA NA NA NA
"ENSG00000255608" 0 NA NA NA NA NA NA
"ENSG00000255621" 0.101605528223677 0 8.10304584150304 0 1 NA NA
"ENSG00000255627" 0 NA NA NA NA NA NA
"ENSG00000255628" 0 NA NA NA NA NA NA
"ENSG00000255629" 0 NA NA NA NA NA NA
"ENSG00000255639" 0.76322970746839 -0.0108549387387162 1.60646549682283 -0.00675703198119375 0.994608709530843 NA NA
"ENSG00000255641" 0 NA NA NA NA NA NA
"ENSG00000255644" 0 NA NA NA NA NA NA
"ENSG00000255647" 0.383466030277373 0.639793579493195 2.58010948628407 0.247971484502636 0.804156469932438 NA NA
"ENSG00000255648" 0 NA NA NA NA NA NA
"ENSG00000255649" 0.0922232966704599 0.974272517775825 8.09666776910721 0.120330059915902 0.904221692738577 NA NA
"ENSG00000255653" 0 NA NA NA NA NA NA
"ENSG00000255655" 0.368964957491506 0.256650359861997 2.49677269929767 0.102792841308378 0.918127386976307 NA NA
"ENSG00000255663" 0.106986997871328 0.239425249816589 8.10304584154029 0.0295475620524291 0.976427886450948 NA NA
"ENSG00000255669" 0 NA NA NA NA NA NA
"ENSG00000255670" 0 NA NA NA NA NA NA
"ENSG00000255671" 0 NA NA NA NA NA NA
"ENSG00000255672" 0 NA NA NA NA NA NA
"ENSG00000255680" 0 NA NA NA NA NA NA
"ENSG00000255686" 0.0322145967332627 0 8.10304584153819 0 1 NA NA
"ENSG00000255689" 0.0392871273575632 1.46444531786968 8.09929162763531 0.180811530834733 0.856515511994116 NA NA
"ENSG00000255692" 0.0146475471832474 0 8.10304584154029 0 1 NA NA
"ENSG00000255703" 0.162724245040517 1.00637364631378 8.09127043775322 0.124377704843249 0.901016225220443 NA NA
"ENSG00000255704" 0 NA NA NA NA NA NA
"ENSG00000255710" 0.0176642483399046 0 8.10304584153831 0 1 NA NA
"ENSG00000255723" 0 NA NA NA NA NA NA
"ENSG00000255726" 0 NA NA NA NA NA NA
"ENSG00000255730" 6.91839821883932 0.640745087731473 1.60328573620824 0.39964497485447 0.689418025662175 NA NA
"ENSG00000255741" 0 NA NA NA NA NA NA
"ENSG00000255745" 0.515031004737503 -0.444750603625319 1.93731700841893 -0.229570380940539 0.818425624770748 NA NA
"ENSG00000255746" 0.0109135640315278 0.239517903220477 8.10304584154029 0.0295589964445947 0.976418767109247 NA NA
"ENSG00000255750" 0 NA NA NA NA NA NA
"ENSG00000255753" 0 NA NA NA NA NA NA
"ENSG00000255757" 0.31530169084161 1.60907031574578 3.21142093851531 0.501046218030102 0.616338596047903 NA NA
"ENSG00000255775" 0 NA NA NA NA NA NA
"ENSG00000255780" 1.33110241468916 2.09165430882157 0.970411971004093 2.15542921080963 0.0311282625715577 NA NA
"ENSG00000255786" 0 NA NA NA NA NA NA
"ENSG00000255790" 0 NA NA NA NA NA NA
"ENSG00000255801" 0 NA NA NA NA NA NA
"ENSG00000255811" 0 NA NA NA NA NA NA
"ENSG00000255817" 0 NA NA NA NA NA NA
"ENSG00000255825" 0 NA NA NA NA NA NA
"ENSG00000255829" 0 NA NA NA NA NA NA
"ENSG00000255830" 0 NA NA NA NA NA NA
"ENSG00000255835" 0 NA NA NA NA NA NA
"ENSG00000255836" 5.20292468502081 0.812280550397975 0.454154850591787 1.78855416679912 0.0736866448090988 NA NA
"ENSG00000255839" 0.0340762158519537 0 8.10304584151833 0 1 NA NA
"ENSG00000255843" 0 NA NA NA NA NA NA
"ENSG00000255845" 0 NA NA NA NA NA NA
"ENSG00000255847" 0 NA NA NA NA NA NA
"ENSG00000255853" 0 NA NA NA NA NA NA
"ENSG00000255856" 2.86834602048191 0.248921664473641 0.698529297235579 0.356351072830797 0.721577665679912 NA NA
"ENSG00000255858" 0.0253633387085391 0 8.10304584154029 0 1 NA NA
"ENSG00000255860" 0 NA NA NA NA NA NA
"ENSG00000255866" 0.00888992521533467 0 8.10304584154029 0 1 NA NA
"ENSG00000255870" 0 NA NA NA NA NA NA
"ENSG00000255871" 0.147248590416476 -0.760573992974785 8.102089773889 -0.0938738046850485 0.925209402761067 NA NA
"ENSG00000255872" 1.71240305732138 2.10292730226438 1.38264648876984 1.52094358127317 0.128273996060938 NA NA
"ENSG00000255882" 0 NA NA NA NA NA NA
"ENSG00000255885" 0.063980460128914 0.23943798291459 8.10304584153916 0.0295491334489488 0.976426633205153 NA NA
"ENSG00000255886" 0 NA NA NA NA NA NA
"ENSG00000255893" 0.010399839673666 0 8.10304584154029 0 1 NA NA
"ENSG00000255899" 0 NA NA NA NA NA NA
"ENSG00000255900" 0 NA NA NA NA NA NA
"ENSG00000255910" 0.124836951198302 1.13975325768741 8.09570581141498 0.14078491539062 0.888039860142029 NA NA
"ENSG00000255916" 0 NA NA NA NA NA NA
"ENSG00000255919" 0 NA NA NA NA NA NA
"ENSG00000255921" 0 NA NA NA NA NA NA
"ENSG00000255923" 0 NA NA NA NA NA NA
"ENSG00000255928" 0 NA NA NA NA NA NA
"ENSG00000255931" 0.257604300886397 -0.0636670650854957 4.06163037260633 -0.0156752484211509 0.987493473470331 NA NA
"ENSG00000255933" 0 NA NA NA NA NA NA
"ENSG00000255944" 0 NA NA NA NA NA NA
"ENSG00000255945" 0 NA NA NA NA NA NA
"ENSG00000255946" 1.65350178662865 -0.0469314171226756 1.03455519942667 -0.0453638598971657 0.963817286940661 NA NA
"ENSG00000255947" 0 NA NA NA NA NA NA
"ENSG00000255959" 0.00936076753541151 0 8.1030458415391 0 1 NA NA
"ENSG00000255960" 0 NA NA NA NA NA NA
"ENSG00000255965" 0 NA NA NA NA NA NA
"ENSG00000255968" 0 NA NA NA NA NA NA
"ENSG00000255972" 0 NA NA NA NA NA NA
"ENSG00000255973" 0 NA NA NA NA NA NA
"ENSG00000255977" 0.0152553158790369 0 8.10304584154029 0 1 NA NA
"ENSG00000255983" 0.276289902863031 0 5.88791362024791 0 1 NA NA
"ENSG00000255995" 0 NA NA NA NA NA NA
"ENSG00000255996" 0.00986299089135307 0 8.10304584153878 0 1 NA NA
"ENSG00000256001" 0.328076112080814 -1.12119798390194 3.51118873684317 -0.319321479969767 0.749482745966584 NA NA
"ENSG00000256004" 0 NA NA NA NA NA NA
"ENSG00000256006" 0.0323424292502646 0 8.10304584153876 0 1 NA NA
"ENSG00000256011" 0 NA NA NA NA NA NA
"ENSG00000256013" 0.0339290404130237 0 8.10304584152486 0 1 NA NA
"ENSG00000256020" 0 NA NA NA NA NA NA
"ENSG00000256029" 0.0649114872150812 0 8.10304584152418 0 1 NA NA
"ENSG00000256034" 0 NA NA NA NA NA NA
"ENSG00000256035" 0 NA NA NA NA NA NA
"ENSG00000256044" 0 NA NA NA NA NA NA
"ENSG00000256064" 0.0259521663010888 0 8.10304584154029 0 1 NA NA
"ENSG00000256070" 0.0689782371297547 1.12162010042223 8.09762198761352 0.138512282017845 0.889835563532244 NA NA
"ENSG00000256071" 0.0395276951830902 0 8.10304584152543 0 1 NA NA
"ENSG00000256072" 0 NA NA NA NA NA NA
"ENSG00000256075" 0 NA NA NA NA NA NA
"ENSG00000256081" 0 NA NA NA NA NA NA
"ENSG00000256083" 0 NA NA NA NA NA NA
"ENSG00000256084" 0.0444671671154665 0 8.10304584153878 0 1 NA NA
"ENSG00000256085" 0 NA NA NA NA NA NA
"ENSG00000256093" 0 NA NA NA NA NA NA
"ENSG00000256098" 0 NA NA NA NA NA NA
"ENSG00000256100" 0 NA NA NA NA NA NA
"ENSG00000256101" 0.0409936339687097 0.239482900715272 8.10304584154029 0.0295546767719815 0.976422212204175 NA NA
"ENSG00000256108" 0 NA NA NA NA NA NA
"ENSG00000256116" 0.063812372074095 0.239438692912347 8.10304584153645 0.0295492210700546 0.976426563324141 NA NA
"ENSG00000256137" 0 NA NA NA NA NA NA
"ENSG00000256139" 0.0117105097379052 0.239515844201856 8.10304584154029 0.0295587423403156 0.976418969766575 NA NA
"ENSG00000256146" 1.46581099917924 -0.11997729441256 0.88670116021513 -0.135307474260495 0.892368775820494 NA NA
"ENSG00000256148" 0 NA NA NA NA NA NA
"ENSG00000256149" 0 NA NA NA NA NA NA
"ENSG00000256152" 0 NA NA NA NA NA NA
"ENSG00000256157" 0 NA NA NA NA NA NA
"ENSG00000256159" 0 NA NA NA NA NA NA
"ENSG00000256176" 0 NA NA NA NA NA NA
"ENSG00000256181" 0 NA NA NA NA NA NA
"ENSG00000256185" 0.010399839673666 0 8.10304584154029 0 1 NA NA
"ENSG00000256195" 0.0640182510699212 1.10685860569992 8.09640913037669 0.136709816398375 0.891260170025224 NA NA
"ENSG00000256196" 0.751798900914456 -0.616787324966377 1.50419909278184 -0.410043675685046 0.681773908950776 NA NA
"ENSG00000256199" 0 NA NA NA NA NA NA
"ENSG00000256204" 0 NA NA NA NA NA NA
"ENSG00000256206" 0.321791211713435 0.382099103497137 4.98820578959377 0.0766005092039827 0.938941353859132 NA NA
"ENSG00000256209" 0.0123199367350616 0 8.10304584154029 0 1 NA NA
"ENSG00000256218" 0.196356313265619 0.239302058774653 7.74513264160709 0.0308970898043909 0.975351610816329 NA NA
"ENSG00000256220" 0 NA NA NA NA NA NA
"ENSG00000256221" 0 NA NA NA NA NA NA
"ENSG00000256226" 0 NA NA NA NA NA NA
"ENSG00000256237" 0 NA NA NA NA NA NA
"ENSG00000256249" 0 NA NA NA NA NA NA
"ENSG00000256250" 0 NA NA NA NA NA NA
"ENSG00000256254" 0 NA NA NA NA NA NA
"ENSG00000256256" 0 NA NA NA NA NA NA
"ENSG00000256258" 0 NA NA NA NA NA NA
"ENSG00000256273" 0 NA NA NA NA NA NA
"ENSG00000256278" 0.0400685611600769 0 8.10304584152861 0 1 NA NA
"ENSG00000256281" 0 NA NA NA NA NA NA
"ENSG00000256286" 0 NA NA NA NA NA NA
"ENSG00000256298" 0 NA NA NA NA NA NA
"ENSG00000256299" 0 NA NA NA NA NA NA
"ENSG00000256306" 0.010468704978083 0 8.10304584154029 0 1 NA NA
"ENSG00000256311" 0 NA NA NA NA NA NA
"ENSG00000256312" 0 NA NA NA NA NA NA
"ENSG00000256314" 0.168450880164476 -0.401566946002633 8.10304584151455 -0.0495575310638469 0.960474990321694 NA NA
"ENSG00000256321" 0 NA NA NA NA NA NA
"ENSG00000256325" 0.458360468681387 -0.884512361419247 2.21204347820797 -0.399862104941903 0.689258084844936 NA NA
"ENSG00000256339" 0.010468704978083 0 8.10304584154029 0 1 NA NA
"ENSG00000256341" 0.120159045224199 -0.0810830393281368 8.10304584154027 -0.0100064890306389 0.992016110132412 NA NA
"ENSG00000256343" 1.13754561958333 -1.27993748872101 1.19911916869994 -1.06739807196035 0.285792118732872 NA NA
"ENSG00000256346" 0.00886594486577857 0 8.10304584154009 0 1 NA NA
"ENSG00000256350" 0 NA NA NA NA NA NA
"ENSG00000256353" 0 NA NA NA NA NA NA
"ENSG00000256357" 0 NA NA NA NA NA NA
"ENSG00000256361" 0.233753245369087 -0.646949297268603 5.60265577207134 -0.115471898254677 0.908071093402728 NA NA
"ENSG00000256364" 0.0248187346965349 0 8.10304584152646 0 1 NA NA
"ENSG00000256372" 0 NA NA NA NA NA NA
"ENSG00000256378" 0 NA NA NA NA NA NA
"ENSG00000256381" 0 NA NA NA NA NA NA
"ENSG00000256389" 0.00986299089135307 0 8.10304584153878 0 1 NA NA
"ENSG00000256399" 0.0123199367350616 0 8.10304584154029 0 1 NA NA
"ENSG00000256400" 0 NA NA NA NA NA NA
"ENSG00000256403" 0 NA NA NA NA NA NA
"ENSG00000256407" 0.0501207241654849 0 8.10304584154029 0 1 NA NA
"ENSG00000256417" 0.174492813477464 -0.0811510408630943 7.17134694705328 -0.0113160109896007 0.990971322232132 NA NA
"ENSG00000256433" 0 NA NA NA NA NA NA
"ENSG00000256440" 0.0171149362079666 0 8.10304584154029 0 1 NA NA
"ENSG00000256442" 0.191846641831388 0.861749898301451 8.10186807237445 0.106364345926568 0.91529328039331 NA NA
"ENSG00000256443" 0.0139298105332532 0.239515844201856 8.10304584154029 0.0295587423403156 0.976418969766575 NA NA
"ENSG00000256448" 0.12552110708479 2.3972405033899 8.07129172236702 0.297008283909094 0.766460184718957 NA NA
"ENSG00000256450" 0 NA NA NA NA NA NA
"ENSG00000256452" 0 NA NA NA NA NA NA
"ENSG00000256458" 0 NA NA NA NA NA NA
"ENSG00000256462" 0 NA NA NA NA NA NA
"ENSG00000256465" 0 NA NA NA NA NA NA
"ENSG00000256469" 0 NA NA NA NA NA NA
"ENSG00000256473" 0 NA NA NA NA NA NA
"ENSG00000256480" 0 NA NA NA NA NA NA
"ENSG00000256481" 0 NA NA NA NA NA NA
"ENSG00000256482" 0.0112230312477958 0 8.10304584154029 0 1 NA NA
"ENSG00000256484" 0 NA NA NA NA NA NA
"ENSG00000256496" 0 NA NA NA NA NA NA
"ENSG00000256500" 2.69647838156495 -0.0695597122382618 1.49856915075072 -0.0464174190449707 0.962977553086313 NA NA
"ENSG00000256502" 0 NA NA NA NA NA NA
"ENSG00000256504" 0 NA NA NA NA NA NA
"ENSG00000256512" 0 NA NA NA NA NA NA
"ENSG00000256513" 0 NA NA NA NA NA NA
"ENSG00000256514" 0 NA NA NA NA NA NA
"ENSG00000256533" 0.0281286557089225 0 8.10304584153826 0 1 NA NA
"ENSG00000256538" 0.260055569517898 -0.696196013598681 6.04112350456503 -0.115242804268543 0.908252671768001 NA NA
"ENSG00000256542" 0.0110535018371743 1.44912135632788 8.09816101568228 0.17894449783372 0.85798128242724 NA NA
"ENSG00000256552" 0.0123163059405553 0 8.10304584154029 0 1 NA NA
"ENSG00000256557" 0 NA NA NA NA NA NA
"ENSG00000256564" 0 NA NA NA NA NA NA
"ENSG00000256566" 0.0203316958694361 0 8.10304584153931 0 1 NA NA
"ENSG00000256568" 0 NA NA NA NA NA NA
"ENSG00000256569" 0 NA NA NA NA NA NA
"ENSG00000256571" 0.874342753916175 -2.57332293640383 1.5429133368491 -1.66783374992338 0.0953487340726138 NA NA
"ENSG00000256588" 0.0315371370252697 0.239501431477186 8.10304584154029 0.0295569636604276 0.976420388327986 NA NA
"ENSG00000256591" 1.41936435925353 -0.068372404614073 0.965596425861669 -0.0708084690278959 0.943550191436546 NA NA
"ENSG00000256594" 0 NA NA NA NA NA NA
"ENSG00000256596" 0 NA NA NA NA NA NA
"ENSG00000256603" 0.28904646932137 -1.15005914611355 4.29231137805303 -0.267934696442085 0.788749585890212 NA NA
"ENSG00000256609" 0 NA NA NA NA NA NA
"ENSG00000256615" 0 NA NA NA NA NA NA
"ENSG00000256625" 0.223480872360118 1.55016929957851 5.6824860188151 0.272797732268199 0.78500870286129 NA NA
"ENSG00000256626" 0 NA NA NA NA NA NA
"ENSG00000256627" 0 NA NA NA NA NA NA
"ENSG00000256630" 0 NA NA NA NA NA NA
"ENSG00000256632" 0 NA NA NA NA NA NA
"ENSG00000256640" 0 NA NA NA NA NA NA
"ENSG00000256651" 0.11599736309139 0.239364294812575 8.10304584148 0.0295400395721883 0.97643388590295 NA NA
"ENSG00000256654" 0.117275799471908 2.36133790550141 8.07182397447045 0.292540807749258 0.769873163672214 NA NA
"ENSG00000256657" 0 NA NA NA NA NA NA
"ENSG00000256658" 0 NA NA NA NA NA NA
"ENSG00000256663" 0.0433961366137669 -0.0809856848584203 8.10304584153843 -0.0099944744781358 0.992025695879013 NA NA
"ENSG00000256664" 0 NA NA NA NA NA NA
"ENSG00000256673" 0.182650906657441 0.23929047599842 8.0317217533326 0.0297931730390351 0.976232003477141 NA NA
"ENSG00000256674" 0.0361657022799499 0.239485106037889 8.10304584153984 0.0295549489316945 0.976421995146961 NA NA
"ENSG00000256682" 0.300802301344665 0.23942387229228 4.21231624535684 0.056839006937381 0.954673441105782 NA NA
"ENSG00000256686" 0 NA NA NA NA NA NA
"ENSG00000256691" 0 NA NA NA NA NA NA
"ENSG00000256694" 0.0109135640315278 0.239517903220477 8.10304584154029 0.0295589964445947 0.976418767109247 NA NA
"ENSG00000256695" 0 NA NA NA NA NA NA
"ENSG00000256705" 0 NA NA NA NA NA NA
"ENSG00000256706" 0 NA NA NA NA NA NA
"ENSG00000256708" 0.0145588991855777 0 8.10304584154029 0 1 NA NA
"ENSG00000256712" 0.0381497392151563 0 8.10304584153882 0 1 NA NA
"ENSG00000256714" 0 NA NA NA NA NA NA
"ENSG00000256723" 0.0126043354413591 0.23951790322048 8.10304584154029 0.0295589964445951 0.976418767109246 NA NA
"ENSG00000256732" 0 NA NA NA NA NA NA
"ENSG00000256734" 0.40140840431536 0.825961287756737 3.41457812690729 0.241892631258913 0.80886336001628 NA NA
"ENSG00000256739" 0 NA NA NA NA NA NA
"ENSG00000256747" 0 NA NA NA NA NA NA
"ENSG00000256748" 0.0300366945403165 0 8.10304584154029 0 1 NA NA
"ENSG00000256757" 0 NA NA NA NA NA NA
"ENSG00000256774" 0 NA NA NA NA NA NA
"ENSG00000256783" 0 NA NA NA NA NA NA
"ENSG00000256789" 0 NA NA NA NA NA NA
"ENSG00000256799" 0 NA NA NA NA NA NA
"ENSG00000256803" 0 NA NA NA NA NA NA
"ENSG00000256804" 0 NA NA NA NA NA NA
"ENSG00000256810" 0 NA NA NA NA NA NA
"ENSG00000256811" 0 NA NA NA NA NA NA
"ENSG00000256814" 0 NA NA NA NA NA NA
"ENSG00000256824" 0 NA NA NA NA NA NA
"ENSG00000256825" 0.113865186126748 -0.0810736191566573 8.10304584147412 -0.0100053264837396 0.992017037664201 NA NA
"ENSG00000256827" 0 NA NA NA NA NA NA
"ENSG00000256835" 0 NA NA NA NA NA NA
"ENSG00000256843" 0.0266983309109692 0 8.10304584154029 0 1 NA NA
"ENSG00000256851" 0 NA NA NA NA NA NA
"ENSG00000256875" 0 NA NA NA NA NA NA
"ENSG00000256884" 0.0572603164564959 0 8.10304584152207 0 1 NA NA
"ENSG00000256894" 0.0145588991855777 0 8.10304584154029 0 1 NA NA
"ENSG00000256897" 0 NA NA NA NA NA NA
"ENSG00000256913" 0 NA NA NA NA NA NA
"ENSG00000256915" 0.0331797573252304 0 8.10304584154029 0 1 NA NA
"ENSG00000256917" 0 NA NA NA NA NA NA
"ENSG00000256923" 0.00880495685168251 0 8.10304584154029 0 1 NA NA
"ENSG00000256928" 0 NA NA NA NA NA NA
"ENSG00000256947" 0 NA NA NA NA NA NA
"ENSG00000256950" 0.0838862702667994 0 8.10304584150702 0 1 NA NA
"ENSG00000256951" 0 NA NA NA NA NA NA
"ENSG00000256955" 0.292913816104835 0.239402859253411 5.09148367255248 0.0470202547332128 0.962497084438831 NA NA
"ENSG00000256966" 0 NA NA NA NA NA NA
"ENSG00000256967" 0.21594975361959 1.54485038411135 8.09718155747882 0.19078865567544 0.84869117688844 NA NA
"ENSG00000256969" 0.122673956060189 -0.376653402721742 8.10248633204943 -0.0464861509524413 0.962922772092758 NA NA
"ENSG00000256972" 0 NA NA NA NA NA NA
"ENSG00000256973" 0.0178689841460039 0.239515844201856 8.10304584154029 0.0295587423403156 0.976418969766575 NA NA
"ENSG00000256975" 0.0888838045081364 0 8.10304584151938 0 1 NA NA
"ENSG00000256981" 0.516121840719027 -1.45113426883962 1.8555210610668 -0.782062946785044 0.434177581218866 NA NA
"ENSG00000256982" 4.42911604259774 -1.4000135219877 0.63609753371775 -2.20094159743892 0.0277401586119087 NA NA
"ENSG00000256984" 0 NA NA NA NA NA NA
"ENSG00000256986" 0 NA NA NA NA NA NA
"ENSG00000256987" 0.0082374088221482 0 8.10304584154029 0 1 NA NA
"ENSG00000256988" 0.0609782213573293 0.239482751264221 8.10304584153984 0.0295546583281716 0.97642222691378 NA NA
"ENSG00000257000" 0 NA NA NA NA NA NA
"ENSG00000257002" 0.0423630399560794 0 8.10304584152735 0 1 NA NA
"ENSG00000257004" 0.027829992856782 0 8.10304584153211 0 1 NA NA
"ENSG00000257005" 0 NA NA NA NA NA NA
"ENSG00000257009" 0 NA NA NA NA NA NA
"ENSG00000257012" 0 NA NA NA NA NA NA
"ENSG00000257022" 0 NA NA NA NA NA NA
"ENSG00000257025" 0 NA NA NA NA NA NA
"ENSG00000257027" 1.57015793605121 0.628276860756464 0.816692920246322 0.769293874332804 0.441718872881956 NA NA
"ENSG00000257035" 0 NA NA NA NA NA NA
"ENSG00000257042" 0.0653691100257968 1.70163970882061 8.09009963444275 0.210336063300885 0.833405390348199 NA NA
"ENSG00000257045" 0.0940131878952458 0 8.10304584153815 0 1 NA NA
"ENSG00000257058" 0.110974488496892 0.829862773964895 8.09974619305202 0.102455404673884 0.918395208427178 NA NA
"ENSG00000257060" 3.17845406824371 0.0619635149962498 0.656845631498363 0.0943349731274025 0.924843069238777 NA NA
"ENSG00000257062" 0 NA NA NA NA NA NA
"ENSG00000257065" 0.107368491228497 0 8.10304584151512 0 1 NA NA
"ENSG00000257070" 0 NA NA NA NA NA NA
"ENSG00000257078" 0 NA NA NA NA NA NA
"ENSG00000257083" 0.0222068740504891 0 8.10304584154029 0 1 NA NA
"ENSG00000257086" 0.152013933464757 0 8.10304584152207 0 1 NA NA
"ENSG00000257087" 0 NA NA NA NA NA NA
"ENSG00000257094" 0 NA NA NA NA NA NA
"ENSG00000257095" 0.00880495685168251 0 8.10304584154029 0 1 NA NA
"ENSG00000257096" 0.00981666663675529 0 8.10304584154029 0 1 NA NA
"ENSG00000257105" 0 NA NA NA NA NA NA
"ENSG00000257113" 0 NA NA NA NA NA NA
"ENSG00000257120" 0.0473879642650195 0 8.10304584154004 0 1 NA NA
"ENSG00000257121" 0.111684178783613 -0.386449013376659 8.1027219667731 -0.0476937274858218 0.961960333157038 NA NA
"ENSG00000257124" 0 NA NA NA NA NA NA
"ENSG00000257128" 0 NA NA NA NA NA NA
"ENSG00000257129" 0 NA NA NA NA NA NA
"ENSG00000257142" 0 NA NA NA NA NA NA
"ENSG00000257146" 0 NA NA NA NA NA NA
"ENSG00000257157" 0 NA NA NA NA NA NA
"ENSG00000257159" 0.0655261470715123 1.21282138469128 8.09345567767196 0.14985210681232 0.880881298164774 NA NA
"ENSG00000257165" 0.0127985154158495 0 8.10304584154029 0 1 NA NA
"ENSG00000257169" 0.0777911785205686 0.239429818052437 8.10304584152789 0.0295481258202151 0.976427436825657 NA NA
"ENSG00000257171" 0 NA NA NA NA NA NA
"ENSG00000257175" 0 NA NA NA NA NA NA
"ENSG00000257176" 1.63451317021233 -0.0357935677567812 0.865713780761863 -0.0413457294456852 0.967020277391872 NA NA
"ENSG00000257178" 0.0190371323790661 0 8.10304584154029 0 1 NA NA
"ENSG00000257180" 0.0113111133755411 0 8.10304584154029 0 1 NA NA
"ENSG00000257181" 0.0902275639664576 0 8.10304584150618 0 1 NA NA
"ENSG00000257183" 0 NA NA NA NA NA NA
"ENSG00000257184" 0 NA NA NA NA NA NA
"ENSG00000257191" 0 NA NA NA NA NA NA
"ENSG00000257194" 0.0194286686687063 0 8.10304584154029 0 1 NA NA
"ENSG00000257199" 0.0177959632053827 0.23950417808906 8.10304584153831 0.0295573026208614 0.976420117994799 NA NA
"ENSG00000257202" 0 NA NA NA NA NA NA
"ENSG00000257207" 0.663751594293162 1.02738170429748 2.96196513274193 0.346858135816887 0.728697899093606 NA NA
"ENSG00000257221" 0.00992447624296523 0 8.10304584154029 0 1 NA NA
"ENSG00000257222" 0.0210712772733167 0.239501717137894 8.1030458415395 0.0295569989139282 0.976420360212046 NA NA
"ENSG00000257224" 0 NA NA NA NA NA NA
"ENSG00000257225" 0.474199678033007 -0.0811170582486332 2.38702332319699 -0.0339825159898276 0.97289109286734 NA NA
"ENSG00000257226" 0 NA NA NA NA NA NA
"ENSG00000257228" 0.0275961527155035 1.21926899259465 8.09601973026007 0.150601040167609 0.880290440816893 NA NA
"ENSG00000257235" 0 NA NA NA NA NA NA
"ENSG00000257237" 0 NA NA NA NA NA NA
"ENSG00000257239" 0 NA NA NA NA NA NA
"ENSG00000257241" 0 NA NA NA NA NA NA
"ENSG00000257252" 0.515876004168454 1.67495860000386 2.15271288912062 0.778068737577019 0.436528491583256 NA NA
"ENSG00000257253" 0 NA NA NA NA NA NA
"ENSG00000257254" 0 NA NA NA NA NA NA
"ENSG00000257256" 0 NA NA NA NA NA NA
"ENSG00000257258" 0.0218320455055081 0.239501431477186 8.10304584154029 0.0295569636604276 0.976420388327986 NA NA
"ENSG00000257262" 0 NA NA NA NA NA NA
"ENSG00000257264" 0.304376707523124 -0.323314344306726 7.216692462578 -0.0448009037357855 0.964266004740772 NA NA
"ENSG00000257265" 0.0178689841460039 0.239515844201856 8.10304584154029 0.0295587423403156 0.976418969766575 NA NA
"ENSG00000257268" 0.0798837328707057 0.239422282889718 8.10304584152672 0.0295471959028936 0.976428178468509 NA NA
"ENSG00000257270" 0 NA NA NA NA NA NA
"ENSG00000257272" 0.244687413138967 0.559280409872617 4.93297566553973 0.11337587042636 0.9097325689597 NA NA
"ENSG00000257275" 0.665263193386301 0.128740178794336 1.43711249641364 0.0895825338069294 0.92861896459659 NA NA
"ENSG00000257277" 0.0110535018371743 1.44912135632788 8.09816101568228 0.17894449783372 0.85798128242724 NA NA
"ENSG00000257279" 0.0202010385908758 0 8.10304584154029 0 1 NA NA
"ENSG00000257281" 0 NA NA NA NA NA NA
"ENSG00000257283" 0 NA NA NA NA NA NA
"ENSG00000257284" 0 NA NA NA NA NA NA
"ENSG00000257286" 0 NA NA NA NA NA NA
"ENSG00000257288" 0 NA NA NA NA NA NA
"ENSG00000257289" 0.0112725434963834 1.57836921478213 8.0954509216054 0.194969894829419 0.845416515766485 NA NA
"ENSG00000257292" 0 NA NA NA NA NA NA
"ENSG00000257294" 0.0183596719129364 0.239503490495807 8.10304584154029 0.0295572177647066 0.976420185670647 NA NA
"ENSG00000257296" 0 NA NA NA NA NA NA
"ENSG00000257298" 1.83828058732444 -0.293856395895967 0.815722211483916 -0.36024076794648 0.718667089991394 NA NA
"ENSG00000257307" 0.033429905298285 0 8.10304584154029 0 1 NA NA
"ENSG00000257308" 0 NA NA NA NA NA NA
"ENSG00000257310" 0 NA NA NA NA NA NA
"ENSG00000257322" 0.0123199367350616 0 8.10304584154029 0 1 NA NA
"ENSG00000257323" 0 NA NA NA NA NA NA
"ENSG00000257325" 0 NA NA NA NA NA NA
"ENSG00000257327" 0.0101711875132875 0 8.10304584154004 0 1 NA NA
"ENSG00000257329" 0 NA NA NA NA NA NA
"ENSG00000257341" 0.398192141936488 0 8.10304584139537 0 1 NA NA
"ENSG00000257342" 0.0120561868881342 0 8.10304584154029 0 1 NA NA
"ENSG00000257343" 0 NA NA NA NA NA NA
"ENSG00000257346" 0.105702352550633 0.656825625074273 8.09076377617923 0.0811821532854654 0.935297092279225 NA NA
"ENSG00000257350" 0 NA NA NA NA NA NA
"ENSG00000257355" 0.201643638097103 1.18189014203155 8.10185156728319 0.145879016940306 0.884016896426875 NA NA
"ENSG00000257359" 0.0317126820905294 0 8.10304584154029 0 1 NA NA
"ENSG00000257360" 0 NA NA NA NA NA NA
"ENSG00000257366" 3.65152483257501 0.0995516522741596 0.679325890048911 0.14654476405572 0.883491354715049 NA NA
"ENSG00000257373" 0.0544702982075422 0.239451236182622 8.10304584152535 0.029550769039898 0.976425328762031 NA NA
"ENSG00000257376" 0.0316738353935443 0 8.10304584154029 0 1 NA NA
"ENSG00000257378" 0 NA NA NA NA NA NA
"ENSG00000257379" 3.65106499752803 1.06522476145839 0.721779034088146 1.47583223001779 0.139988936166481 NA NA
"ENSG00000257384" 0 NA NA NA NA NA NA
"ENSG00000257386" 0 NA NA NA NA NA NA
"ENSG00000257389" 0 NA NA NA NA NA NA
"ENSG00000257390" 1.90234158785121 0.111234865033096 1.25636313673612 0.0885371926161975 0.929449724960054 NA NA
"ENSG00000257391" 2.44429440206644 -1.86332561023551 0.934907272285201 -1.99305927493854 0.0462549567637385 NA NA
"ENSG00000257392" 0 NA NA NA NA NA NA
"ENSG00000257395" 0.0194286686687063 0 8.10304584154029 0 1 NA NA
"ENSG00000257398" 0 NA NA NA NA NA NA
"ENSG00000257403" 0 NA NA NA NA NA NA
"ENSG00000257404" 0 NA NA NA NA NA NA
"ENSG00000257405" 0.189668712384571 -0.0811473780824393 7.84188931787319 -0.0103479371861942 0.991743688030619 NA NA
"ENSG00000257407" 0 NA NA NA NA NA NA
"ENSG00000257410" 0 NA NA NA NA NA NA
"ENSG00000257411" 0 NA NA NA NA NA NA
"ENSG00000257415" 0 NA NA NA NA NA NA
"ENSG00000257426" 0 NA NA NA NA NA NA
"ENSG00000257429" 0 NA NA NA NA NA NA
"ENSG00000257431" 0.01897614436497 0 8.10304584154029 0 1 NA NA
"ENSG00000257432" 0 NA NA NA NA NA NA
"ENSG00000257434" 0.0110535018371743 1.44912135632788 8.09816101568228 0.17894449783372 0.85798128242724 NA NA
"ENSG00000257435" 0.0123163059405553 0 8.10304584154029 0 1 NA NA
"ENSG00000257438" 0 NA NA NA NA NA NA
"ENSG00000257449" 0.0446122552282808 0 8.10304584153652 0 1 NA NA
"ENSG00000257452" 0 NA NA NA NA NA NA
"ENSG00000257454" 0.0242935501772605 0.239499372458564 8.10304584154029 0.0295567095561485 0.976420590985326 NA NA
"ENSG00000257456" 0 NA NA NA NA NA NA
"ENSG00000257458" 0 NA NA NA NA NA NA
"ENSG00000257464" 0 NA NA NA NA NA NA
"ENSG00000257470" 0.199297283846791 -0.081166243149011 8.10304584146025 -0.0100167572462337 0.992007917692307 NA NA
"ENSG00000257472" 0 NA NA NA NA NA NA
"ENSG00000257474" 0.0127985154158495 0 8.10304584154029 0 1 NA NA
"ENSG00000257475" 0.531764385171495 0.334854385430163 1.73215261894833 0.193316906239745 0.846710786794373 NA NA
"ENSG00000257489" 0 NA NA NA NA NA NA
"ENSG00000257493" 0 NA NA NA NA NA NA
"ENSG00000257494" 0 NA NA NA NA NA NA
"ENSG00000257496" 0.130873771951436 -0.0811035000717523 8.1030458415288 -0.0100090140988824 0.992014095520335 NA NA
"ENSG00000257500" 0 NA NA NA NA NA NA
"ENSG00000257509" 0.0571976680832091 -0.0810016727909136 8.10304584152372 -0.00999644755504454 0.992024121670052 NA NA
"ENSG00000257511" 0.750544210399255 0.745326839186525 1.3443344940017 0.554420676187444 0.579290979047897 NA NA
"ENSG00000257512" 0 NA NA NA NA NA NA
"ENSG00000257514" 0 NA NA NA NA NA NA
"ENSG00000257515" 0 NA NA NA NA NA NA
"ENSG00000257517" 0 NA NA NA NA NA NA
"ENSG00000257519" 0 NA NA NA NA NA NA
"ENSG00000257522" 0.251458949565316 -0.225156746711604 7.82034308622447 -0.0287911597009365 0.977031151495466 NA NA
"ENSG00000257526" 1.21310603053467 -1.99127206507492 1.27192677693711 -1.56555558164287 0.11745269560913 NA NA
"ENSG00000257527" 0.421538651563013 -0.6585076307291 3.11884602616096 -0.21113823036005 0.832779409085675 NA NA
"ENSG00000257531" 0.271537928426957 0.784939863378156 4.35713738669628 0.180150358759589 0.857034528702191 NA NA
"ENSG00000257534" 0 NA NA NA NA NA NA
"ENSG00000257543" 0 NA NA NA NA NA NA
"ENSG00000257545" 0.164219358811945 0 8.103045841482 0 1 NA NA
"ENSG00000257548" 0 NA NA NA NA NA NA
"ENSG00000257550" 0.0725654058184061 0.239433017407236 8.10304584153306 0.029548520653801 0.976427121931532 NA NA
"ENSG00000257553" 0 NA NA NA NA NA NA
"ENSG00000257558" 0 NA NA NA NA NA NA
"ENSG00000257564" 0 NA NA NA NA NA NA
"ENSG00000257570" 0 NA NA NA NA NA NA
"ENSG00000257579" 0.034665326654042 0 8.10304584154029 0 1 NA NA
"ENSG00000257580" 0 NA NA NA NA NA NA
"ENSG00000257586" 0 NA NA NA NA NA NA
"ENSG00000257587" 0 NA NA NA NA NA NA
"ENSG00000257603" 0 NA NA NA NA NA NA
"ENSG00000257604" 0.303286481812374 -0.374729868333938 4.17695086296774 -0.0897137363180975 0.928514699958004 NA NA
"ENSG00000257607" 0.0353908441475876 0.239484023894398 8.10304584152274 0.0295548153840129 0.976422101656066 NA NA
"ENSG00000257609" 0 NA NA NA NA NA NA
"ENSG00000257611" 0.171654182341962 0.731048940557135 8.09027202203058 0.0903614783985532 0.927999967206025 NA NA
"ENSG00000257614" 0 NA NA NA NA NA NA
"ENSG00000257616" 0 NA NA NA NA NA NA
"ENSG00000257622" 0 NA NA NA NA NA NA
"ENSG00000257624" 0.175524872822068 0.784177861883772 8.096228536956 0.0968571796490574 0.922839814550435 NA NA
"ENSG00000257629" 0 NA NA NA NA NA NA
"ENSG00000257634" 0 NA NA NA NA NA NA
"ENSG00000257635" 0 NA NA NA NA NA NA
"ENSG00000257639" 0 NA NA NA NA NA NA
"ENSG00000257643" 0 NA NA NA NA NA NA
"ENSG00000257644" 0 NA NA NA NA NA NA
"ENSG00000257645" 0 NA NA NA NA NA NA
"ENSG00000257647" 0.014682632128395 0 8.10304584153901 0 1 NA NA
"ENSG00000257653" 0 NA NA NA NA NA NA
"ENSG00000257654" 0.24093898670438 1.13688938288512 6.23260697847373 0.182409926827045 0.855261036016592 NA NA
"ENSG00000257657" 0.0480884677352617 0.239455561042227 8.10304584152479 0.0295513027724854 0.976424903090942 NA NA
"ENSG00000257658" 0.0177574257159857 0 8.10304584153815 0 1 NA NA
"ENSG00000257663" 0 NA NA NA NA NA NA
"ENSG00000257668" 0.0146733036938778 0 8.1030458415346 0 1 NA NA
"ENSG00000257672" 0 NA NA NA NA NA NA
"ENSG00000257674" 0.0288391352563231 0 8.10304584153826 0 1 NA NA
"ENSG00000257680" 0 NA NA NA NA NA NA
"ENSG00000257681" 0.605169981219186 0.811831936283343 1.74445950291769 0.465377347496756 0.641661253224545 NA NA
"ENSG00000257682" 0 NA NA NA NA NA NA
"ENSG00000257687" 0 NA NA NA NA NA NA
"ENSG00000257691" 0 NA NA NA NA NA NA
"ENSG00000257700" 0 NA NA NA NA NA NA
"ENSG00000257703" 0.0153891473570691 0 8.10304584154029 0 1 NA NA
"ENSG00000257711" 3.55807180229874 -0.212628147232987 0.623883400261337 -0.340813919947093 0.733243670584709 NA NA
"ENSG00000257715" 0 NA NA NA NA NA NA
"ENSG00000257721" 0 NA NA NA NA NA NA
"ENSG00000257726" 0.174432190018638 1.60002154054278 8.09068610288676 0.197760921656804 0.843232122267612 NA NA
"ENSG00000257729" 0 NA NA NA NA NA NA
"ENSG00000257731" 0.0171149362079666 0 8.10304584154029 0 1 NA NA
"ENSG00000257732" 0.56221686004807 -1.03387434091346 1.92133234956822 -0.538102812428992 0.590506070927733 NA NA
"ENSG00000257735" 0.0263027113885968 0.239501431477185 8.10304584154029 0.0295569636604276 0.976420388327986 NA NA
"ENSG00000257737" 0 NA NA NA NA NA NA
"ENSG00000257738" 0 NA NA NA NA NA NA
"ENSG00000257740" 1.00153990277334 0.891076233814564 1.0476665988278 0.85053416307398 0.395028175146567 NA NA
"ENSG00000257746" 0.156453773192247 1.52396833122184 8.09764591490477 0.188198934262707 0.850720707896916 NA NA
"ENSG00000257751" 0 NA NA NA NA NA NA
"ENSG00000257752" 0 NA NA NA NA NA NA
"ENSG00000257754" 0.0309577310576468 0 8.10304584153263 0 1 NA NA
"ENSG00000257759" 0.112087322574 -0.371832350485453 8.10284232532845 -0.0458891257606177 0.963398621433664 NA NA
"ENSG00000257761" 0.0495296003545183 0 8.10304584150988 0 1 NA NA
"ENSG00000257764" 0.0943385135413117 -0.810781851712296 8.10072628956638 -0.100087550514646 0.920274818950654 NA NA
"ENSG00000257766" 0 NA NA NA NA NA NA
"ENSG00000257767" 0 NA NA NA NA NA NA
"ENSG00000257769" 0.0690457411014724 0.239471841545641 8.10304584153628 0.0295533119556237 0.976423300694606 NA NA
"ENSG00000257777" 0 NA NA NA NA NA NA
"ENSG00000257779" 0 NA NA NA NA NA NA
"ENSG00000257781" 0 NA NA NA NA NA NA
"ENSG00000257787" 0.0101711875132875 0 8.10304584154004 0 1 NA NA
"ENSG00000257797" 0 NA NA NA NA NA NA
"ENSG00000257808" 0 NA NA NA NA NA NA
"ENSG00000257813" 0.0245855050024337 0 8.10304584154029 0 1 NA NA
"ENSG00000257823" 0 NA NA NA NA NA NA
"ENSG00000257824" 0 NA NA NA NA NA NA
"ENSG00000257825" 0 NA NA NA NA NA NA
"ENSG00000257826" 0 NA NA NA NA NA NA
"ENSG00000257829" 0 NA NA NA NA NA NA
"ENSG00000257830" 0.0232062195689114 1.617347067158 8.09360832093749 0.199830162645016 0.841613410690746 NA NA
"ENSG00000257831" 0.121372557495022 0.239378825041664 8.10304584147835 0.0295418327533479 0.976432455775537 NA NA
"ENSG00000257835" 0 NA NA NA NA NA NA
"ENSG00000257837" 0 NA NA NA NA NA NA
"ENSG00000257846" 0 NA NA NA NA NA NA
"ENSG00000257848" 0 NA NA NA NA NA NA
"ENSG00000257849" 0 NA NA NA NA NA NA
"ENSG00000257852" 0 NA NA NA NA NA NA
"ENSG00000257855" 0.0880273381656045 0 8.10304584152889 0 1 NA NA
"ENSG00000257863" 0.0466782223885475 0.239470547009226 8.10304584154029 0.0295531521963728 0.976423428108393 NA NA
"ENSG00000257864" 0 NA NA NA NA NA NA
"ENSG00000257865" 0 NA NA NA NA NA NA
"ENSG00000257869" 0 NA NA NA NA NA NA
"ENSG00000257870" 0.0146684600048482 0 8.10304584152858 0 1 NA NA
"ENSG00000257872" 0 NA NA NA NA NA NA
"ENSG00000257875" 0.0146684600048482 0 8.10304584152858 0 1 NA NA
"ENSG00000257878" 0 NA NA NA NA NA NA
"ENSG00000257879" 0.00886594486577857 0 8.10304584154009 0 1 NA NA
"ENSG00000257880" 0.0166069616089862 0 8.10304584153101 0 1 NA NA
"ENSG00000257884" 0.0182981865613243 0.239501742179781 8.10304584153931 0.0295570020043578 0.976420357747317 NA NA
"ENSG00000257890" 0.0516985654105429 0 8.10304584151415 0 1 NA NA
"ENSG00000257891" 0 NA NA NA NA NA NA
"ENSG00000257894" 3.08851544272266 -0.246287777901405 0.657373713484119 -0.374654131811973 0.707917709026355 NA NA
"ENSG00000257896" 0 NA NA NA NA NA NA
"ENSG00000257897" 0 NA NA NA NA NA NA
"ENSG00000257900" 0.046694661964313 1.57791351901427 8.09555513913463 0.194911095273318 0.845462548008047 NA NA
"ENSG00000257904" 0 NA NA NA NA NA NA
"ENSG00000257905" 0 NA NA NA NA NA NA
"ENSG00000257910" 0 NA NA NA NA NA NA
"ENSG00000257918" 0.0963727250099716 0 8.10304584154029 0 1 NA NA
"ENSG00000257925" 0 NA NA NA NA NA NA
"ENSG00000257932" 0 NA NA NA NA NA NA
"ENSG00000257940" 0.0373344221402243 0.239487258757833 8.10304584153963 0.0295552145996904 0.976421783267127 NA NA
"ENSG00000257941" 0.0241547082073065 0.239499372458564 8.10304584154029 0.0295567095561486 0.976420590985326 NA NA
"ENSG00000257943" 0 NA NA NA NA NA NA
"ENSG00000257947" 0 NA NA NA NA NA NA
"ENSG00000257948" 0.0286076226409431 0.239501431477186 8.10304584154029 0.0295569636604276 0.976420388327986 NA NA
"ENSG00000257951" 0 NA NA NA NA NA NA
"ENSG00000257953" 0 NA NA NA NA NA NA
"ENSG00000257954" 0.921482072298099 -0.05782297609276 1.0407310582689 -0.0555599601197065 0.955692362402304 NA NA
"ENSG00000257955" 0.0165434135685007 0 8.10304584153354 0 1 NA NA
"ENSG00000257958" 0 NA NA NA NA NA NA
"ENSG00000257959" 0 NA NA NA NA NA NA
"ENSG00000257962" 0 NA NA NA NA NA NA
"ENSG00000257964" 0 NA NA NA NA NA NA
"ENSG00000257976" 0 NA NA NA NA NA NA
"ENSG00000257985" 0.0490285248507002 0 8.10304584151077 0 1 NA NA
"ENSG00000257989" 0 NA NA NA NA NA NA
"ENSG00000257991" 0 NA NA NA NA NA NA
"ENSG00000257994" 0 NA NA NA NA NA NA
"ENSG00000257995" 0 NA NA NA NA NA NA
"ENSG00000257997" 0 NA NA NA NA NA NA
"ENSG00000257998" 0 NA NA NA NA NA NA
"ENSG00000258007" 0 NA NA NA NA NA NA
"ENSG00000258010" 0.00886594486577857 0 8.10304584154009 0 1 NA NA
"ENSG00000258012" 0 NA NA NA NA NA NA
"ENSG00000258021" 0 NA NA NA NA NA NA
"ENSG00000258026" 0 NA NA NA NA NA NA
"ENSG00000258028" 0.0198489524859305 0 8.10304584152921 0 1 NA NA
"ENSG00000258034" 0.0435674105476093 0 8.10304584153308 0 1 NA NA
"ENSG00000258035" 0.0569353774270886 0.2394513376409 8.10304584153723 0.0295507815608598 0.97642531877611 NA NA
"ENSG00000258039" 0 NA NA NA NA NA NA
"ENSG00000258044" 0.0112119951205771 0 8.10304584154029 0 1 NA NA
"ENSG00000258050" 0 NA NA NA NA NA NA
"ENSG00000258051" 0.0462480384027659 0 8.10304584153356 0 1 NA NA
"ENSG00000258052" 0 NA NA NA NA NA NA
"ENSG00000258053" 0.527909720820721 0.18249061138584 1.82552431775753 0.0999661355429171 0.920371210656476 NA NA
"ENSG00000258064" 0 NA NA NA NA NA NA
"ENSG00000258065" 0 NA NA NA NA NA NA
"ENSG00000258066" 0 NA NA NA NA NA NA
"ENSG00000258068" 0.0828163422673363 0.23945527495832 8.10304584153617 0.029551267466719 0.976424931248571 NA NA
"ENSG00000258072" 0.49074001655163 -0.0811128268076415 2.04748557523279 -0.0396158233243814 0.968399412153405 NA NA
"ENSG00000258073" 0 NA NA NA NA NA NA
"ENSG00000258076" 0 NA NA NA NA NA NA
"ENSG00000258077" 0 NA NA NA NA NA NA
"ENSG00000258081" 0.218075919806312 -0.0987884535582885 6.47139260615885 -0.0152654087876342 0.987820439055179 NA NA
"ENSG00000258082" 0.00981666663675529 0 8.10304584154029 0 1 NA NA
"ENSG00000258084" 0 NA NA NA NA NA NA
"ENSG00000258088" 0.00880495685168251 0 8.10304584154029 0 1 NA NA
"ENSG00000258090" 0.010399839673666 0 8.10304584154029 0 1 NA NA
"ENSG00000258091" 0.012284013421823 0 8.10304584154029 0 1 NA NA
"ENSG00000258092" 0 NA NA NA NA NA NA
"ENSG00000258101" 1.08859494203631 0.042805398735661 1.30315520287404 0.0328475062995228 0.973796194084712 NA NA
"ENSG00000258107" 0.0254184170124597 0 8.10304584154029 0 1 NA NA
"ENSG00000258108" 0 NA NA NA NA NA NA
"ENSG00000258111" 0.061414210371552 0.239454075265931 8.10304584154029 0.0295511194122054 0.976425049327412 NA NA
"ENSG00000258114" 0 NA NA NA NA NA NA
"ENSG00000258115" 0 NA NA NA NA NA NA
"ENSG00000258119" 0.0205253515740117 0 8.10304584153768 0 1 NA NA
"ENSG00000258121" 0.0306446255425444 0 8.10304584154029 0 1 NA NA
"ENSG00000258122" 0.0890684156193029 0 8.1030458415179 0 1 NA NA
"ENSG00000258125" 0.0291177983711553 0 8.10304584152877 0 1 NA NA
"ENSG00000258130" 0 NA NA NA NA NA NA
"ENSG00000258131" 0.180885850219111 0.791396686404997 6.23214333892119 0.126986277973188 0.898951259212656 NA NA
"ENSG00000258133" 0.0265664292545781 0 8.10304584154029 0 1 NA NA
"ENSG00000258134" 0 NA NA NA NA NA NA
"ENSG00000258140" 0.0181717785268457 0 8.1030458415395 0 1 NA NA
"ENSG00000258142" 0.0358233881429127 0.941329691271689 8.09390108916201 0.116301111281451 0.907413904915179 NA NA
"ENSG00000258148" 0 NA NA NA NA NA NA
"ENSG00000258150" 0 NA NA NA NA NA NA
"ENSG00000258154" 0 NA NA NA NA NA NA
"ENSG00000258162" 0 NA NA NA NA NA NA
"ENSG00000258167" 0 NA NA NA NA NA NA
"ENSG00000258168" 0.321275461242773 -0.401701784169485 3.08684054159785 -0.130133636239451 0.896460698513543 NA NA
"ENSG00000258170" 0.0146684600048482 0 8.10304584152858 0 1 NA NA
"ENSG00000258172" 0.133556463250913 0 8.10304584153562 0 1 NA NA
"ENSG00000258173" 0 NA NA NA NA NA NA
"ENSG00000258177" 0.0112119951205771 0 8.10304584154029 0 1 NA NA
"ENSG00000258178" 0 NA NA NA NA NA NA
"ENSG00000258179" 0 NA NA NA NA NA NA
"ENSG00000258181" 0 NA NA NA NA NA NA
"ENSG00000258184" 0 NA NA NA NA NA NA
"ENSG00000258185" 0 NA NA NA NA NA NA
"ENSG00000258193" 0.0146733036938778 0 8.1030458415346 0 1 NA NA
"ENSG00000258196" 0 NA NA NA NA NA NA
"ENSG00000258199" 0 NA NA NA NA NA NA
"ENSG00000258202" 0 NA NA NA NA NA NA
"ENSG00000258203" 0 NA NA NA NA NA NA
"ENSG00000258204" 0.0775949140134167 -0.402875523182676 8.1030172135131 -0.049719198733876 0.960346157002288 NA NA
"ENSG00000258205" 0 NA NA NA NA NA NA
"ENSG00000258206" 0 NA NA NA NA NA NA
"ENSG00000258210" 0.33401692648662 -1.38362936420504 4.16286445559554 -0.332374349192471 0.739606605012559 NA NA
"ENSG00000258214" 0 NA NA NA NA NA NA
"ENSG00000258215" 0.0455459320190536 1.61924153202751 8.0922848780818 0.200096951160639 0.84140475777095 NA NA
"ENSG00000258216" 0.040577259377367 0 8.10304584153025 0 1 NA NA
"ENSG00000258224" 0 NA NA NA NA NA NA
"ENSG00000258225" 0 NA NA NA NA NA NA
"ENSG00000258230" 0 NA NA NA NA NA NA
"ENSG00000258231" 0.00981666663675529 0 8.10304584154029 0 1 NA NA
"ENSG00000258232" 0.22783264446912 0.239393737293479 8.10304584144301 0.0295436730802015 0.976430988047791 NA NA
"ENSG00000258234" 0 NA NA NA NA NA NA
"ENSG00000258235" 0.00936076753541151 0 8.1030458415391 0 1 NA NA
"ENSG00000258249" 0 NA NA NA NA NA NA
"ENSG00000258253" 0 NA NA NA NA NA NA
"ENSG00000258254" 0 NA NA NA NA NA NA
"ENSG00000258256" 0.0426036665810059 1.58333427053135 8.09387976694479 0.195621175026302 0.844906685215806 NA NA
"ENSG00000258260" 0 NA NA NA NA NA NA
"ENSG00000258265" 0 NA NA NA NA NA NA
"ENSG00000258271" 0 NA NA NA NA NA NA
"ENSG00000258272" 0 NA NA NA NA NA NA
"ENSG00000258273" 0 NA NA NA NA NA NA
"ENSG00000258283" 0 NA NA NA NA NA NA
"ENSG00000258294" 0 NA NA NA NA NA NA
"ENSG00000258302" 0.105575280648698 1.24564164643798 8.0907178815214 0.153959347573215 0.877641789275131 NA NA
"ENSG00000258303" 0.217729904390486 -0.0811506385778584 7.33548389334083 -0.0110627519271806 0.991173381077872 NA NA
"ENSG00000258304" 0 NA NA NA NA NA NA
"ENSG00000258308" 0.010399839673666 0 8.10304584154029 0 1 NA NA
"ENSG00000258311" 3.52111027735826 -0.407875358292293 0.715477620400516 -0.57007423665323 0.568627348249894 NA NA
"ENSG00000258312" 0.822238440725545 -1.11187870124426 1.45823834427121 -0.762480773881964 0.445773113691847 NA NA
"ENSG00000258313" 0 NA NA NA NA NA NA
"ENSG00000258314" 0 NA NA NA NA NA NA
"ENSG00000258317" 0.0325378333143649 0 8.10304584153667 0 1 NA NA
"ENSG00000258320" 0.212034722460708 0.918239234240301 5.83704972486776 0.157312217219651 0.874998792192145 NA NA
"ENSG00000258323" 0 NA NA NA NA NA NA
"ENSG00000258324" 0 NA NA NA NA NA NA
"ENSG00000258337" 0.888267740222985 -1.10876816697861 1.40231665375765 -0.790668900642058 0.429137228521037 NA NA
"ENSG00000258338" 0.265200159449509 1.1003232378593 4.75966864526564 0.231176436820612 0.817177734925147 NA NA
"ENSG00000258342" 0.0602839960544102 0 8.10304584153554 0 1 NA NA
"ENSG00000258344" 0 NA NA NA NA NA NA
"ENSG00000258345" 0 NA NA NA NA NA NA
"ENSG00000258346" 0 NA NA NA NA NA NA
"ENSG00000258354" 3.96683635073175 -0.254894956076438 0.632683601410926 -0.402879030700346 0.687037218167406 NA NA
"ENSG00000258355" 0.0860775908727936 2.20961258777835 8.07774163948743 0.273543359814435 0.784435566446221 NA NA
"ENSG00000258358" 0 NA NA NA NA NA NA
"ENSG00000258364" 0 NA NA NA NA NA NA
"ENSG00000258365" 0.829164216387406 2.37651819489537 1.21473241542376 1.9564129224841 0.0504165311027699 NA NA
"ENSG00000258367" 0 NA NA NA NA NA NA
"ENSG00000258375" 0.0163236092191201 0.239515844201856 8.10304584154029 0.0295587423403156 0.976418969766575 NA NA
"ENSG00000258377" 0.750587239746622 -0.375133132147874 1.33184603651274 -0.281664037631639 0.778201132239358 NA NA
"ENSG00000258378" 0 NA NA NA NA NA NA
"ENSG00000258379" 0 NA NA NA NA NA NA
"ENSG00000258380" 0 NA NA NA NA NA NA
"ENSG00000258381" 0 NA NA NA NA NA NA
"ENSG00000258383" 0 NA NA NA NA NA NA
"ENSG00000258385" 0.237713801180242 0.205004425190386 4.58484334732625 0.0447135070187162 0.964335667422608 NA NA
"ENSG00000258386" 0 NA NA NA NA NA NA
"ENSG00000258387" 0 NA NA NA NA NA NA
"ENSG00000258393" 0 NA NA NA NA NA NA
"ENSG00000258394" 0 NA NA NA NA NA NA
"ENSG00000258400" 0.0214823008888287 0 8.10304584154029 0 1 NA NA
"ENSG00000258402" 0.0109135640315278 0.239517903220477 8.10304584154029 0.0295589964445947 0.976418767109247 NA NA
"ENSG00000258407" 0 NA NA NA NA NA NA
"ENSG00000258410" 1.64039072127071 -0.487579935614761 0.992165263223051 -0.491430161574954 0.623122235983181 NA NA
"ENSG00000258411" 0 NA NA NA NA NA NA
"ENSG00000258412" 0 NA NA NA NA NA NA
"ENSG00000258416" 0 NA NA NA NA NA NA
"ENSG00000258417" 0.0225248918662172 0 8.10304584154029 0 1 NA NA
"ENSG00000258419" 0 NA NA NA NA NA NA
"ENSG00000258422" 0.0751209939472061 0 8.10304584151898 0 1 NA NA
"ENSG00000258424" 0 NA NA NA NA NA NA
"ENSG00000258425" 0 NA NA NA NA NA NA
"ENSG00000258426" 0.0697810604514626 0.239426244734558 8.10304584150549 0.0295476848357647 0.976427788526777 NA NA
"ENSG00000258428" 0.0493405690684481 0 8.10304584153678 0 1 NA NA
"ENSG00000258430" 0.661261398497595 -1.40349767411606 1.64575803849161 -0.852797094889119 0.393771835246061 NA NA
"ENSG00000258433" 0 NA NA NA NA NA NA
"ENSG00000258435" 0 NA NA NA NA NA NA
"ENSG00000258437" 0 NA NA NA NA NA NA
"ENSG00000258439" 0.00881101099143422 0 8.10304584154029 0 1 NA NA
"ENSG00000258440" 0 NA NA NA NA NA NA
"ENSG00000258443" 0 NA NA NA NA NA NA
"ENSG00000258444" 0 NA NA NA NA NA NA
"ENSG00000258446" 0.0654595134768175 0 8.10304584148754 0 1 NA NA
"ENSG00000258448" 0.0909566674722996 0 8.10304584148756 0 1 NA NA
"ENSG00000258449" 0 NA NA NA NA NA NA
"ENSG00000258450" 0.0513449472430752 0 8.10304584154029 0 1 NA NA
"ENSG00000258454" 0.139224252256156 0 8.10304584146769 0 1 NA NA
"ENSG00000258455" 0.0123163059405553 0 8.10304584154029 0 1 NA NA
"ENSG00000258459" 0 NA NA NA NA NA NA
"ENSG00000258460" 0 NA NA NA NA NA NA
"ENSG00000258461" 0.0705472132382003 0 8.10304584148604 0 1 NA NA
"ENSG00000258462" 0 NA NA NA NA NA NA
"ENSG00000258463" 0 NA NA NA NA NA NA
"ENSG00000258464" 0.00888992521533467 0 8.10304584154029 0 1 NA NA
"ENSG00000258465" 0.11094472447977 -0.0809980377218038 8.10304584152539 -0.00999599894976727 0.992024479587393 NA NA
"ENSG00000258466" 0.0818558132731237 0.23943628775028 8.10304584148115 0.0295489242482816 0.97642680005028 NA NA
"ENSG00000258471" 0 NA NA NA NA NA NA
"ENSG00000258472" 0.0259900226881155 0 8.10304584153618 0 1 NA NA
"ENSG00000258473" 0 NA NA NA NA NA NA
"ENSG00000258478" 0 NA NA NA NA NA NA
"ENSG00000258481" 0 NA NA NA NA NA NA
"ENSG00000258488" 0 NA NA NA NA NA NA
"ENSG00000258489" 0 NA NA NA NA NA NA
"ENSG00000258490" 0.0117105097379052 0.239515844201856 8.10304584154029 0.0295587423403156 0.976418969766575 NA NA
"ENSG00000258493" 0 NA NA NA NA NA NA
"ENSG00000258496" 0.00888992521533467 0 8.10304584154029 0 1 NA NA
"ENSG00000258497" 0.0348501047565367 0.239484658170885 8.10304584153949 0.0295548936602568 0.976422039227931 NA NA
"ENSG00000258500" 0.314248050969717 0.00241844608848743 3.83045653330434 0.000631372805685165 0.999496237419702 NA NA
"ENSG00000258503" 0 NA NA NA NA NA NA
"ENSG00000258504" 0 NA NA NA NA NA NA
"ENSG00000258505" 0 NA NA NA NA NA NA
"ENSG00000258506" 0 NA NA NA NA NA NA
"ENSG00000258507" 0 NA NA NA NA NA NA
"ENSG00000258509" 0 NA NA NA NA NA NA
"ENSG00000258510" 0 NA NA NA NA NA NA
"ENSG00000258513" 0.0528529962269818 0.239469339272898 8.10304584153747 0.0295530031491789 0.976423546978927 NA NA
"ENSG00000258515" 0 NA NA NA NA NA NA
"ENSG00000258516" 0 NA NA NA NA NA NA
"ENSG00000258517" 0.0109184814739803 0 8.10304584154029 0 1 NA NA
"ENSG00000258519" 0 NA NA NA NA NA NA
"ENSG00000258520" 0.0532553217058854 0 8.10304584154029 0 1 NA NA
"ENSG00000258521" 0 NA NA NA NA NA NA
"ENSG00000258525" 0.143969874991915 -0.401568184049793 8.10304584150975 -0.0495576838517518 0.960474868564191 NA NA
"ENSG00000258526" 5.47862565580399 -1.04792337173138 0.56616457600358 -1.85091652877406 0.0641815624767191 NA NA
"ENSG00000258529" 0.0340274205892966 0 8.10304584153826 0 1 NA NA
"ENSG00000258534" 0 NA NA NA NA NA NA
"ENSG00000258535" 0.205060843346285 -0.0819032080807316 8.09384060775298 -0.0101192020018627 0.991926182746095 NA NA
"ENSG00000258538" 0 NA NA NA NA NA NA
"ENSG00000258539" 0.036371008402541 0.239499634787325 8.10304584153524 0.0295567419302602 0.976420565165803 NA NA
"ENSG00000258540" 0 NA NA NA NA NA NA
"ENSG00000258542" 0 NA NA NA NA NA NA
"ENSG00000258549" 0 NA NA NA NA NA NA
"ENSG00000258554" 0 NA NA NA NA NA NA
"ENSG00000258557" 0 NA NA NA NA NA NA
"ENSG00000258558" 0 NA NA NA NA NA NA
"ENSG00000258559" 0.36968677163735 1.58573775383211 8.09935299615956 0.195785731845989 0.844777878282217 NA NA
"ENSG00000258560" 0 NA NA NA NA NA NA
"ENSG00000258561" 0.566878780147288 -0.0684722787657187 1.57348053692063 -0.0435164446963684 0.965289855971124 NA NA
"ENSG00000258562" 0 NA NA NA NA NA NA
"ENSG00000258572" 0.0123199367350616 0 8.10304584154029 0 1 NA NA
"ENSG00000258576" 0 NA NA NA NA NA NA
"ENSG00000258578" 0.0556415140457824 0.239469007009111 8.10304584152566 0.0295529621444204 0.976423579681706 NA NA
"ENSG00000258580" 0.0242935501772605 0.239499372458564 8.10304584154029 0.0295567095561485 0.976420590985326 NA NA
"ENSG00000258581" 0.00981666663675529 0 8.10304584154029 0 1 NA NA
"ENSG00000258593" 0.17617648909049 0.239338272088876 8.10304584146773 0.029536828097905 0.976436447171077 NA NA
"ENSG00000258594" 0 NA NA NA NA NA NA
"ENSG00000258598" 0 NA NA NA NA NA NA
"ENSG00000258599" 0.179096104853954 0.239347137187194 8.10304584149726 0.0295379221429862 0.976435574630108 NA NA
"ENSG00000258600" 0 NA NA NA NA NA NA
"ENSG00000258601" 0 NA NA NA NA NA NA
"ENSG00000258603" 0.33111592332228 -1.12927871761159 3.51722551304242 -0.321070887670992 0.748156671552977 NA NA
"ENSG00000258604" 0.0200341784046406 0 8.10304584153931 0 1 NA NA
"ENSG00000258610" 0 NA NA NA NA NA NA
"ENSG00000258615" 0 NA NA NA NA NA NA
"ENSG00000258619" 0 NA NA NA NA NA NA
"ENSG00000258620" 0.0551677977457294 0 8.1030458415266 0 1 NA NA
"ENSG00000258622" 0 NA NA NA NA NA NA
"ENSG00000258623" 0 NA NA NA NA NA NA
"ENSG00000258627" 0 NA NA NA NA NA NA
"ENSG00000258632" 0.00886594486577857 0 8.10304584154009 0 1 NA NA
"ENSG00000258634" 6.94129781283427 -0.097712112289154 0.43659430126085 -0.223805285609476 0.822908816967281 NA NA
"ENSG00000258637" 0.015427605311482 0.239515844201856 8.10304584154029 0.0295587423403156 0.976418969766575 NA NA
"ENSG00000258638" 0 NA NA NA NA NA NA
"ENSG00000258639" 0 NA NA NA NA NA NA
"ENSG00000258642" 0.0544322790250586 0 8.10304584154029 0 1 NA NA
"ENSG00000258646" 0.119859085064249 -0.08107201350332 8.10304584150726 -0.0100051283294036 0.992017195760574 NA NA
"ENSG00000258649" 0.0352497582975616 0.239482695577312 8.10304584153266 0.0295546514558549 0.976422232394701 NA NA
"ENSG00000258654" 0 NA NA NA NA NA NA
"ENSG00000258656" 0 NA NA NA NA NA NA
"ENSG00000258657" 0 NA NA NA NA NA NA
"ENSG00000258660" 0.0580171804710073 0.239454333441426 8.10304584152348 0.0295511512738036 0.976425023916633 NA NA
"ENSG00000258661" 0 NA NA NA NA NA NA
"ENSG00000258662" 0 NA NA NA NA NA NA
"ENSG00000258663" 0 NA NA NA NA NA NA
"ENSG00000258665" 0 NA NA NA NA NA NA
"ENSG00000258666" 0 NA NA NA NA NA NA
"ENSG00000258670" 1.00950205699913 -0.190060225017117 1.14858532223368 -0.165473318645151 0.868571448956642 NA NA
"ENSG00000258671" 0.00992447624296523 0 8.10304584154029 0 1 NA NA
"ENSG00000258672" 0 NA NA NA NA NA NA
"ENSG00000258674" 0.477666156826906 1.4654964911234 3.21195248541253 0.456263440315237 0.648200550518232 NA NA
"ENSG00000258676" 0.00880495685168251 0 8.10304584154029 0 1 NA NA
"ENSG00000258677" 0 NA NA NA NA NA NA
"ENSG00000258679" 0 NA NA NA NA NA NA
"ENSG00000258680" 0 NA NA NA NA NA NA
"ENSG00000258681" 0 NA NA NA NA NA NA
"ENSG00000258682" 0.0252521382484222 0 8.10304584153931 0 1 NA NA
"ENSG00000258683" 0 NA NA NA NA NA NA
"ENSG00000258687" 0 NA NA NA NA NA NA
"ENSG00000258690" 0 NA NA NA NA NA NA
"ENSG00000258691" 0 NA NA NA NA NA NA
"ENSG00000258693" 0 NA NA NA NA NA NA
"ENSG00000258695" 0 NA NA NA NA NA NA
"ENSG00000258696" 0.0147097758718083 0 8.10304584154029 0 1 NA NA
"ENSG00000258698" 0 NA NA NA NA NA NA
"ENSG00000258699" 0 NA NA NA NA NA NA
"ENSG00000258702" 2.56036896286266 1.32506676668274 0.668558605985516 1.98197548400333 0.0474819845937748 NA NA
"ENSG00000258703" 0 NA NA NA NA NA NA
"ENSG00000258705" 0 NA NA NA NA NA NA
"ENSG00000258707" 0 NA NA NA NA NA NA
"ENSG00000258711" 0.257701891382358 -0.371397574272534 4.84775304008955 -0.0766123132100956 0.938931963220046 NA NA
"ENSG00000258716" 0.0693577809944269 -0.402247069667029 8.10155109276992 -0.0496506243139054 0.96040080398109 NA NA
"ENSG00000258717" 0.0270996570949743 0.239499372458564 8.10304584154029 0.0295567095561486 0.976420590985326 NA NA
"ENSG00000258719" 0 NA NA NA NA NA NA
"ENSG00000258723" 0 NA NA NA NA NA NA
"ENSG00000258729" 0.0101711875132875 0 8.10304584154004 0 1 NA NA
"ENSG00000258732" 0 NA NA NA NA NA NA
"ENSG00000258734" 0.0519667749052391 0.2394664285988 8.10304584153428 0.029552643941782 0.976423833459833 NA NA
"ENSG00000258736" 0 NA NA NA NA NA NA
"ENSG00000258740" 0 NA NA NA NA NA NA
"ENSG00000258744" 1.08152034544626 -1.11891234568704 1.38326167234354 -0.808894201334563 0.41857600461169 NA NA
"ENSG00000258745" 0 NA NA NA NA NA NA
"ENSG00000258746" 0.022971509010949 0 8.10304584154029 0 1 NA NA
"ENSG00000258747" 0 NA NA NA NA NA NA
"ENSG00000258749" 0.0083034808044931 0 8.10304584154029 0 1 NA NA
"ENSG00000258750" 0 NA NA NA NA NA NA
"ENSG00000258751" 0 NA NA NA NA NA NA
"ENSG00000258752" 0.0376500881922488 0 8.10304584151897 0 1 NA NA
"ENSG00000258753" 0 NA NA NA NA NA NA
"ENSG00000258757" 0.361300393067327 -0.948886630265649 3.01164808841051 -0.315072213754713 0.752706825081231 NA NA
"ENSG00000258758" 0.0146733036938778 0 8.1030458415346 0 1 NA NA
"ENSG00000258759" 0 NA NA NA NA NA NA
"ENSG00000258760" 0 NA NA NA NA NA NA
"ENSG00000258761" 0 NA NA NA NA NA NA
"ENSG00000258763" 0.018307182259963 0 8.10304584153734 0 1 NA NA
"ENSG00000258764" 0 NA NA NA NA NA NA
"ENSG00000258765" 0.436891889188094 -1.47262436914394 2.57004886607836 -0.572994696163509 0.566648285141094 NA NA
"ENSG00000258767" 0 NA NA NA NA NA NA
"ENSG00000258768" 1.76721441671137 -0.175547188547969 0.837558373669672 -0.209593974660928 0.83398458271824 NA NA
"ENSG00000258772" 0 NA NA NA NA NA NA
"ENSG00000258773" 0.013068165174519 0 8.10304584154029 0 1 NA NA
"ENSG00000258776" 0.0254028508572086 0.239501431477189 8.10304584154029 0.029556963660428 0.976420388327985 NA NA
"ENSG00000258782" 0 NA NA NA NA NA NA
"ENSG00000258784" 0 NA NA NA NA NA NA
"ENSG00000258789" 0.113556490646516 -0.401514137144324 8.10304584150936 -0.0495510139023889 0.960480183883562 NA NA
"ENSG00000258792" 0.142051342656662 1.44968509124925 8.09821510087368 0.179012914968491 0.857927560821609 NA NA
"ENSG00000258793" 0 NA NA NA NA NA NA
"ENSG00000258795" 0 NA NA NA NA NA NA
"ENSG00000258796" 0.0649393487551685 -0.433801248863522 8.10245073052563 -0.0535395108580167 0.957302050664703 NA NA
"ENSG00000258800" 0 NA NA NA NA NA NA
"ENSG00000258802" 0 NA NA NA NA NA NA
"ENSG00000258803" 0.0234248440513562 0 8.10304584154029 0 1 NA NA
"ENSG00000258807" 0.025151337106478 0 8.10304584153955 0 1 NA NA
"ENSG00000258811" 0.101579444894242 -0.0745143655536289 8.1029102526098 -0.00919600035427138 0.992662756710404 NA NA
"ENSG00000258816" 0 NA NA NA NA NA NA
"ENSG00000258820" 0.128910877775543 0.239369191593858 8.10304584147491 0.029540643885866 0.976433403940731 NA NA
"ENSG00000258823" 0 NA NA NA NA NA NA
"ENSG00000258824" 0.284967446137213 -0.0811506056029485 5.79081878459283 -0.0140136669133663 0.988819077487713 NA NA
"ENSG00000258827" 0.120677438577121 0 8.10304584149191 0 1 NA NA
"ENSG00000258829" 0 NA NA NA NA NA NA
"ENSG00000258830" 0 NA NA NA NA NA NA
"ENSG00000258836" 0.0163236092191201 0.239515844201856 8.10304584154029 0.0295587423403156 0.976418969766575 NA NA
"ENSG00000258837" 0 NA NA NA NA NA NA
"ENSG00000258842" 0 NA NA NA NA NA NA
"ENSG00000258843" 0 NA NA NA NA NA NA
"ENSG00000258844" 0.032185767412358 0 8.10304584153852 0 1 NA NA
"ENSG00000258845" 0 NA NA NA NA NA NA
"ENSG00000258847" 0.243523833318128 1.62283549163614 5.46065497558809 0.297186967294406 0.76632377123601 NA NA
"ENSG00000258850" 0.131230443909504 -0.435766780458219 8.10241952954265 -0.0537823027886111 0.957108609439174 NA NA
"ENSG00000258851" 0.0234734168565307 0 8.10304584152886 0 1 NA NA
"ENSG00000258853" 0 NA NA NA NA NA NA
"ENSG00000258854" 0 NA NA NA NA NA NA
"ENSG00000258856" 0 NA NA NA NA NA NA
"ENSG00000258857" 0.0123199367350616 0 8.10304584154029 0 1 NA NA
"ENSG00000258858" 0 NA NA NA NA NA NA
"ENSG00000258860" 0.095184206636437 0.239407038324734 8.1030458415208 0.0295453145652946 0.976429678903664 NA NA
"ENSG00000258864" 0.0361685606644026 0 8.10304584150489 0 1 NA NA
"ENSG00000258866" 0 NA NA NA NA NA NA
"ENSG00000258868" 0.0327678083917068 0 8.10304584154029 0 1 NA NA
"ENSG00000258871" 0 NA NA NA NA NA NA
"ENSG00000258874" 0 NA NA NA NA NA NA
"ENSG00000258875" 0.0456756714330767 -0.0809874020642603 8.10304584153717 -0.00999468639916972 0.992025526798937 NA NA
"ENSG00000258878" 0 NA NA NA NA NA NA
"ENSG00000258881" 0.585310740906558 0.0204688660038944 2.24295547976935 0.00912584587100202 0.992718729540725 NA NA
"ENSG00000258885" 0 NA NA NA NA NA NA
"ENSG00000258887" 0 NA NA NA NA NA NA
"ENSG00000258888" 0 NA NA NA NA NA NA
"ENSG00000258891" 0.425894246761818 -0.722175464566048 2.4295799651953 -0.297242928782547 0.766281049662505 NA NA
"ENSG00000258892" 0 NA NA NA NA NA NA
"ENSG00000258895" 0.173021367868913 -0.401580790180853 8.1030458414857 -0.0495592395793756 0.960473628796534 NA NA
"ENSG00000258901" 0 NA NA NA NA NA NA
"ENSG00000258902" 0.10035564022716 0.239398806200487 8.10304584147835 0.0295442986358337 0.976430489144391 NA NA
"ENSG00000258903" 0.307117910508034 2.83032716631146 5.47891088807444 0.51658572737002 0.605445381094027 NA NA
"ENSG00000258904" 0.0199999165617258 1.45696038650692 8.09874846020666 0.179899449114356 0.857231507688974 NA NA
"ENSG00000258906" 0.104872233495004 -0.396410693619293 8.10294031879525 -0.0489218330659298 0.960981589422159 NA NA
"ENSG00000258908" 0 NA NA NA NA NA NA
"ENSG00000258909" 0 NA NA NA NA NA NA
"ENSG00000258918" 0.00992447624296523 0 8.10304584154029 0 1 NA NA
"ENSG00000258919" 0 NA NA NA NA NA NA
"ENSG00000258921" 0.201220333499569 -0.426350649279218 7.6708378435672 -0.0555807146460223 0.955675828235179 NA NA
"ENSG00000258922" 0.00880495685168251 0 8.10304584154029 0 1 NA NA
"ENSG00000258924" 0.0465875801317796 0 8.10304584151113 0 1 NA NA
"ENSG00000258926" 0.0182279570474583 0 8.10304584154029 0 1 NA NA
"ENSG00000258927" 0 NA NA NA NA NA NA
"ENSG00000258928" 0 NA NA NA NA NA NA
"ENSG00000258930" 0 NA NA NA NA NA NA
"ENSG00000258931" 0 NA NA NA NA NA NA
"ENSG00000258935" 0 NA NA NA NA NA NA
"ENSG00000258938" 0.0561325709482163 0.239464679853714 8.10304584152701 0.0295524281285057 0.976424005578738 NA NA
"ENSG00000258942" 0 NA NA NA NA NA NA
"ENSG00000258943" 0.0797812890102008 -0.0810313730324675 8.10304584152682 -0.0100001128732599 0.992021197315408 NA NA
"ENSG00000258944" 1.11522417324562 0.65651553549223 0.978406944058502 0.671004574813172 0.502217615159554 NA NA
"ENSG00000258945" 0.929752163865906 0.735415131162689 0.966515833040022 0.760892999393044 0.44672098028596 NA NA
"ENSG00000258949" 0.0771723609216091 0.239423634453392 8.10304584150505 0.0295473626999649 0.976428045441783 NA NA
"ENSG00000258954" 0.0113111133755411 0 8.10304584154029 0 1 NA NA
"ENSG00000258958" 0 NA NA NA NA NA NA
"ENSG00000258959" 0 NA NA NA NA NA NA
"ENSG00000258962" 0.163635261989182 -0.401580912176441 8.10304584149891 -0.0495592546348172 0.960473616798773 NA NA
"ENSG00000258964" 0.0113111133755411 0 8.10304584154029 0 1 NA NA
"ENSG00000258965" 0 NA NA NA NA NA NA
"ENSG00000258968" 0 NA NA NA NA NA NA
"ENSG00000258970" 0 NA NA NA NA NA NA
"ENSG00000258971" 0 NA NA NA NA NA NA
"ENSG00000258973" 0.025597030831699 0 8.10304584151434 0 1 NA NA
"ENSG00000258975" 0 NA NA NA NA NA NA
"ENSG00000258976" 0.0228848887528695 0 8.10304584153768 0 1 NA NA
"ENSG00000258982" 0.0951263196081666 0.239422850525587 8.10304584151146 0.0295472659551099 0.97642812259932 NA NA
"ENSG00000258983" 0 NA NA NA NA NA NA
"ENSG00000258985" 0 NA NA NA NA NA NA
"ENSG00000258987" 0 NA NA NA NA NA NA
"ENSG00000258989" 0 NA NA NA NA NA NA
"ENSG00000258993" 0 NA NA NA NA NA NA
"ENSG00000259001" 8.96283157809272 -0.240014002125121 0.363128959281667 -0.660960785391259 0.508637462372481 NA NA
"ENSG00000259002" 0 NA NA NA NA NA NA
"ENSG00000259003" 0 NA NA NA NA NA NA
"ENSG00000259005" 0.013355844099843 0 8.10304584154029 0 1 NA NA
"ENSG00000259006" 0.0109184814739803 0 8.10304584154029 0 1 NA NA
"ENSG00000259007" 0 NA NA NA NA NA NA
"ENSG00000259008" 0.0485969859157835 0 8.10304584151549 0 1 NA NA
"ENSG00000259013" 0.0112230312477958 0 8.10304584154029 0 1 NA NA
"ENSG00000259015" 0 NA NA NA NA NA NA
"ENSG00000259016" 0 NA NA NA NA NA NA
"ENSG00000259017" 0.0443660036459699 0.239470547009223 8.10304584154029 0.0295531521963724 0.976423428108393 NA NA
"ENSG00000259018" 0 NA NA NA NA NA NA
"ENSG00000259020" 0.120043509174761 0.239391353794934 8.10304584151495 0.0295433789314682 0.976431222642122 NA NA
"ENSG00000259025" 0 NA NA NA NA NA NA
"ENSG00000259026" 0.0127985154158495 0 8.10304584154029 0 1 NA NA
"ENSG00000259028" 0 NA NA NA NA NA NA
"ENSG00000259031" 0 NA NA NA NA NA NA
"ENSG00000259033" 0.547873268824913 0.420548259612454 1.85651255319603 0.226525944512721 0.820792382807809 NA NA
"ENSG00000259035" 0.0709526517955444 1.4289596240212 8.09655158813356 0.176489905420415 0.859909078514515 NA NA
"ENSG00000259036" 0.0136372806150015 0.239515844201856 8.10304584154029 0.0295587423403156 0.976418969766575 NA NA
"ENSG00000259037" 0 NA NA NA NA NA NA
"ENSG00000259038" 1.25782676794623 -0.629514740614907 1.03353259262669 -0.609090361645023 0.542464545844629 NA NA
"ENSG00000259039" 0.0757634329509325 0 8.10304584151254 0 1 NA NA
"ENSG00000259041" 0 NA NA NA NA NA NA
"ENSG00000259042" 0.0112119951205771 0 8.10304584154029 0 1 NA NA
"ENSG00000259044" 0 NA NA NA NA NA NA
"ENSG00000259047" 0 NA NA NA NA NA NA
"ENSG00000259048" 0.0383888141940138 0.239474914301204 8.10304584152988 0.0295536911655914 0.976422998260931 NA NA
"ENSG00000259049" 0.107389185635623 0.239392092875447 8.10304584151586 0.0295434701416749 0.976431149898659 NA NA
"ENSG00000259052" 0.00881101099143422 0 8.10304584154029 0 1 NA NA
"ENSG00000259053" 0 NA NA NA NA NA NA
"ENSG00000259055" 0 NA NA NA NA NA NA
"ENSG00000259058" 0.0205837987832074 0 8.10304584153831 0 1 NA NA
"ENSG00000259060" 0 NA NA NA NA NA NA
"ENSG00000259061" 0 NA NA NA NA NA NA
"ENSG00000259064" 0 NA NA NA NA NA NA
"ENSG00000259066" 0.0578790607147266 0.239454847057264 8.10304584153774 0.0295512146592795 0.976424973364418 NA NA
"ENSG00000259067" 0 NA NA NA NA NA NA
"ENSG00000259069" 0 NA NA NA NA NA NA
"ENSG00000259071" 0 NA NA NA NA NA NA
"ENSG00000259072" 0 NA NA NA NA NA NA
"ENSG00000259076" 0 NA NA NA NA NA NA
"ENSG00000259077" 0 NA NA NA NA NA NA
"ENSG00000259079" 0.133248931367754 -0.846939959069063 8.10048863461906 -0.104554181515606 0.916729573208488 NA NA
"ENSG00000259080" 0.00986299089135307 0 8.10304584153878 0 1 NA NA
"ENSG00000259081" 0.0153891473570691 0 8.10304584154029 0 1 NA NA
"ENSG00000259084" 0.0330569018928467 0 8.1030458415382 0 1 NA NA
"ENSG00000259087" 0 NA NA NA NA NA NA
"ENSG00000259088" 0.0332918186368621 0 8.10304584154029 0 1 NA NA
"ENSG00000259093" 0 NA NA NA NA NA NA
"ENSG00000259094" 0.0117105097379052 0.239515844201856 8.10304584154029 0.0295587423403156 0.976418969766575 NA NA
"ENSG00000259097" 0 NA NA NA NA NA NA
"ENSG00000259098" 0 NA NA NA NA NA NA
"ENSG00000259099" 0 NA NA NA NA NA NA
"ENSG00000259103" 0 NA NA NA NA NA NA
"ENSG00000259106" 0 NA NA NA NA NA NA
"ENSG00000259109" 0 NA NA NA NA NA NA
"ENSG00000259111" 0 NA NA NA NA NA NA
"ENSG00000259113" 0 NA NA NA NA NA NA
"ENSG00000259115" 0 NA NA NA NA NA NA
"ENSG00000259117" 0 NA NA NA NA NA NA
"ENSG00000259118" 0 NA NA NA NA NA NA
"ENSG00000259119" 0 NA NA NA NA NA NA
"ENSG00000259121" 0 NA NA NA NA NA NA
"ENSG00000259123" 0 NA NA NA NA NA NA
"ENSG00000259124" 0 NA NA NA NA NA NA
"ENSG00000259126" 0.0112230312477958 0 8.10304584154029 0 1 NA NA
"ENSG00000259130" 0.0414221161612415 0 8.10304584153351 0 1 NA NA
"ENSG00000259132" 0.232258301276613 0 8.10304584148053 0 1 NA NA
"ENSG00000259133" 0 NA NA NA NA NA NA
"ENSG00000259135" 0 NA NA NA NA NA NA
"ENSG00000259136" 0 NA NA NA NA NA NA
"ENSG00000259137" 0.0881067296898609 -0.758490069338105 8.10236082121363 -0.0936134647758742 0.92541621324352 NA NA
"ENSG00000259138" 0.137723885917776 -0.0810920095912959 8.10304584148298 -0.0100075960543319 0.992015226899524 NA NA
"ENSG00000259140" 0 NA NA NA NA NA NA
"ENSG00000259143" 0 NA NA NA NA NA NA
"ENSG00000259149" 0 NA NA NA NA NA NA
"ENSG00000259152" 0 NA NA NA NA NA NA
"ENSG00000259157" 0 NA NA NA NA NA NA
"ENSG00000259160" 0.0470747360924348 0.239484461535029 8.10304584153878 0.0295548693933527 0.976422058581665 NA NA
"ENSG00000259162" 0 NA NA NA NA NA NA
"ENSG00000259164" 0.00888992521533467 0 8.10304584154029 0 1 NA NA
"ENSG00000259166" 0 NA NA NA NA NA NA
"ENSG00000259168" 0 NA NA NA NA NA NA
"ENSG00000259170" 0 NA NA NA NA NA NA
"ENSG00000259171" 2.09056454702806 -0.952294523525572 0.99177262590288 -0.960194402077424 0.336957383698139 NA NA
"ENSG00000259173" 0 NA NA NA NA NA NA
"ENSG00000259175" 0.0323702520870036 0 8.10304584154029 0 1 NA NA
"ENSG00000259177" 0 NA NA NA NA NA NA
"ENSG00000259178" 0.0425788851980715 0 8.10304584153294 0 1 NA NA
"ENSG00000259180" 0 NA NA NA NA NA NA
"ENSG00000259181" 0.0500235933052065 0 8.10304584154029 0 1 NA NA
"ENSG00000259182" 0 NA NA NA NA NA NA
"ENSG00000259185" 0.0550544182493281 0.23944803031887 8.10304584150515 0.0295503734030946 0.97642564429673 NA NA
"ENSG00000259187" 0 NA NA NA NA NA NA
"ENSG00000259188" 0.0210007150047125 0 8.10304584153768 0 1 NA NA
"ENSG00000259191" 0 NA NA NA NA NA NA
"ENSG00000259192" 0 NA NA NA NA NA NA
"ENSG00000259194" 0 NA NA NA NA NA NA
"ENSG00000259195" 0.0780253138077765 0.239435690904908 8.10304584153984 0.029548850591151 0.976426858794516 NA NA
"ENSG00000259198" 0.077255462606732 0.239437514490057 8.10304584152817 0.0295490756405373 0.97642667930946 NA NA
"ENSG00000259199" 0.288421002907569 0.250935120045568 3.1270467522403 0.0802466799915258 0.93604106457743 NA NA
"ENSG00000259200" 0.0338785642623551 0 8.10304584154029 0 1 NA NA
"ENSG00000259201" 0 NA NA NA NA NA NA
"ENSG00000259203" 0.0755262238932326 0.810593070205733 8.09597729294381 0.100122942651064 0.920246721249108 NA NA
"ENSG00000259204" 0 NA NA NA NA NA NA
"ENSG00000259209" 0.869114238588719 1.48206234674732 1.23468260610429 1.20035897437931 0.229999954832968 NA NA
"ENSG00000259211" 0 NA NA NA NA NA NA
"ENSG00000259212" 0 NA NA NA NA NA NA
"ENSG00000259213" 0 NA NA NA NA NA NA
"ENSG00000259214" 0 NA NA NA NA NA NA
"ENSG00000259216" 0 NA NA NA NA NA NA
"ENSG00000259217" 0 NA NA NA NA NA NA
"ENSG00000259219" 0.325777716922013 -0.386710234037716 3.41597896402086 -0.113206269157621 0.909867025552525 NA NA
"ENSG00000259221" 0 NA NA NA NA NA NA
"ENSG00000259222" 0 NA NA NA NA NA NA
"ENSG00000259223" 0.250612795023196 -0.945286810947446 4.9489807781699 -0.191006361373868 0.848520609261066 NA NA
"ENSG00000259227" 0 NA NA NA NA NA NA
"ENSG00000259229" 0 NA NA NA NA NA NA
"ENSG00000259231" 0.00936076753541151 0 8.1030458415391 0 1 NA NA
"ENSG00000259232" 0.22062326522296 1.27592592493593 6.41879180765097 0.198779764661485 0.842435025573013 NA NA
"ENSG00000259238" 0.0120561868881342 0 8.10304584154029 0 1 NA NA
"ENSG00000259239" 0 NA NA NA NA NA NA
"ENSG00000259241" 0.0187033204781592 0 8.10304584154029 0 1 NA NA
"ENSG00000259242" 0.0718524347838825 0 8.10304584153852 0 1 NA NA
"ENSG00000259244" 0.108484757147687 -0.0810707128803959 8.10304584148878 -0.0100049678190517 0.992017323822895 NA NA
"ENSG00000259250" 0.0605346596778892 0 8.10304584152677 0 1 NA NA
"ENSG00000259252" 0 NA NA NA NA NA NA
"ENSG00000259254" 0.043006113181951 0 8.10304584154008 0 1 NA NA
"ENSG00000259255" 0.0186063831832587 0.239503870737238 8.10304584153923 0.0295572646904515 0.976420148245671 NA NA
"ENSG00000259257" 0.013355844099843 0 8.10304584154029 0 1 NA NA
"ENSG00000259258" 0 NA NA NA NA NA NA
"ENSG00000259265" 0 NA NA NA NA NA NA
"ENSG00000259266" 0 NA NA NA NA NA NA
"ENSG00000259268" 0 NA NA NA NA NA NA
"ENSG00000259269" 0.0571907396196961 1.1361056248972 8.09872292710851 0.140282071028059 0.888437129490207 NA NA
"ENSG00000259270" 0 NA NA NA NA NA NA
"ENSG00000259273" 0 NA NA NA NA NA NA
"ENSG00000259274" 0.212787185905758 1.50197386256913 5.21588083646317 0.287961690395443 0.77337606373766 NA NA
"ENSG00000259275" 5.02897915471864 -0.0279775637841911 0.508492362050592 -0.0550206175592614 0.956122038233923 NA NA
"ENSG00000259276" 0 NA NA NA NA NA NA
"ENSG00000259277" 0.0869508645019861 -0.434373862927411 8.10244201556495 -0.0536102402328791 0.957245697720584 NA NA
"ENSG00000259278" 0.00936076753541151 0 8.1030458415391 0 1 NA NA
"ENSG00000259280" 0.407047465679862 0.501818997031326 2.34995700531759 0.213543905652651 0.830902747016619 NA NA
"ENSG00000259283" 0 NA NA NA NA NA NA
"ENSG00000259286" 0.358612615025328 0.944430430411853 2.9222602862337 0.323184910961187 0.746555207581279 NA NA
"ENSG00000259287" 0.0931234207755861 0.239397843323242 8.1030458415021 0.0295441798066964 0.976430583914955 NA NA
"ENSG00000259290" 0.0146475471832474 0 8.10304584154029 0 1 NA NA
"ENSG00000259294" 0 NA NA NA NA NA NA
"ENSG00000259296" 0 NA NA NA NA NA NA
"ENSG00000259299" 0.0202447858688783 0 8.10304584154029 0 1 NA NA
"ENSG00000259301" 0 NA NA NA NA NA NA
"ENSG00000259302" 0 NA NA NA NA NA NA
"ENSG00000259304" 0.0146475471832474 0 8.10304584154029 0 1 NA NA
"ENSG00000259306" 0.478206428841674 -0.710733489366537 4.3246580550997 -0.164344436094417 0.869460002275759 NA NA
"ENSG00000259309" 0.169988175249551 0.23933158049789 8.10304584148249 0.0295360022860371 0.976437105786266 NA NA
"ENSG00000259312" 0 NA NA NA NA NA NA
"ENSG00000259314" 0.0536706499927276 0 8.10304584154029 0 1 NA NA
"ENSG00000259316" 0.598363390477704 -0.706926359735705 1.68752013193346 -0.418914326625396 0.675278746307636 NA NA
"ENSG00000259317" 0 NA NA NA NA NA NA
"ENSG00000259320" 0 NA NA NA NA NA NA
"ENSG00000259321" 1.21433779374942 0.725758553253024 1.05066847711815 0.690758854061833 0.489717096829623 NA NA
"ENSG00000259322" 0.012093223816089 0 8.10304584154029 0 1 NA NA
"ENSG00000259326" 0.144342858196351 -0.414673997907892 8.10279019639871 -0.0511766919612697 0.95918472462198 NA NA
"ENSG00000259327" 0.0453641198760955 0 8.10304584152409 0 1 NA NA
"ENSG00000259331" 0 NA NA NA NA NA NA
"ENSG00000259333" 0 NA NA NA NA NA NA
"ENSG00000259336" 0.0266312375417958 0 8.10304584154029 0 1 NA NA
"ENSG00000259340" 0 NA NA NA NA NA NA
"ENSG00000259342" 0.0239945231597282 0.239501431477186 8.10304584154029 0.0295569636604276 0.976420388327986 NA NA
"ENSG00000259345" 0.976367290650654 -1.19017747872776 1.42135765531945 -0.837352565185476 0.402394420457979 NA NA
"ENSG00000259346" 0 NA NA NA NA NA NA
"ENSG00000259350" 0 NA NA NA NA NA NA
"ENSG00000259351" 0 NA NA NA NA NA NA
"ENSG00000259352" 0.00888992521533467 0 8.10304584154029 0 1 NA NA
"ENSG00000259353" 0.0281961798005791 0.239499372458564 8.10304584154029 0.0295567095561486 0.976420590985326 NA NA
"ENSG00000259356" 0.0489532237751914 1.22430831598179 8.09443194573527 0.151253148360441 0.87977602618133 NA NA
"ENSG00000259357" 0.0225288116843243 0.23950349049581 8.10304584154029 0.029557217764707 0.976420185670647 NA NA
"ENSG00000259359" 0.208068936179987 -0.0836518808521683 7.50197179103345 -0.0111506525460614 0.99110325085693 NA NA
"ENSG00000259360" 0 NA NA NA NA NA NA
"ENSG00000259362" 0.107265702101142 1.43348947427081 8.096932247848 0.177041060785929 0.859476137126377 NA NA
"ENSG00000259363" 5.5489221315209 -0.219126855474616 0.460675425613592 -0.475664303522924 0.63431355587686 NA NA
"ENSG00000259364" 0 NA NA NA NA NA NA
"ENSG00000259365" 0 NA NA NA NA NA NA
"ENSG00000259366" 1.35490267784814 -0.134605229231325 0.954982811490379 -0.140950420899467 0.88790910959632 NA NA
"ENSG00000259368" 0 NA NA NA NA NA NA
"ENSG00000259369" 0.0227640115750795 1.13615529597294 8.09872288464452 0.140288204962184 0.888432283241157 NA NA
"ENSG00000259370" 1.80865929544359 1.00695794385225 0.767286486634221 1.31236241142388 0.189397883224732 NA NA
"ENSG00000259371" 0 NA NA NA NA NA NA
"ENSG00000259375" 0 NA NA NA NA NA NA
"ENSG00000259376" 0.0112119951205771 0 8.10304584154029 0 1 NA NA
"ENSG00000259377" 0.0417390465255721 0.239484361628144 8.10304584153858 0.0295548570638065 0.976422068414924 NA NA
"ENSG00000259381" 0 NA NA NA NA NA NA
"ENSG00000259383" 0 NA NA NA NA NA NA
"ENSG00000259385" 0 NA NA NA NA NA NA
"ENSG00000259388" 0.00880495685168251 0 8.10304584154029 0 1 NA NA
"ENSG00000259390" 0 NA NA NA NA NA NA
"ENSG00000259392" 0.177852336059161 -0.407297096603401 7.09699544556676 -0.05739007439519 0.95423446945728 NA NA
"ENSG00000259393" 0 NA NA NA NA NA NA
"ENSG00000259394" 0 NA NA NA NA NA NA
"ENSG00000259395" 0 NA NA NA NA NA NA
"ENSG00000259396" 0.0627644690892245 0 8.10304584154029 0 1 NA NA
"ENSG00000259397" 0 NA NA NA NA NA NA
"ENSG00000259398" 0.172610725755153 -0.408115543149803 8.10291580209923 -0.0503665042458015 0.959830328233374 NA NA
"ENSG00000259402" 0 NA NA NA NA NA NA
"ENSG00000259403" 0 NA NA NA NA NA NA
"ENSG00000259407" 0.683757082619552 -0.0886564151341335 1.75879978146664 -0.0504073380428807 0.959797788909455 NA NA
"ENSG00000259408" 0.878630185515467 0.659864152916758 1.34290951802007 0.491369034221779 0.623165461513904 NA NA
"ENSG00000259410" 0 NA NA NA NA NA NA
"ENSG00000259413" 0.0102248976740533 0 8.10304584154029 0 1 NA NA
"ENSG00000259414" 0.0785361848808445 -0.0810307308481 8.10304584152797 -0.010000033621039 0.99202126054637 NA NA
"ENSG00000259415" 0.0420097272462815 -0.0809880165415154 8.10304584153928 -0.00999476223204121 0.992025466296082 NA NA
"ENSG00000259418" 0 NA NA NA NA NA NA
"ENSG00000259420" 0.0829304353280936 0.239429359441292 8.10304584150666 0.0295480692229149 0.97642748196406 NA NA
"ENSG00000259421" 0 NA NA NA NA NA NA
"ENSG00000259422" 0 NA NA NA NA NA NA
"ENSG00000259423" 0 NA NA NA NA NA NA
"ENSG00000259425" 0 NA NA NA NA NA NA
"ENSG00000259432" 0.025103219656118 0 8.10304584154029 0 1 NA NA
"ENSG00000259433" 0.02936526425679 0 8.10304584153126 0 1 NA NA
"ENSG00000259434" 0.0251346202105543 0.239499372458564 8.10304584154029 0.0295567095561486 0.976420590985326 NA NA
"ENSG00000259437" 0 NA NA NA NA NA NA
"ENSG00000259442" 0.205203948986647 0.79844780844474 6.672595472778 0.119660754454866 0.904751890318553 NA NA
"ENSG00000259443" 0 NA NA NA NA NA NA
"ENSG00000259447" 0.0544786074983014 0.239453632018094 8.10304584153735 0.0295510647108302 0.976425092953742 NA NA
"ENSG00000259452" 0 NA NA NA NA NA NA
"ENSG00000259453" 0 NA NA NA NA NA NA
"ENSG00000259457" 0 NA NA NA NA NA NA
"ENSG00000259460" 0.580639641976385 -0.726652812905966 1.90194512146724 -0.382057718019433 0.702418553207861 NA NA
"ENSG00000259463" 0 NA NA NA NA NA NA
"ENSG00000259468" 0.0256403202711584 -0.0809574504257413 8.10304584154029 -0.00999099005595065 0.992028475906875 NA NA
"ENSG00000259469" 0.396476839364167 0.303470135408756 2.41443516897158 0.125689908475785 0.899977390382947 NA NA
"ENSG00000259474" 0 NA NA NA NA NA NA
"ENSG00000259476" 0 NA NA NA NA NA NA
"ENSG00000259477" 0 NA NA NA NA NA NA
"ENSG00000259478" 0 NA NA NA NA NA NA
"ENSG00000259481" 0 NA NA NA NA NA NA
"ENSG00000259483" 0 NA NA NA NA NA NA
"ENSG00000259499" 0 NA NA NA NA NA NA
"ENSG00000259502" 0.0113111133755411 0 8.10304584154029 0 1 NA NA
"ENSG00000259503" 0 NA NA NA NA NA NA
"ENSG00000259504" 0.0933955047175879 0 8.10304584152784 0 1 NA NA
"ENSG00000259505" 0.0896909105617101 0.239405334104316 8.10304584151429 0.0295451042468219 0.9764298466403 NA NA
"ENSG00000259507" 0 NA NA NA NA NA NA
"ENSG00000259508" 0.0326472184382401 -0.0809574504257411 8.10304584154029 -0.00999099005595063 0.992028475906875 NA NA
"ENSG00000259509" 0 NA NA NA NA NA NA
"ENSG00000259514" 0 NA NA NA NA NA NA
"ENSG00000259515" 0.0407538159572782 0.239484959733893 8.10304584154029 0.0295549308762605 0.976422009546822 NA NA
"ENSG00000259519" 0.200585813096525 0.239319122551046 7.62694009830767 0.031378130608912 0.974967981807968 NA NA
"ENSG00000259522" 8.57012264118754 0.768605546244312 1.26302976278511 0.608541119846184 0.542828642407819 NA NA
"ENSG00000259523" 0.694755243019131 1.39601709560148 1.57786249958963 0.88475205917154 0.376290371141871 NA NA
"ENSG00000259528" 0 NA NA NA NA NA NA
"ENSG00000259530" 0 NA NA NA NA NA NA
"ENSG00000259531" 0.0804699572162119 -0.0810167817942637 8.10304584152141 -0.00999831216295478 0.992022634002534 NA NA
"ENSG00000259532" 0.0147097758718083 0 8.10304584154029 0 1 NA NA
"ENSG00000259533" 0 NA NA NA NA NA NA
"ENSG00000259534" 0 NA NA NA NA NA NA
"ENSG00000259536" 0.0177798504306693 0 8.10304584152341 0 1 NA NA
"ENSG00000259539" 0.0835663164964562 0.239424485219391 8.10304584153628 0.0295474676932098 0.976427961705854 NA NA
"ENSG00000259540" 0.00843519566997121 0.239517903220477 8.10304584154029 0.0295589964445947 0.976418767109247 NA NA
"ENSG00000259541" 0 NA NA NA NA NA NA
"ENSG00000259542" 0.00843519566997121 0.239517903220477 8.10304584154029 0.0295589964445947 0.976418767109247 NA NA
"ENSG00000259543" 0 NA NA NA NA NA NA
"ENSG00000259544" 0.0126043354413591 0.23951790322048 8.10304584154029 0.0295589964445951 0.976418767109246 NA NA
"ENSG00000259546" 0 NA NA NA NA NA NA
"ENSG00000259548" 0.0910913019029689 -0.0810506976412687 8.10304584151865 -0.0100024977306655 0.992019294569669 NA NA
"ENSG00000259553" 1.74775678049012 -2.09632947509382 1.14575315006721 -1.82965194114531 0.0673020015363732 NA NA
"ENSG00000259554" 0.109322586680116 0.239408962919706 8.10304584151124 0.0295455520803342 0.976429489476778 NA NA
"ENSG00000259555" 0.146177173967764 -0.0811241445768505 8.10304584151742 -0.010011561845201 0.992012062814729 NA NA
"ENSG00000259556" 0.766869118749853 0.860623617852019 1.22754279009489 0.701094597106057 0.483243981899428 NA NA
"ENSG00000259560" 9.07312862664724 0.606817536233485 0.351940727027295 1.72420379238014 0.08467105976099 NA NA
"ENSG00000259561" 0.0176159678431167 0 8.10304584154029 0 1 NA NA
"ENSG00000259562" 1.0421190753548 0.717728757683942 1.13178500701993 0.634156445996555 0.525978728320035 NA NA
"ENSG00000259563" 0 NA NA NA NA NA NA
"ENSG00000259564" 0 NA NA NA NA NA NA
"ENSG00000259569" 0.0337782740785168 0.239485773164372 8.10304584153717 0.0295550312620397 0.976421929485533 NA NA
"ENSG00000259570" 0 NA NA NA NA NA NA
"ENSG00000259575" 0 NA NA NA NA NA NA
"ENSG00000259579" 0 NA NA NA NA NA NA
"ENSG00000259580" 0 NA NA NA NA NA NA
"ENSG00000259582" 0 NA NA NA NA NA NA
"ENSG00000259584" 0 NA NA NA NA NA NA
"ENSG00000259586" 0.0136372806150015 0.239515844201856 8.10304584154029 0.0295587423403156 0.976418969766575 NA NA
"ENSG00000259587" 0 NA NA NA NA NA NA
"ENSG00000259588" 0 NA NA NA NA NA NA
"ENSG00000259589" 0 NA NA NA NA NA NA
"ENSG00000259591" 0.0153891473570691 0 8.10304584154029 0 1 NA NA
"ENSG00000259594" 0.0849049317917616 -0.0810300654513891 8.10304584150421 -0.00999995150420463 0.992021326062849 NA NA
"ENSG00000259598" 0 NA NA NA NA NA NA
"ENSG00000259600" 0 NA NA NA NA NA NA
"ENSG00000259601" 0.00888992521533467 0 8.10304584154029 0 1 NA NA
"ENSG00000259602" 0 NA NA NA NA NA NA
"ENSG00000259603" 0 NA NA NA NA NA NA
"ENSG00000259604" 0.0112725434963834 1.57836921478213 8.0954509216054 0.194969894829419 0.845416515766485 NA NA
"ENSG00000259605" 0.238612471710814 -0.828537559674296 5.01839029621112 -0.165100263385222 0.868865065704635 NA NA
"ENSG00000259607" 0 NA NA NA NA NA NA
"ENSG00000259608" 0 NA NA NA NA NA NA
"ENSG00000259609" 0.0146684600048482 0 8.10304584152858 0 1 NA NA
"ENSG00000259615" 0 NA NA NA NA NA NA
"ENSG00000259616" 0 NA NA NA NA NA NA
"ENSG00000259617" 0.041587036581738 0 8.10304584153714 0 1 NA NA
"ENSG00000259619" 0 NA NA NA NA NA NA
"ENSG00000259620" 0 NA NA NA NA NA NA
"ENSG00000259621" 0 NA NA NA NA NA NA
"ENSG00000259622" 0.0900964524818932 -0.081027919023077 8.10304584153204 -0.00999968661262777 0.992021537405181 NA NA
"ENSG00000259623" 1.44153107149373 0 8.10304584129097 0 1 NA NA
"ENSG00000259624" 0 NA NA NA NA NA NA
"ENSG00000259627" 0 NA NA NA NA NA NA
"ENSG00000259628" 0.0109135640315278 0.239517903220477 8.10304584154029 0.0295589964445947 0.976418767109247 NA NA
"ENSG00000259631" 0.290943765223381 -0.812500086621902 5.16465526063853 -0.157319326386453 0.874993189654918 NA NA
"ENSG00000259632" 0.0113111133755411 0 8.10304584154029 0 1 NA NA
"ENSG00000259635" 0.615774032315846 -1.25998548266652 1.62469111715675 -0.77552309442765 0.438030624318454 NA NA
"ENSG00000259636" 0.0563822522210338 0 8.10304584153949 0 1 NA NA
"ENSG00000259639" 0 NA NA NA NA NA NA
"ENSG00000259644" 1.21004155802681 -2.08660169475796 1.24279191326711 -1.67896304480499 0.0931592462393599 NA NA
"ENSG00000259645" 0.300063976862064 -0.0810802005278912 8.10304584143973 -0.0100061386933342 0.992016389647145 NA NA
"ENSG00000259646" 0 NA NA NA NA NA NA
"ENSG00000259647" 0 NA NA NA NA NA NA
"ENSG00000259648" 0.0109135640315278 0.239517903220477 8.10304584154029 0.0295589964445947 0.976418767109247 NA NA
"ENSG00000259649" 0.0332138705823954 -0.0809698041317901 8.10304584154029 -0.00999251463155967 0.992027259532255 NA NA
"ENSG00000259650" 0 NA NA NA NA NA NA
"ENSG00000259652" 0 NA NA NA NA NA NA
"ENSG00000259654" 0.0241009980465407 0.239501431477185 8.10304584154029 0.0295569636604276 0.976420388327986 NA NA
"ENSG00000259655" 0 NA NA NA NA NA NA
"ENSG00000259656" 0 NA NA NA NA NA NA
"ENSG00000259659" 0.660149990327789 -0.0949815202061084 1.65651915719235 -0.0573380149536537 0.954275938595889 NA NA
"ENSG00000259661" 0 NA NA NA NA NA NA
"ENSG00000259665" 0 NA NA NA NA NA NA
"ENSG00000259668" 0.0734917805122063 0 8.10304584151522 0 1 NA NA
"ENSG00000259669" 0.0952327328528045 0.2394115635401 8.10304584150514 0.0295458730239183 0.976429233512593 NA NA
"ENSG00000259670" 0 NA NA NA NA NA NA
"ENSG00000259672" 0.078159759682221 0.239440983265057 8.10304584153597 0.0295495037233642 0.976426337897868 NA NA
"ENSG00000259675" 0 NA NA NA NA NA NA
"ENSG00000259676" 0 NA NA NA NA NA NA
"ENSG00000259677" 0.0490808577193528 0.239487560391827 8.10304584151607 0.0295552518245435 0.976421753578961 NA NA
"ENSG00000259678" 0 NA NA NA NA NA NA
"ENSG00000259681" 0 NA NA NA NA NA NA
"ENSG00000259682" 0.00945465382613522 0 8.10304584154029 0 1 NA NA
"ENSG00000259683" 0 NA NA NA NA NA NA
"ENSG00000259684" 0.111559493627856 1.0794235080672 8.09374610358152 0.133365130837197 0.893904620587006 NA NA
"ENSG00000259688" 0 NA NA NA NA NA NA
"ENSG00000259690" 1.93674225940977 -0.629339408333233 0.839277826542963 -0.74985825721802 0.453340077406013 NA NA
"ENSG00000259694" 0.00992447624296523 0 8.10304584154029 0 1 NA NA
"ENSG00000259695" 0.0136681528792657 0 8.10304584154029 0 1 NA NA
"ENSG00000259696" 0 NA NA NA NA NA NA
"ENSG00000259697" 0.927483018599755 -0.8642829083088 1.43303090051289 -0.603115332683661 0.546431967078974 NA NA
"ENSG00000259700" 0.00843519566997121 0.239517903220477 8.10304584154029 0.0295589964445947 0.976418767109247 NA NA
"ENSG00000259701" 0 NA NA NA NA NA NA
"ENSG00000259702" 0.0594380121858218 0.239450813245069 8.10304584151864 0.0295507168450366 0.976425370389326 NA NA
"ENSG00000259704" 1.05112953328701 -0.552959249056712 1.09206329990952 -0.506343587503147 0.612615469188871 NA NA
"ENSG00000259707" 0.0377938895262577 -0.080971629702029 8.10304584153956 -0.00999273992588503 0.992027079782366 NA NA
"ENSG00000259709" 0.0145588991855777 0 8.10304584154029 0 1 NA NA
"ENSG00000259711" 0.205875918817285 0.239295217878669 7.55272894598115 0.0316832789300613 0.974724629673345 NA NA
"ENSG00000259712" 0.0332074557421513 0.239487791103896 8.10304584152412 0.0295552802967792 0.976421730871324 NA NA
"ENSG00000259713" 0.00986299089135307 0 8.10304584153878 0 1 NA NA
"ENSG00000259715" 0.212618026647955 1.19105405157325 6.51223167822861 0.18289491382119 0.854880473768688 NA NA
"ENSG00000259720" 0.0691876685151003 1.11803539706351 8.09733624691093 0.138074468315433 0.890181563815477 NA NA
"ENSG00000259722" 0 NA NA NA NA NA NA
"ENSG00000259723" 0.0797873522016267 0 8.10304584151434 0 1 NA NA
"ENSG00000259725" 0 NA NA NA NA NA NA
"ENSG00000259727" 3.18940789902511 -0.346356084946845 0.73592367928603 -0.470641310635457 0.637896901841045 NA NA
"ENSG00000259730" 0 NA NA NA NA NA NA
"ENSG00000259731" 0 NA NA NA NA NA NA
"ENSG00000259732" 0.0755889787671139 0.239433227215506 8.10304584153057 0.0295485465463293 0.976427101281301 NA NA
"ENSG00000259734" 0 NA NA NA NA NA NA
"ENSG00000259735" 0.151692844477269 1.9327386461297 8.0755320117585 0.239332671001181 0.810847633611579 NA NA
"ENSG00000259737" 0.0375739963436864 -0.0809707788587136 8.10304584153703 -0.00999263492298776 0.992027163558374 NA NA
"ENSG00000259740" 0.0101711875132875 0 8.10304584154004 0 1 NA NA
"ENSG00000259742" 0 NA NA NA NA NA NA
"ENSG00000259743" 0 NA NA NA NA NA NA
"ENSG00000259744" 0.0874902225372415 -0.0808843187951842 8.10304230584756 -0.00998196920887529 0.992035673142584 NA NA
"ENSG00000259753" 0.178780412172872 0 8.10304584148068 0 1 NA NA
"ENSG00000259754" 0 NA NA NA NA NA NA
"ENSG00000259755" 0.0257708943061547 0 8.10304584154029 0 1 NA NA
"ENSG00000259756" 0 NA NA NA NA NA NA
"ENSG00000259757" 0 NA NA NA NA NA NA
"ENSG00000259759" 0 NA NA NA NA NA NA
"ENSG00000259760" 0 NA NA NA NA NA NA
"ENSG00000259762" 0.0522979083708651 -0.0809862758750826 8.10304584154029 -0.00999454741572683 0.992025637686142 NA NA
"ENSG00000259767" 0.641904306434836 0.786303255856692 1.40105156661223 0.561223637012867 0.574645091301242 NA NA
"ENSG00000259769" 0 NA NA NA NA NA NA
"ENSG00000259770" 0.132175430707288 -0.0810951382219529 8.1030458414889 -0.0100079821598358 0.99201491884733 NA NA
"ENSG00000259771" 0.0825857230423168 -0.0810033633575916 8.10304584153868 -0.00999665618850923 0.992023955212949 NA NA
"ENSG00000259773" 0 NA NA NA NA NA NA
"ENSG00000259774" 0.0188708909675167 0 8.10304584153815 0 1 NA NA
"ENSG00000259776" 1.156399110813 -0.987689836445942 1.17706645339387 -0.839111363337309 0.401406820038154 NA NA
"ENSG00000259780" 0.0340440254840992 0.239488410645583 8.10304584153591 0.0295553567546137 0.976421669893437 NA NA
"ENSG00000259782" 0.287993312222004 -0.65777433263799 4.01960697755572 -0.163641454577725 0.870013408538249 NA NA
"ENSG00000259784" 0 NA NA NA NA NA NA
"ENSG00000259789" 0.0110535018371743 1.44912135632788 8.09816101568228 0.17894449783372 0.85798128242724 NA NA
"ENSG00000259791" 0 NA NA NA NA NA NA
"ENSG00000259792" 0.0496354126568209 0.239489077771139 8.10304584154029 0.0295554390848189 0.976421604232122 NA NA
"ENSG00000259793" 1.6599852697088 0.381064672239832 0.94522950002536 0.403145132721322 0.686841460197525 NA NA
"ENSG00000259797" 0.0294195517436167 0 8.10304584151509 0 1 NA NA
"ENSG00000259798" 0 NA NA NA NA NA NA
"ENSG00000259800" 0 NA NA NA NA NA NA
"ENSG00000259805" 0.00992447624296523 0 8.10304584154029 0 1 NA NA
"ENSG00000259807" 0.20717506738857 1.70635843843565 5.25783488431487 0.32453633025374 0.7455320217779 NA NA
"ENSG00000259810" 0.268998116436063 -1.27231488819531 4.82590462910691 -0.263642774977667 0.792055194599033 NA NA
"ENSG00000259813" 0 NA NA NA NA NA NA
"ENSG00000259814" 0.00936076753541151 0 8.1030458415391 0 1 NA NA
"ENSG00000259817" 0 NA NA NA NA NA NA
"ENSG00000259819" 0 NA NA NA NA NA NA
"ENSG00000259821" 0.0249098241113849 1.21926899259465 8.09601973026007 0.150601040167609 0.880290440816893 NA NA
"ENSG00000259822" 0 NA NA NA NA NA NA
"ENSG00000259827" 0 NA NA NA NA NA NA
"ENSG00000259828" 0.0550302334390586 0.23946641227206 8.10304584154025 0.029552641926871 0.976423835066798 NA NA
"ENSG00000259833" 0.0109184814739803 0 8.10304584154029 0 1 NA NA
"ENSG00000259840" 0 NA NA NA NA NA NA
"ENSG00000259846" 0 NA NA NA NA NA NA
"ENSG00000259848" 0 NA NA NA NA NA NA
"ENSG00000259861" 0 NA NA NA NA NA NA
"ENSG00000259862" 0 NA NA NA NA NA NA
"ENSG00000259864" 0 NA NA NA NA NA NA
"ENSG00000259866" 0.0126043354413591 0.23951790322048 8.10304584154029 0.0295589964445951 0.976418767109246 NA NA
"ENSG00000259868" 0.635222131135996 0.838612498361971 1.35965926521475 0.616781365608918 0.537378944649405 NA NA
"ENSG00000259869" 0.197596746593434 0.762117588939832 5.96610790904201 0.12774116736722 0.898353810104456 NA NA
"ENSG00000259870" 0 NA NA NA NA NA NA
"ENSG00000259871" 0.551640007001927 -0.146908863047782 1.96700735972936 -0.0746864836682642 0.940464162105524 NA NA
"ENSG00000259873" 0.0245855050024337 0 8.10304584154029 0 1 NA NA
"ENSG00000259874" 0 NA NA NA NA NA NA
"ENSG00000259876" 0.0083034808044931 0 8.10304584154029 0 1 NA NA
"ENSG00000259878" 0 NA NA NA NA NA NA
"ENSG00000259881" 0.0450987358274194 -0.0809717208319954 8.10304584153991 -0.00999275117226876 0.992027070809498 NA NA
"ENSG00000259882" 0 NA NA NA NA NA NA
"ENSG00000259889" 0 NA NA NA NA NA NA
"ENSG00000259891" 6.42872104130721 0.627119865857055 0.443197930736124 1.41498825325165 0.15707194019713 NA NA
"ENSG00000259892" 0 NA NA NA NA NA NA
"ENSG00000259899" 0 NA NA NA NA NA NA
"ENSG00000259900" 0 NA NA NA NA NA NA
"ENSG00000259906" 0 NA NA NA NA NA NA
"ENSG00000259907" 0.00981666663675529 0 8.10304584154029 0 1 NA NA
"ENSG00000259909" 0 NA NA NA NA NA NA
"ENSG00000259910" 0 NA NA NA NA NA NA
"ENSG00000259912" 0 NA NA NA NA NA NA
"ENSG00000259914" 0 NA NA NA NA NA NA
"ENSG00000259915" 0.795130143227367 -2.76413323538311 1.44939398960268 -1.9070958312314 0.0565081789962821 NA NA
"ENSG00000259920" 0.183573138331973 0.239318791709266 8.1030458414668 0.0295344240167775 0.976438364513809 NA NA
"ENSG00000259921" 2.90670363892298 -0.899527421858409 0.753668355965396 -1.1935321613791 0.232661024275832 NA NA
"ENSG00000259923" 0 NA NA NA NA NA NA
"ENSG00000259924" 0.212377142708984 -0.397946950940427 5.85952000290858 -0.067914598933512 0.945853617317548 NA NA
"ENSG00000259925" 0.429495385881172 -0.692512481182875 2.45782839259332 -0.281757865304903 0.778129181050718 NA NA
"ENSG00000259926" 0.254496663268586 -0.255646291525731 4.42289102019656 -0.057800721373951 0.953907363568175 NA NA
"ENSG00000259928" 0 NA NA NA NA NA NA
"ENSG00000259929" 0.0112725434963834 1.57836921478213 8.0954509216054 0.194969894829419 0.845416515766485 NA NA
"ENSG00000259931" 0.050700582721614 0.239455859592318 8.10304584153195 0.0295513396166406 0.976424873706393 NA NA
"ENSG00000259932" 0.193628285052275 -0.769271191000752 8.1021800259654 -0.0949461982497841 0.924357561342372 NA NA
"ENSG00000259934" 0 NA NA NA NA NA NA
"ENSG00000259935" 0.121445894753384 0.239433984618792 8.10304584152854 0.0295486400177672 0.976427026734435 NA NA
"ENSG00000259937" 1.63888645726692 -0.654514032521392 0.958533709973483 -0.68282839269106 0.494715286278974 NA NA
"ENSG00000259940" 0.248887601698885 -0.390530774017906 4.95479605541315 -0.0788187383800083 0.937176799342751 NA NA
"ENSG00000259941" 0.128946249071498 -0.397748034485176 8.10296766579651 -0.0490867113001219 0.960850193487915 NA NA
"ENSG00000259945" 0 NA NA NA NA NA NA
"ENSG00000259946" 0.109436147830783 -0.377220930119176 8.10250081321187 -0.0465561113556549 0.962867012138119 NA NA
"ENSG00000259948" 0 NA NA NA NA NA NA
"ENSG00000259950" 0 NA NA NA NA NA NA
"ENSG00000259952" 0 NA NA NA NA NA NA
"ENSG00000259955" 0.00886594486577857 0 8.10304584154009 0 1 NA NA
"ENSG00000259959" 4.55042173945284 -0.307674342131623 0.59048108383088 -0.521057067798879 0.6023270172567 NA NA
"ENSG00000259961" 0 NA NA NA NA NA NA
"ENSG00000259962" 0 NA NA NA NA NA NA
"ENSG00000259963" 0 NA NA NA NA NA NA
"ENSG00000259967" 0 NA NA NA NA NA NA
"ENSG00000259968" 0 NA NA NA NA NA NA
"ENSG00000259969" 7.12244154503192 -0.0600869566874202 0.420349312828493 -0.142945295385641 0.886333385324293 NA NA
"ENSG00000259970" 0 NA NA NA NA NA NA
"ENSG00000259972" 5.69913746938956 0.307120954631189 0.521841015185559 0.588533568067626 0.556174209258313 NA NA
"ENSG00000259976" 0 NA NA NA NA NA NA
"ENSG00000259977" 0.0462416703939817 0 8.10304584154029 0 1 NA NA
"ENSG00000259981" 0 NA NA NA NA NA NA
"ENSG00000259983" 0 NA NA NA NA NA NA
"ENSG00000259984" 0 NA NA NA NA NA NA
"ENSG00000259985" 6.13548426524254 -0.230953092252445 0.494993490205146 -0.466578039555082 0.640801801737751 NA NA
"ENSG00000259986" 0.0359205905052439 0.239487018752518 8.10304584154029 0.0295551849805399 0.976421806889471 NA NA
"ENSG00000259989" 0 NA NA NA NA NA NA
"ENSG00000259990" 0 NA NA NA NA NA NA
"ENSG00000259992" 0.00880495685168251 0 8.10304584154029 0 1 NA NA
"ENSG00000259993" 0 NA NA NA NA NA NA
"ENSG00000259994" 4.22255276545551 -1.18121831519851 0.716582990934396 -1.64840406504521 0.0992697824163418 NA NA
"ENSG00000259995" 0 NA NA NA NA NA NA
"ENSG00000259998" 0 NA NA NA NA NA NA
"ENSG00000259999" 0.151252539975795 -0.42845935444325 8.10254240959498 -0.0528796188633176 0.957827823463304 NA NA
"ENSG00000260000" 8.46908361303574 0.0534491582649899 0.3978549308038 0.13434333503673 0.893131087401931 NA NA
"ENSG00000260003" 0 NA NA NA NA NA NA
"ENSG00000260004" 0 NA NA NA NA NA NA
"ENSG00000260005" 0 NA NA NA NA NA NA
"ENSG00000260008" 0.0335735047481646 0.239484602953613 8.10304584153921 0.029554886845873 0.976422044662649 NA NA
"ENSG00000260011" 0.0657534733687755 0 8.10304584153734 0 1 NA NA
"ENSG00000260012" 0 NA NA NA NA NA NA
"ENSG00000260015" 0 NA NA NA NA NA NA
"ENSG00000260017" 0 NA NA NA NA NA NA
"ENSG00000260021" 0.0267923141972031 0.239501431477186 8.10304584154029 0.0295569636604277 0.976420388327986 NA NA
"ENSG00000260022" 0 NA NA NA NA NA NA
"ENSG00000260029" 0 NA NA NA NA NA NA
"ENSG00000260030" 0 NA NA NA NA NA NA
"ENSG00000260033" 0 NA NA NA NA NA NA
"ENSG00000260035" 0.114726436145843 0.239389772381106 8.10304584147409 0.0295431837687292 0.976431378291518 NA NA
"ENSG00000260036" 0.0245866343532461 0 8.10304584154029 0 1 NA NA
"ENSG00000260037" 0.179716741652232 1.13240562542782 8.09845717924485 0.139829797252001 0.888794469773528 NA NA
"ENSG00000260038" 0.0196145941800342 0 8.10304584154029 0 1 NA NA
"ENSG00000260041" 0 NA NA NA NA NA NA
"ENSG00000260042" 0 NA NA NA NA NA NA
"ENSG00000260046" 0.0113111133755411 0 8.10304584154029 0 1 NA NA
"ENSG00000260051" 0 NA NA NA NA NA NA
"ENSG00000260052" 0.22347267466779 1.45977948859007 8.07881527310181 0.1806922722259 0.856609124814167 NA NA
"ENSG00000260058" 0 NA NA NA NA NA NA
"ENSG00000260059" 0.504970187435025 -1.52450021892257 1.95608860315692 -0.779361536313942 0.435766774885794 NA NA
"ENSG00000260060" 0.409225440201183 -0.185058238598267 2.4407932643673 -0.0758188910547645 0.939563186495958 NA NA
"ENSG00000260063" 1.05973881732251 0.101618347927252 1.09207380774105 0.0930508059134293 0.925863198989924 NA NA
"ENSG00000260064" 0.464159269248146 -0.500010756922228 2.3865888231326 -0.209508547126238 0.834051263797985 NA NA
"ENSG00000260066" 0.163565851111609 -0.0871849541078822 8.10292378150408 -0.0107596907559334 0.991415174512707 NA NA
"ENSG00000260068" 0 NA NA NA NA NA NA
"ENSG00000260070" 0.0111582819844231 0 8.10304584154029 0 1 NA NA
"ENSG00000260071" 0.105827645332821 0.239410262221032 8.10304584153555 0.0295457124275214 0.976429361594062 NA NA
"ENSG00000260072" 0.0172401525216537 0.239501431477186 8.10304584154029 0.0295569636604276 0.976420388327986 NA NA
"ENSG00000260073" 0.0618833527511709 0 8.1030458415349 0 1 NA NA
"ENSG00000260077" 5.00309084080995 -0.0237681786385682 0.535255160387148 -0.044405323661666 0.964581318168154 NA NA
"ENSG00000260082" 0 NA NA NA NA NA NA
"ENSG00000260084" 0 NA NA NA NA NA NA
"ENSG00000260086" 0.997690519410984 -0.258640329522083 1.46832394252551 -0.176146640418614 0.860178739975693 NA NA
"ENSG00000260090" 0.0425439151272066 0 8.10304584153724 0 1 NA NA
"ENSG00000260091" 0.0194286686687063 0 8.10304584154029 0 1 NA NA
"ENSG00000260092" 0.0865711709108896 0 8.10304584150242 0 1 NA NA
"ENSG00000260095" 0.321525871882218 -1.21307808127521 4.18714473313245 -0.289714867431318 0.772034381342332 NA NA
"ENSG00000260100" 0.0566115728072421 0 8.10304584153531 0 1 NA NA
"ENSG00000260103" 0 NA NA NA NA NA NA
"ENSG00000260104" 0 NA NA NA NA NA NA
"ENSG00000260107" 0 NA NA NA NA NA NA
"ENSG00000260108" 0 NA NA NA NA NA NA
"ENSG00000260109" 0.023536870152602 0 8.10304584154029 0 1 NA NA
"ENSG00000260111" 0.0229940948555489 0.239501431477185 8.10304584154029 0.0295569636604276 0.976420388327986 NA NA
"ENSG00000260112" 0.0126043354413591 0.23951790322048 8.10304584154029 0.0295589964445951 0.976418767109246 NA NA
"ENSG00000260113" 0 NA NA NA NA NA NA
"ENSG00000260118" 0.0710006940148496 0 8.10304584151438 0 1 NA NA
"ENSG00000260120" 0.163267093980539 0.983606048520573 8.08828796738916 0.121608683133728 0.903208936387924 NA NA
"ENSG00000260121" 0.0717486504076559 0.239426061860596 8.10304584153793 0.0295476622671005 0.976427806526106 NA NA
"ENSG00000260122" 0.456758758332094 -0.379448421961387 2.34897466644452 -0.161537894546871 0.871669767718806 NA NA
"ENSG00000260126" 0.0549221889197565 1.18959796569953 8.09496623941409 0.146955272019223 0.883167324688895 NA NA
"ENSG00000260132" 0.117075924999356 1.48093947523541 8.09394417760554 0.182968827402208 0.854822477817606 NA NA
"ENSG00000260136" 6.81432401305578 -0.262186915841989 0.505426606533079 -0.518743794752779 0.60393941714048 NA NA
"ENSG00000260137" 0 NA NA NA NA NA NA
"ENSG00000260142" 0.0201160702272236 0 8.10304584154029 0 1 NA NA
"ENSG00000260144" 0 NA NA NA NA NA NA
"ENSG00000260145" 0 NA NA NA NA NA NA
"ENSG00000260146" 0 NA NA NA NA NA NA
"ENSG00000260152" 0 NA NA NA NA NA NA
"ENSG00000260156" 0 NA NA NA NA NA NA
"ENSG00000260157" 0 NA NA NA NA NA NA
"ENSG00000260158" 0.739131698607106 -0.655883158347905 1.59392289247256 -0.41148989166626 0.6807133518076 NA NA
"ENSG00000260159" 0.0208671978795684 0 8.10304584154029 0 1 NA NA
"ENSG00000260160" 2.26824672609207 0.0270416006127015 0.714102408919556 0.0378679588178616 0.96979295987609 NA NA
"ENSG00000260162" 0 NA NA NA NA NA NA
"ENSG00000260163" 0.704363125523915 -0.170103638252744 1.64572354552611 -0.103361004170579 0.917676460494412 NA NA
"ENSG00000260165" 0 NA NA NA NA NA NA
"ENSG00000260166" 0.0192237584267646 0 8.10304584153849 0 1 NA NA
"ENSG00000260167" 0.0706088125540328 -0.0810206547189753 8.10304584153826 -0.00999879012206039 0.992022252665405 NA NA
"ENSG00000260170" 0 NA NA NA NA NA NA
"ENSG00000260171" 0.0111582819844231 0 8.10304584154029 0 1 NA NA
"ENSG00000260173" 0 NA NA NA NA NA NA
"ENSG00000260177" 0 NA NA NA NA NA NA
"ENSG00000260179" 0.0967106768633418 -0.0810538708584389 8.10304584152433 -0.0100028893386084 0.992018982127369 NA NA
"ENSG00000260183" 0 NA NA NA NA NA NA
"ENSG00000260184" 0 NA NA NA NA NA NA
"ENSG00000260185" 0.0969340040887694 -0.0810473663191468 8.10304584152388 -0.0100020866109163 0.992019622579361 NA NA
"ENSG00000260188" 0.0136372806150015 0.239515844201856 8.10304584154029 0.0295587423403156 0.976418969766575 NA NA
"ENSG00000260190" 1.02023116290209 -0.534462731613302 1.2134128780201 -0.440462386129751 0.659602249104256 NA NA
"ENSG00000260194" 0 NA NA NA NA NA NA
"ENSG00000260197" 0.706895282456789 1.52417878957329 1.58644619687111 0.960750381941333 0.336677692224426 NA NA
"ENSG00000260198" 0.00880495685168251 0 8.10304584154029 0 1 NA NA
"ENSG00000260201" 0 NA NA NA NA NA NA
"ENSG00000260202" 0 NA NA NA NA NA NA
"ENSG00000260205" 0.0359319887733794 0 8.10304584154029 0 1 NA NA
"ENSG00000260206" 0 NA NA NA NA NA NA
"ENSG00000260209" 0.0111582819844231 0 8.10304584154029 0 1 NA NA
"ENSG00000260211" 0 NA NA NA NA NA NA
"ENSG00000260212" 0.0906529997144741 0.745245314224505 8.09391228836601 0.0920747949413415 0.926638614090985 NA NA
"ENSG00000260217" 0 NA NA NA NA NA NA
"ENSG00000260218" 0 NA NA NA NA NA NA
"ENSG00000260223" 0 NA NA NA NA NA NA
"ENSG00000260234" 0.0178689841460039 0.239515844201856 8.10304584154029 0.0295587423403156 0.976418969766575 NA NA
"ENSG00000260235" 0.0101711875132875 0 8.10304584154004 0 1 NA NA
"ENSG00000260237" 0.0496696120812638 -0.0809883348937035 8.10304584154029 -0.00999480152000579 0.992025434950387 NA NA
"ENSG00000260242" 0 NA NA NA NA NA NA
"ENSG00000260244" 0 NA NA NA NA NA NA
"ENSG00000260246" 0 NA NA NA NA NA NA
"ENSG00000260249" 0.407161064387586 -1.27711182808248 2.87295811707121 -0.44452852288164 0.656660511797807 NA NA
"ENSG00000260251" 0 NA NA NA NA NA NA
"ENSG00000260252" 0 NA NA NA NA NA NA
"ENSG00000260253" 0.0424627265608733 -0.0809744205000454 8.10304584153878 -0.00999308433934124 0.992026804993907 NA NA
"ENSG00000260254" 0 NA NA NA NA NA NA
"ENSG00000260255" 0 NA NA NA NA NA NA
"ENSG00000260256" 0 NA NA NA NA NA NA
"ENSG00000260258" 0.0126043354413591 0.23951790322048 8.10304584154029 0.0295589964445951 0.976418767109246 NA NA
"ENSG00000260261" 0 NA NA NA NA NA NA
"ENSG00000260262" 0.0205262291992615 0 8.10304584154029 0 1 NA NA
"ENSG00000260267" 1.41891413501616 -0.236043375219656 0.956150043965579 -0.246868550296436 0.805009956355617 NA NA
"ENSG00000260269" 0.147947808975746 -0.0810468174431996 8.10304584151553 -0.0100020188739351 0.992019676622949 NA NA
"ENSG00000260271" 0.128578201717357 1.36013890703212 8.08818789915199 0.168163613901047 0.86645456515595 NA NA
"ENSG00000260273" 0.394381457350406 0.490602360719551 2.5660020960364 0.191193281360668 0.84837416722055 NA NA
"ENSG00000260274" 3.73078778333885 -1.18825904858505 0.754238783315986 -1.57544145815587 0.115154581251619 NA NA
"ENSG00000260275" 0 NA NA NA NA NA NA
"ENSG00000260277" 0 NA NA NA NA NA NA
"ENSG00000260279" 0.240654052646358 1.35956946639452 6.95335340115403 0.195527163363921 0.844980274753271 NA NA
"ENSG00000260288" 0.414620834327919 1.7211240257747 2.11064445029158 0.815449530373024 0.414815042593491 NA NA
"ENSG00000260289" 0 NA NA NA NA NA NA
"ENSG00000260290" 0 NA NA NA NA NA NA
"ENSG00000260293" 7.82694766396828 0.148490126044357 0.399546456763309 0.371646709739996 0.710155906767136 NA NA
"ENSG00000260296" 7.1614204700413 -1.54463594695959 0.608221166645626 -2.53959584385783 0.0110980632558586 NA NA
"ENSG00000260303" 0.0203423750265751 0 8.1030458415338 0 1 NA NA
"ENSG00000260304" 0.0363056400855965 1.46436946872116 8.09928620590611 0.180802286953796 0.856522767966381 NA NA
"ENSG00000260306" 1.41162416341984 -0.786581961784234 1.06699981845967 -0.737190342656053 0.461006605476184 NA NA
"ENSG00000260308" 0 NA NA NA NA NA NA
"ENSG00000260310" 0.013355844099843 0 8.10304584154029 0 1 NA NA
"ENSG00000260311" 0 NA NA NA NA NA NA
"ENSG00000260312" 0 NA NA NA NA NA NA
"ENSG00000260316" 0.465988638183884 0.139568862978727 2.48269535567028 0.0562166689763055 0.955169202238765 NA NA
"ENSG00000260322" 0.0267388190165292 0 8.10304584153798 0 1 NA NA
"ENSG00000260328" 0.066691703734354 0.239449546334334 8.10304584151103 0.0295505604951239 0.976425495084051 NA NA
"ENSG00000260331" 0.150447386336697 -0.0811157119461618 8.10304584148502 -0.0100105211710484 0.992012893110961 NA NA
"ENSG00000260335" 0 NA NA NA NA NA NA
"ENSG00000260337" 0.116684406915564 0.88856048637426 8.09495446266882 0.10976720010866 0.912594004337298 NA NA
"ENSG00000260344" 0 NA NA NA NA NA NA
"ENSG00000260345" 0 NA NA NA NA NA NA
"ENSG00000260348" 0 NA NA NA NA NA NA
"ENSG00000260349" 0.0971343968029879 0 8.10304584151736 0 1 NA NA
"ENSG00000260350" 0.263362132588192 0.592597160763335 5.92971145465942 0.0999369303708172 0.920394396903753 NA NA
"ENSG00000260351" 0.0232052107724055 0.239502222212017 8.10304584153767 0.0295570612453264 0.976420310500505 NA NA
"ENSG00000260360" 0.718542902463942 -1.53318023483192 1.93072076446267 -0.794097345950806 0.427138762586064 NA NA
"ENSG00000260361" 0.443247273095651 -1.84428567998538 2.60789060629504 -0.707194418175963 0.479445666851957 NA NA
"ENSG00000260362" 0.0123163059405553 0 8.10304584154029 0 1 NA NA
"ENSG00000260364" 0 NA NA NA NA NA NA
"ENSG00000260366" 0.252967440941955 2.18735152449446 6.02642698400234 0.362959931365795 0.716634816242277 NA NA
"ENSG00000260367" 0.606453259975882 1.16708014449248 1.85813229422179 0.628093138535796 0.529942927691698 NA NA
"ENSG00000260368" 2.38900820428059 -0.834642417926836 0.996038080271695 -0.837962357522682 0.402051844948221 NA NA
"ENSG00000260369" 0.0980699558634209 0.997121213187952 8.09020778223746 0.123250383677066 0.901908829265818 NA NA
"ENSG00000260370" 0 NA NA NA NA NA NA
"ENSG00000260371" 0 NA NA NA NA NA NA
"ENSG00000260375" 0 NA NA NA NA NA NA
"ENSG00000260377" 0 NA NA NA NA NA NA
"ENSG00000260378" 0.00843519566997121 0.239517903220477 8.10304584154029 0.0295589964445947 0.976418767109247 NA NA
"ENSG00000260379" 0 NA NA NA NA NA NA
"ENSG00000260381" 0.0418147428407033 2.24356637438093 8.07025846011648 0.27800427774014 0.781009074986952 NA NA
"ENSG00000260385" 0 NA NA NA NA NA NA
"ENSG00000260387" 0 NA NA NA NA NA NA
"ENSG00000260390" 0.103147972672298 0.239454034520828 8.10304584150553 0.0295511143839632 0.976425053337618 NA NA
"ENSG00000260391" 0 NA NA NA NA NA NA
"ENSG00000260392" 0.0112725434963834 1.57836921478213 8.0954509216054 0.194969894829419 0.845416515766485 NA NA
"ENSG00000260393" 0 NA NA NA NA NA NA
"ENSG00000260395" 0.0888326243814091 0 8.10304584150355 0 1 NA NA
"ENSG00000260398" 0.685564090951147 0.545142963014085 1.50707212528817 0.361723207447585 0.717558882749387 NA NA
"ENSG00000260401" 0.0198489524859305 0 8.10304584152921 0 1 NA NA
"ENSG00000260402" 0.0110535018371743 1.44912135632788 8.09816101568228 0.17894449783372 0.85798128242724 NA NA
"ENSG00000260403" 0 NA NA NA NA NA NA
"ENSG00000260404" 0 NA NA NA NA NA NA
"ENSG00000260405" 0 NA NA NA NA NA NA
"ENSG00000260406" 0 NA NA NA NA NA NA
"ENSG00000260409" 0 NA NA NA NA NA NA
"ENSG00000260410" 0 NA NA NA NA NA NA
"ENSG00000260412" 0.0163236092191201 0.239515844201856 8.10304584154029 0.0295587423403156 0.976418969766575 NA NA
"ENSG00000260413" 0 NA NA NA NA NA NA
"ENSG00000260414" 0 NA NA NA NA NA NA
"ENSG00000260416" 0.012093223816089 0 8.10304584154029 0 1 NA NA
"ENSG00000260417" 0 NA NA NA NA NA NA
"ENSG00000260418" 0.0729290544558602 0 8.10304584153071 0 1 NA NA
"ENSG00000260422" 2.28474755986947 0.0936194794972871 0.667760611493284 0.140199164020666 0.88850263239689 NA NA
"ENSG00000260425" 0 NA NA NA NA NA NA
"ENSG00000260426" 0.0439984285036073 2.65207079568125 8.06864405685828 0.328688535148234 0.742391120914155 NA NA
"ENSG00000260430" 0.0531129993660745 1.4334964438185 8.09692845041268 0.177042004582051 0.859475395795565 NA NA
"ENSG00000260436" 0 NA NA NA NA NA NA
"ENSG00000260441" 0.0242264471589421 0 8.10304584154029 0 1 NA NA
"ENSG00000260443" 0 NA NA NA NA NA NA
"ENSG00000260444" 0 NA NA NA NA NA NA
"ENSG00000260445" 0 NA NA NA NA NA NA
"ENSG00000260447" 0.232100783593708 0.277435962332566 7.0913814916127 0.0391229780347739 0.968792341168743 NA NA
"ENSG00000260457" 0 NA NA NA NA NA NA
"ENSG00000260460" 0.988440038157067 -0.280722795480139 1.1464010143837 -0.244873122020965 0.806554673721894 NA NA
"ENSG00000260464" 0.544373359162859 -0.226955350824022 1.82735087636739 -0.124199109081442 0.901157627628026 NA NA
"ENSG00000260465" 0 NA NA NA NA NA NA
"ENSG00000260466" 0 NA NA NA NA NA NA
"ENSG00000260467" 0 NA NA NA NA NA NA
"ENSG00000260470" 0.0110535018371743 1.44912135632788 8.09816101568228 0.17894449783372 0.85798128242724 NA NA
"ENSG00000260472" 0 NA NA NA NA NA NA
"ENSG00000260473" 0.0830048179546924 0.823306768841785 8.09928008210905 0.101651845657299 0.919033025665118 NA NA
"ENSG00000260476" 0 NA NA NA NA NA NA
"ENSG00000260478" 0.0126043354413591 0.23951790322048 8.10304584154029 0.0295589964445951 0.976418767109246 NA NA
"ENSG00000260479" 0.0981762974666809 0.239393600486797 8.10304584150651 0.0295436561966048 0.976431001513074 NA NA
"ENSG00000260482" 0 NA NA NA NA NA NA
"ENSG00000260483" 0.159484911816315 -0.0811080126605243 8.10304584147971 -0.0100095709992569 0.992013651200382 NA NA
"ENSG00000260484" 0.0082374088221482 0 8.10304584154029 0 1 NA NA
"ENSG00000260487" 0 NA NA NA NA NA NA
"ENSG00000260488" 0 NA NA NA NA NA NA
"ENSG00000260495" 1.90244427172887 0.0101350368068428 0.845562629996653 0.011986145611571 0.990436668463827 NA NA
"ENSG00000260496" 0.0139298105332532 0.239515844201856 8.10304584154029 0.0295587423403156 0.976418969766575 NA NA
"ENSG00000260497" 0 NA NA NA NA NA NA
"ENSG00000260498" 0 NA NA NA NA NA NA
"ENSG00000260500" 0.0266121786048649 0 8.10304584154029 0 1 NA NA
"ENSG00000260504" 0 NA NA NA NA NA NA
"ENSG00000260505" 0 NA NA NA NA NA NA
"ENSG00000260507" 0.402223428026354 -0.0811210224055026 2.72955953332385 -0.0297194552509794 0.976290795727858 NA NA
"ENSG00000260509" 0.0477634024499093 -0.0809698041317905 8.10304584154029 -0.00999251463155971 0.992027259532255 NA NA
"ENSG00000260510" 0.00886594486577857 0 8.10304584154009 0 1 NA NA
"ENSG00000260511" 0 NA NA NA NA NA NA
"ENSG00000260514" 0.0539601848588551 2.37685534044161 8.0738897683691 0.294387885967104 0.768461522605212 NA NA
"ENSG00000260515" 0.0632109357374867 0.23945407526593 8.10304584154029 0.0295511194122052 0.976425049327412 NA NA
"ENSG00000260517" 0.187036879417214 1.45173526985687 8.09837479001047 0.179262544337615 0.857731555702639 NA NA
"ENSG00000260520" 0 NA NA NA NA NA NA
"ENSG00000260522" 0.0082374088221482 0 8.10304584154029 0 1 NA NA
"ENSG00000260525" 0 NA NA NA NA NA NA
"ENSG00000260530" 0 NA NA NA NA NA NA
"ENSG00000260532" 0.0742282441307366 0.23945651452599 8.10304584153923 0.0295514204422301 0.976424809245055 NA NA
"ENSG00000260534" 0 NA NA NA NA NA NA
"ENSG00000260536" 0 NA NA NA NA NA NA
"ENSG00000260537" 0 NA NA NA NA NA NA
"ENSG00000260541" 0 NA NA NA NA NA NA
"ENSG00000260542" 0 NA NA NA NA NA NA
"ENSG00000260545" 0 NA NA NA NA NA NA
"ENSG00000260550" 0 NA NA NA NA NA NA
"ENSG00000260555" 0 NA NA NA NA NA NA
"ENSG00000260558" 0 NA NA NA NA NA NA
"ENSG00000260563" 2.73753383950485 0.541490963335742 0.656732028191893 0.824523458718114 0.409642192136394 NA NA
"ENSG00000260564" 0.0199479185600534 0.239501431477185 8.10304584154029 0.0295569636604276 0.976420388327986 NA NA
"ENSG00000260566" 0 NA NA NA NA NA NA
"ENSG00000260568" 0 NA NA NA NA NA NA
"ENSG00000260569" 0 NA NA NA NA NA NA
"ENSG00000260570" 0 NA NA NA NA NA NA
"ENSG00000260573" 0.274242150052711 1.40550212064213 3.91764967952125 0.358761562573888 0.719773469584993 NA NA
"ENSG00000260574" 0 NA NA NA NA NA NA
"ENSG00000260575" 0 NA NA NA NA NA NA
"ENSG00000260578" 1.55698023310889 -0.292045669046099 0.962306456276767 -0.303485097851307 0.761520202492946 NA NA
"ENSG00000260579" 0 NA NA NA NA NA NA
"ENSG00000260580" 0.455549963632416 0.65029423449538 2.54464111457141 0.255554400489558 0.798294932472968 NA NA
"ENSG00000260581" 0.0267387186870231 0.239499372458564 8.10304584154029 0.0295567095561485 0.976420590985326 NA NA
"ENSG00000260583" 1.28908945714301 0.798683401387083 1.00392690688924 0.795559314035996 0.426288222631902 NA NA
"ENSG00000260584" 0 NA NA NA NA NA NA
"ENSG00000260585" 0.0421826804665264 0 8.10304584152127 0 1 NA NA
"ENSG00000260586" 0 NA NA NA NA NA NA
"ENSG00000260588" 0.158833111116065 -0.307736885317167 8.10238435640905 -0.0379810277790321 0.969702808751733 NA NA
"ENSG00000260590" 0 NA NA NA NA NA NA
"ENSG00000260592" 0.0264666682951152 0 8.10304584154029 0 1 NA NA
"ENSG00000260593" 0.0970930613721917 1.49407486676443 8.0955065929402 0.184556068185696 0.853577246413025 NA NA
"ENSG00000260594" 0 NA NA NA NA NA NA
"ENSG00000260597" 0 NA NA NA NA NA NA
"ENSG00000260599" 0 NA NA NA NA NA NA
"ENSG00000260600" 0.182884863882039 -0.412633996800081 8.08721575207145 -0.0510229984521421 0.959307194299408 NA NA
"ENSG00000260601" 0.0623776958561206 0.23945791739218 8.10304584152267 0.029551593570546 0.976424671168949 NA NA
"ENSG00000260604" 0.273920532770386 -0.0595498671538778 4.36387892992568 -0.0136460859959953 0.989112336578366 NA NA
"ENSG00000260605" 0 NA NA NA NA NA NA
"ENSG00000260608" 0.0491288855990159 0 8.10304584153976 0 1 NA NA
"ENSG00000260610" 0.0130470327679838 0 8.10304584154029 0 1 NA NA
"ENSG00000260611" 0 NA NA NA NA NA NA
"ENSG00000260612" 0.153548956242704 2.58911973995085 8.07009483218957 0.320828911405539 0.748340048503071 NA NA
"ENSG00000260613" 0.0926754582728773 0 8.10304584152064 0 1 NA NA
"ENSG00000260616" 0 NA NA NA NA NA NA
"ENSG00000260617" 0 NA NA NA NA NA NA
"ENSG00000260618" 0 NA NA NA NA NA NA
"ENSG00000260619" 0.0261063929681521 0.239501431477185 8.10304584154029 0.0295569636604276 0.976420388327986 NA NA
"ENSG00000260620" 0.0120561868881342 0 8.10304584154029 0 1 NA NA
"ENSG00000260621" 0.0235147327234908 0 8.10304584154029 0 1 NA NA
"ENSG00000260622" 0 NA NA NA NA NA NA
"ENSG00000260624" 0 NA NA NA NA NA NA
"ENSG00000260626" 0.207296051754775 -0.310032721430306 8.09881003443694 -0.0382812684964848 0.969463425412753 NA NA
"ENSG00000260628" 0.24275773488317 0.571007998071207 4.52237854380783 0.126262760301887 0.899523933265687 NA NA
"ENSG00000260633" 1.89625074097658 -1.47680866648902 1.0686716151294 -1.38191063146203 0.166999143172057 NA NA
"ENSG00000260634" 0.33225720528633 1.90482281955208 2.88708871684372 0.659772873773864 0.509399593436115 NA NA
"ENSG00000260635" 0 NA NA NA NA NA NA
"ENSG00000260639" 0 NA NA NA NA NA NA
"ENSG00000260640" 0 NA NA NA NA NA NA
"ENSG00000260643" 4.72323114319004 0.702286292074996 0.563740400163907 1.24576186462919 0.212851833911318 NA NA
"ENSG00000260645" 0.436806550423457 0.952382103350093 2.46545087366112 0.386291251439878 0.699280978982127 NA NA
"ENSG00000260646" 0.187529062914792 0.239350992543341 6.9185766231784 0.0345954096600556 0.972402361871136 NA NA
"ENSG00000260647" 0.290292338407001 1.68309951272033 5.19653314100117 0.323888921142542 0.746022131913957 NA NA
"ENSG00000260648" 0.168283769141047 1.11255048687447 8.09690206899195 0.137404463755973 0.890711102947628 NA NA
"ENSG00000260649" 0 NA NA NA NA NA NA
"ENSG00000260650" 0 NA NA NA NA NA NA
"ENSG00000260651" 0.606535816177109 0.0494018561637295 1.56902533884174 0.0314856968468069 0.974882198753333 NA NA
"ENSG00000260657" 0.129679851589327 0.239370976849853 8.10304584148484 0.029540864204958 0.976433228228214 NA NA
"ENSG00000260658" 0.138999092175415 -0.401571849016819 8.10304584151773 -0.0495581361466916 0.960474508127926 NA NA
"ENSG00000260659" 0 NA NA NA NA NA NA
"ENSG00000260660" 0 NA NA NA NA NA NA
"ENSG00000260661" 0 NA NA NA NA NA NA
"ENSG00000260662" 0 NA NA NA NA NA NA
"ENSG00000260664" 0.00986299089135307 0 8.10304584153878 0 1 NA NA
"ENSG00000260668" 0 NA NA NA NA NA NA
"ENSG00000260670" 0 NA NA NA NA NA NA
"ENSG00000260671" 0 NA NA NA NA NA NA
"ENSG00000260672" 0.0908847131968422 0.239407826439713 8.10304584149303 0.0295454118269681 0.97642960133394 NA NA
"ENSG00000260673" 0 NA NA NA NA NA NA
"ENSG00000260674" 0 NA NA NA NA NA NA
"ENSG00000260677" 0.392887437528104 -0.388619061653168 2.94701313955714 -0.131868791637477 0.895088073683651 NA NA
"ENSG00000260678" 0.0755243892363809 0.239442218447753 8.1030458415274 0.0295496561577663 0.9764262163259 NA NA
"ENSG00000260679" 0 NA NA NA NA NA NA
"ENSG00000260681" 0 NA NA NA NA NA NA
"ENSG00000260683" 0 NA NA NA NA NA NA
"ENSG00000260685" 0.0139298105332532 0.239515844201856 8.10304584154029 0.0295587423403156 0.976418969766575 NA NA
"ENSG00000260686" 0 NA NA NA NA NA NA
"ENSG00000260688" 0 NA NA NA NA NA NA
"ENSG00000260693" 0.015427605311482 0.239515844201856 8.10304584154029 0.0295587423403156 0.976418969766575 NA NA
"ENSG00000260694" 0 NA NA NA NA NA NA
"ENSG00000260695" 0 NA NA NA NA NA NA
"ENSG00000260698" 0.279687565130748 1.87046675945117 3.33330963687755 0.561144016972668 0.574699363430715 NA NA
"ENSG00000260701" 0.529526067734664 1.43511181933488 1.77721844938048 0.807504457223673 0.41937590760169 NA NA
"ENSG00000260702" 0.012284013421823 0 8.10304584154029 0 1 NA NA
"ENSG00000260706" 0 NA NA NA NA NA NA
"ENSG00000260710" 0.0266312375417958 0 8.10304584154029 0 1 NA NA
"ENSG00000260711" 0.33225098549191 -1.05613974368664 2.82905155061491 -0.373319370393614 0.708910761375203 NA NA
"ENSG00000260714" 0.737999335192071 1.07321535108838 2.00260997279256 0.535908322473708 0.592021912332894 NA NA
"ENSG00000260715" 0.229600692347841 0.882454497077076 6.32629325883707 0.13948997635296 0.889062976217066 NA NA
"ENSG00000260719" 0.309132319888986 -0.99258093608382 3.05848461309259 -0.324533571898592 0.745534109725808 NA NA
"ENSG00000260721" 0.0778654360174238 1.13135583958323 8.09791481836745 0.139709525842026 0.888889499695135 NA NA
"ENSG00000260723" 0.0455890740002603 0.239498864267943 8.10304584153876 0.0295566468401545 0.976420641003597 NA NA
"ENSG00000260725" 0.215784987978318 1.5759044094194 8.07869846744441 0.195069096311737 0.845338855379913 NA NA
"ENSG00000260729" 0.809052870349842 -0.466818116877437 1.27311532374274 -0.366673865416271 0.713862303128397 NA NA
"ENSG00000260733" 0.0211248935867441 0 8.10304584154029 0 1 NA NA
"ENSG00000260735" 0 NA NA NA NA NA NA
"ENSG00000260739" 0 NA NA NA NA NA NA
"ENSG00000260740" 0.0765190917384897 1.77186915535485 8.08985345774689 0.219023640491052 0.826631632380301 NA NA
"ENSG00000260741" 0 NA NA NA NA NA NA
"ENSG00000260743" 0.181781934407657 -1.05756430424615 8.09907042670649 -0.130578479816506 0.896108767561829 NA NA
"ENSG00000260744" 0 NA NA NA NA NA NA
"ENSG00000260747" 0 NA NA NA NA NA NA
"ENSG00000260750" 0.0235807417738962 0 8.10304584154029 0 1 NA NA
"ENSG00000260751" 1.44646151504035 0.921465143858079 0.943254926302151 0.976899370640453 0.328618973406115 NA NA
"ENSG00000260755" 0.29019061089734 -0.775344610542779 3.94555355927058 -0.196510983540195 0.844210236646712 NA NA
"ENSG00000260756" 0.0874100479586006 -0.0810339073885995 8.10304584152125 -0.0100004256391306 0.992020947776827 NA NA
"ENSG00000260757" 0.333385194759199 -0.954607511040308 3.02836076174241 -0.315222520084121 0.752592707980251 NA NA
"ENSG00000260759" 0.012093223816089 0 8.10304584154029 0 1 NA NA
"ENSG00000260761" 0 NA NA NA NA NA NA
"ENSG00000260763" 0.015427605311482 0.239515844201856 8.10304584154029 0.0295587423403156 0.976418969766575 NA NA
"ENSG00000260764" 0 NA NA NA NA NA NA
"ENSG00000260771" 0.0600567193570259 -0.368068189318853 8.10226543191271 -0.0454278118153384 0.963766313242433 NA NA
"ENSG00000260772" 0 NA NA NA NA NA NA
"ENSG00000260773" 0 NA NA NA NA NA NA
"ENSG00000260774" 0.566592636201033 -0.623463469564543 2.02993083527557 -0.307135326352095 0.758740369782717 NA NA
"ENSG00000260777" 0.304987944167987 -0.411888281986181 3.90117947223666 -0.105580449430088 0.915915237132602 NA NA
"ENSG00000260779" 0 NA NA NA NA NA NA
"ENSG00000260782" 0.180083381860091 -0.709943376416739 8.10189587025216 -0.0876268206585384 0.930173284367451 NA NA
"ENSG00000260784" 0.137079337816988 0.239384310008187 8.10304584148866 0.0295425096551358 0.976431915921679 NA NA
"ENSG00000260786" 0.0592186104546838 0.239443729167066 8.10304584152416 0.0295498425962289 0.976426067634461 NA NA
"ENSG00000260795" 0 NA NA NA NA NA NA
"ENSG00000260796" 0.145244329922209 0.00163832130841494 8.10246588457117 0.000202200334040857 0.999838667476379 NA NA
"ENSG00000260797" 0 NA NA NA NA NA NA
"ENSG00000260798" 0.0856523992563449 1.44347011242838 8.09773139903069 0.178256111656305 0.858521844556733 NA NA
"ENSG00000260803" 0 NA NA NA NA NA NA
"ENSG00000260805" 6.81714221159354 -0.13135483192917 0.441833028699892 -0.297295184825104 0.766241157505736 NA NA
"ENSG00000260808" 0.0206398924913705 0 8.10304584153923 0 1 NA NA
"ENSG00000260810" 0 NA NA NA NA NA NA
"ENSG00000260814" 0 NA NA NA NA NA NA
"ENSG00000260816" 0.863055427964158 0.00433856485921431 1.23195030590448 0.00352170443760634 0.997190092209792 NA NA
"ENSG00000260817" 0 NA NA NA NA NA NA
"ENSG00000260823" 0.0113111133755411 0 8.10304584154029 0 1 NA NA
"ENSG00000260827" 0 NA NA NA NA NA NA
"ENSG00000260830" 0.396871764768595 1.2673026382079 2.75402068984574 0.460164530673474 0.645398128047571 NA NA
"ENSG00000260832" 0.0113111133755411 0 8.10304584154029 0 1 NA NA
"ENSG00000260834" 0.323204109659066 -0.804733905170992 4.10593166678312 -0.195993009742775 0.844615637310087 NA NA
"ENSG00000260835" 0 NA NA NA NA NA NA
"ENSG00000260836" 0.84951888391958 0.530732863452618 6.08940938782601 0.0871567059547126 0.930546951990439 NA NA
"ENSG00000260838" 0.44274475164618 1.14538793233996 2.15482527534477 0.531545617849088 0.59504073838898 NA NA
"ENSG00000260844" 0.0211739386371577 0 8.10304584153868 0 1 NA NA
"ENSG00000260845" 0 NA NA NA NA NA NA
"ENSG00000260847" 0 NA NA NA NA NA NA
"ENSG00000260848" 0.0211273169319895 0 8.10304584154029 0 1 NA NA
"ENSG00000260850" 0.205270765698787 -0.0251961561632071 6.61575986782484 -0.00380850524604836 0.996961259810452 NA NA
"ENSG00000260851" 0.015427605311482 0.239515844201856 8.10304584154029 0.0295587423403156 0.976418969766575 NA NA
"ENSG00000260855" 0.748104297825454 2.35710742790533 1.33776069007245 1.76197988578785 0.0780726959704174 NA NA
"ENSG00000260857" 0.0209749486211784 0 8.10304584154029 0 1 NA NA
"ENSG00000260858" 0.0247808223906489 0 8.103045841534 0 1 NA NA
"ENSG00000260859" 0 NA NA NA NA NA NA
"ENSG00000260860" 0 NA NA NA NA NA NA
"ENSG00000260861" 0 NA NA NA NA NA NA
"ENSG00000260862" 1.59822748914398 -1.55697305277626 1.04897409828846 -1.4842816951502 0.137734204380124 NA NA
"ENSG00000260865" 0 NA NA NA NA NA NA
"ENSG00000260866" 0 NA NA NA NA NA NA
"ENSG00000260867" 0 NA NA NA NA NA NA
"ENSG00000260871" 0.110117806159123 0 8.10304584149914 0 1 NA NA
"ENSG00000260874" 0.013355844099843 0 8.10304584154029 0 1 NA NA
"ENSG00000260877" 0.304854442979347 1.14482978582774 4.16287230063562 0.275009585485709 0.783308874000751 NA NA
"ENSG00000260878" 0 NA NA NA NA NA NA
"ENSG00000260879" 1.95934595759866 1.5393209122094 0.731517535177037 2.1042843652912 0.0353536490558589 NA NA
"ENSG00000260882" 0.400239797679968 0.855302692824119 2.71520296018324 0.315005067896065 0.752757805989884 NA NA
"ENSG00000260891" 0 NA NA NA NA NA NA
"ENSG00000260892" 0 NA NA NA NA NA NA
"ENSG00000260894" 0 NA NA NA NA NA NA
"ENSG00000260895" 0 NA NA NA NA NA NA
"ENSG00000260899" 0 NA NA NA NA NA NA
"ENSG00000260900" 0 NA NA NA NA NA NA
"ENSG00000260907" 3.87648353884052 0.25180530775159 0.580392801206202 0.433853258049161 0.664395004237534 NA NA
"ENSG00000260909" 0 NA NA NA NA NA NA
"ENSG00000260911" 0.216528591396764 0.902781102506273 4.297596027633 0.210066534104533 0.83361574461018 NA NA
"ENSG00000260914" 0.133881626267151 -0.401552857826786 8.10304584149451 -0.0495557924367764 0.96047637584302 NA NA
"ENSG00000260917" 6.92427863248879 -0.365417384567624 0.459321910504017 -0.795558357245901 0.426288778947495 NA NA
"ENSG00000260918" 0.263302811597148 -0.0811315227702804 4.06079961616368 -0.0199791987881754 0.984059966216346 NA NA
"ENSG00000260919" 0 NA NA NA NA NA NA
"ENSG00000260920" 2.02644309949982 0.58676168747103 0.78712422035454 0.745449920479818 0.455999775009458 NA NA
"ENSG00000260921" 0 NA NA NA NA NA NA
"ENSG00000260922" 0.0811200802832333 2.08658594932524 8.07979399276183 0.258247419574618 0.796215963204161 NA NA
"ENSG00000260926" 0.284721346504313 0.3303983996096 3.6017610520288 0.0917324594377224 0.926910607209145 NA NA
"ENSG00000260932" 0 NA NA NA NA NA NA
"ENSG00000260933" 0 NA NA NA NA NA NA
"ENSG00000260934" 4.97670428007414 3.39811852963191 0.677915456830134 5.01259927826573 5.36996532568137e-07 NA NA
"ENSG00000260937" 0.0153891473570691 0 8.10304584154029 0 1 NA NA
"ENSG00000260945" 0 NA NA NA NA NA NA
"ENSG00000260947" 3.32471299812924 0.303779741928656 0.567620964658759 0.535180623765864 0.592524963450278 NA NA
"ENSG00000260948" 1.90555692901139 -0.696629240487568 0.955905975151598 -0.728763349739589 0.466146434144038 NA NA
"ENSG00000260949" 0.674833368618649 -1.04199214158032 1.62157098245104 -0.642581886859694 0.520495439331033 NA NA
"ENSG00000260951" 0.0801710835779319 0 8.10304584152134 0 1 NA NA
"ENSG00000260953" 0 NA NA NA NA NA NA
"ENSG00000260954" 0.117263156289481 -0.0810651743830065 8.10304584150272 -0.0100042843109441 0.992017869156169 NA NA
"ENSG00000260955" 0.241546723939275 1.45106709073744 4.12459751297904 0.35180816702025 0.724982133250064 NA NA
"ENSG00000260957" 0 NA NA NA NA NA NA
"ENSG00000260958" 0 NA NA NA NA NA NA
"ENSG00000260959" 0 NA NA NA NA NA NA
"ENSG00000260966" 0 NA NA NA NA NA NA
"ENSG00000260970" 0.00992447624296523 0 8.10304584154029 0 1 NA NA
"ENSG00000260971" 0.188432943027542 -0.587530441020249 7.88424917077657 -0.0745195171149544 0.940597011930553 NA NA
"ENSG00000260972" 0 NA NA NA NA NA NA
"ENSG00000260973" 0.514868146006153 1.61283062399914 2.08134303138615 0.774898995349658 0.438399345846804 NA NA
"ENSG00000260974" 0 NA NA NA NA NA NA
"ENSG00000260975" 0.555013289759905 -1.57184836788508 1.92781833146445 -0.815350877326204 0.414871493932927 NA NA
"ENSG00000260978" 7.58688110138692 0.275186448209975 0.418502163768797 0.657550837328534 0.510826794037221 NA NA
"ENSG00000260981" 0.176908505485738 0.600929978439807 8.09020099920383 0.0742787451756694 0.940788589196549 NA NA
"ENSG00000260983" 0.00992447624296523 0 8.10304584154029 0 1 NA NA
"ENSG00000260986" 0.143769057680312 0 8.10304584150622 0 1 NA NA
"ENSG00000260988" 0.0964948165952072 -0.0810404301069465 8.10304584150469 -0.0100012306103278 0.992020305534855 NA NA
"ENSG00000260989" 0 NA NA NA NA NA NA
"ENSG00000260990" 0 NA NA NA NA NA NA
"ENSG00000260991" 0 NA NA NA NA NA NA
"ENSG00000260995" 0 NA NA NA NA NA NA
"ENSG00000260996" 0.173782902439563 0.239349056284799 8.10304584148324 0.02953815897961 0.976435385744242 NA NA
"ENSG00000260997" 0 NA NA NA NA NA NA
"ENSG00000260999" 0 NA NA NA NA NA NA
"ENSG00000261000" 0.0506653087710851 0 8.10304584152984 0 1 NA NA
"ENSG00000261003" 0.773762266203649 -1.95136527195949 1.7609190105174 -1.10815163008895 0.26779633643532 NA NA
"ENSG00000261009" 0 NA NA NA NA NA NA
"ENSG00000261012" 0.0942450918509631 -0.0810336166524182 8.10304584153218 -0.0100003897592533 0.992020976403396 NA NA
"ENSG00000261017" 0 NA NA NA NA NA NA
"ENSG00000261018" 0 NA NA NA NA NA NA
"ENSG00000261019" 0.242121974998633 0.239337576290567 8.10304584148327 0.0295367422291117 0.976436515654582 NA NA
"ENSG00000261020" 0.105302158146692 0.4567809193273 8.09723730670433 0.0564119466955841 0.955013640024722 NA NA
"ENSG00000261024" 0 NA NA NA NA NA NA
"ENSG00000261025" 0.0903037378203878 0.239412505262622 8.10304584151721 0.0295459892422124 0.976429140824276 NA NA
"ENSG00000261026" 0.0101711875132875 0 8.10304584154004 0 1 NA NA
"ENSG00000261028" 0.00986299089135307 0 8.10304584153878 0 1 NA NA
"ENSG00000261030" 0 NA NA NA NA NA NA
"ENSG00000261035" 0 NA NA NA NA NA NA
"ENSG00000261036" 0 NA NA NA NA NA NA
"ENSG00000261037" 0.0109135640315278 0.239517903220477 8.10304584154029 0.0295589964445947 0.976418767109247 NA NA
"ENSG00000261038" 0 NA NA NA NA NA NA
"ENSG00000261041" 0 NA NA NA NA NA NA
"ENSG00000261043" 0 NA NA NA NA NA NA
"ENSG00000261044" 0 NA NA NA NA NA NA
"ENSG00000261047" 0 NA NA NA NA NA NA
"ENSG00000261048" 0 NA NA NA NA NA NA
"ENSG00000261049" 0 NA NA NA NA NA NA
"ENSG00000261051" 0.0195760243008765 1.62096730826272 8.09344460315584 0.200281510252218 0.841260422267639 NA NA
"ENSG00000261055" 0.0590715050027904 0.239460479016608 8.10304584152026 0.0295519097016094 0.97642441904297 NA NA
"ENSG00000261056" 0.41449946992247 -0.0811242726640342 2.94960273671994 -0.027503457212766 0.97805818243476 NA NA
"ENSG00000261058" 0 NA NA NA NA NA NA
"ENSG00000261060" 0.0768739176975187 0.23943750005408 8.1030458415196 0.0295490738590191 0.976426680730285 NA NA
"ENSG00000261061" 0 NA NA NA NA NA NA
"ENSG00000261063" 0 NA NA NA NA NA NA
"ENSG00000261065" 0 NA NA NA NA NA NA
"ENSG00000261066" 0 NA NA NA NA NA NA
"ENSG00000261069" 0 NA NA NA NA NA NA
"ENSG00000261070" 0.28216067814826 -0.0652150205465675 5.81382928643454 -0.011217223164556 0.991050138510002 NA NA
"ENSG00000261071" 1.54799598850841 0.541087544295457 0.892478123116449 0.606275414803481 0.544331881385223 NA NA
"ENSG00000261072" 0.0973100531615323 -0.081048690909613 8.10304584147701 -0.0100022500791924 0.992019492157072 NA NA
"ENSG00000261076" 0 NA NA NA NA NA NA
"ENSG00000261077" 0 NA NA NA NA NA NA
"ENSG00000261078" 0.011933676072528 0 8.10304584153629 0 1 NA NA
"ENSG00000261079" 0.227685143736751 -0.0812043447861437 8.1030458414313 -0.0100214593839444 0.992004166117526 NA NA
"ENSG00000261081" 0 NA NA NA NA NA NA
"ENSG00000261090" 0.0240135530117129 0 8.10304584154029 0 1 NA NA
"ENSG00000261093" 0.0631841517715486 1.45041831225647 8.09826353059455 0.179102384946712 0.857857309371075 NA NA
"ENSG00000261094" 7.03182025074264 -0.423592816722465 0.428226073432658 -0.989180348891293 0.32257491121129 NA NA
"ENSG00000261095" 0 NA NA NA NA NA NA
"ENSG00000261096" 1.71858375155348 0.161558267609571 0.841801485919241 0.191919675020709 0.847805125483316 NA NA
"ENSG00000261098" 2.36709475070395 -0.324199031407052 0.904695867997225 -0.358351400592499 0.720080356530547 NA NA
"ENSG00000261101" 1.17892210370732 -0.114205193078092 1.2867751547131 -0.088753029353878 0.929278187452541 NA NA
"ENSG00000261103" 0.154087933794003 0.782798004841646 8.09520489437027 0.0966989736585957 0.922965454914112 NA NA
"ENSG00000261104" 0.0324169568284652 0 8.10304584153949 0 1 NA NA
"ENSG00000261108" 0 NA NA NA NA NA NA
"ENSG00000261111" 0 NA NA NA NA NA NA
"ENSG00000261113" 0 NA NA NA NA NA NA
"ENSG00000261114" 0.401337160525583 1.1959445810636 2.54100360548304 0.47065835659696 0.637884727064343 NA NA
"ENSG00000261116" 0.146145133592606 -0.0810969567266361 8.10304584150223 -0.0100082065821809 0.992014739793174 NA NA
"ENSG00000261117" 0.0102248976740533 0 8.10304584154029 0 1 NA NA
"ENSG00000261118" 0.592112660539911 -0.41452543286167 1.87428712533079 -0.221164317494051 0.824964491816854 NA NA
"ENSG00000261120" 0.530353898719081 1.7404211855041 1.62381756728772 1.07180832414022 0.283806133490179 NA NA
"ENSG00000261123" 0.00992447624296523 0 8.10304584154029 0 1 NA NA
"ENSG00000261124" 0 NA NA NA NA NA NA
"ENSG00000261127" 0 NA NA NA NA NA NA
"ENSG00000261129" 0.012284013421823 0 8.10304584154029 0 1 NA NA
"ENSG00000261130" 0 NA NA NA NA NA NA
"ENSG00000261131" 0.451691679853975 -1.01971351468776 2.32305538649285 -0.438953595603778 0.660695160746133 NA NA
"ENSG00000261135" 0.498847960001292 -1.50152718766642 8.09338570500996 -0.185525222990046 0.852817098569557 NA NA
"ENSG00000261136" 4.73724280703311 -0.648202091708996 0.585687687863094 -1.10673675602434 0.268407758899952 NA NA
"ENSG00000261140" 2.85834755135525 0.349302023613019 0.731636189701413 0.477425841599733 0.633058916378487 NA NA
"ENSG00000261141" 0.0496695270011973 0 8.10304584153165 0 1 NA NA
"ENSG00000261144" 0 NA NA NA NA NA NA
"ENSG00000261145" 0 NA NA NA NA NA NA
"ENSG00000261146" 0.014682632128395 0 8.10304584153901 0 1 NA NA
"ENSG00000261147" 1.04614769998001 4.16736487650434 8.04332464014098 0.518114717850217 0.604378232047144 NA NA
"ENSG00000261153" 0 NA NA NA NA NA NA
"ENSG00000261158" 0.216811338517337 -0.459039366597482 5.78953729471965 -0.0792877467109763 0.936803752325909 NA NA
"ENSG00000261159" 0.786075395684768 0.317382717737356 1.46128741957633 0.217193902777438 0.828057236157169 NA NA
"ENSG00000261161" 0.00886594486577857 0 8.10304584154009 0 1 NA NA
"ENSG00000261166" 0 NA NA NA NA NA NA
"ENSG00000261167" 3.25101126959964 0.106275628603454 0.634850456861389 0.167402618136033 0.86705326527077 NA NA
"ENSG00000261168" 0.508791727660784 0.485874953994927 1.9338214084795 0.251251202341872 0.801619900097178 NA NA
"ENSG00000261170" 0.0232253284805804 0 8.10304584154029 0 1 NA NA
"ENSG00000261172" 0.0205764546036838 0.23949976744688 8.10304584153903 0.029556758301813 0.976420552108898 NA NA
"ENSG00000261177" 0.614204385313365 0.746035141014373 1.3989250965204 0.533291698654926 0.593831673212733 NA NA
"ENSG00000261178" 0 NA NA NA NA NA NA
"ENSG00000261182" 0 NA NA NA NA NA NA
"ENSG00000261184" 0.0835319432553047 -0.081036441603241 8.10304584153574 -0.0100007383875151 0.992020698252197 NA NA
"ENSG00000261187" 1.59598108430221 0.48112361307748 0.915501511407051 0.525530113367079 0.599214725161647 NA NA
"ENSG00000261191" 0 NA NA NA NA NA NA
"ENSG00000261193" 0 NA NA NA NA NA NA
"ENSG00000261195" 0.0112119951205771 0 8.10304584154029 0 1 NA NA
"ENSG00000261197" 0 NA NA NA NA NA NA
"ENSG00000261198" 0 NA NA NA NA NA NA
"ENSG00000261200" 7.77532353588369 -0.302647151423768 0.413381091979759 -0.732126256608241 0.464091509121802 NA NA
"ENSG00000261204" 0.268079162564316 0.914359563746246 5.40517347245182 0.169163777704157 0.865667820333965 NA NA
"ENSG00000261207" 0 NA NA NA NA NA NA
"ENSG00000261208" 0.0302127518240961 0 8.10304584154029 0 1 NA NA
"ENSG00000261211" 1.05354728962163 -0.287012436400458 1.14126795725627 -0.251485581957866 0.801438708013859 NA NA
"ENSG00000261213" 0 NA NA NA NA NA NA
"ENSG00000261216" 0 NA NA NA NA NA NA
"ENSG00000261218" 0.191595178123022 1.15553872383017 8.10010950067478 0.142657173181907 0.886560941527825 NA NA
"ENSG00000261219" 0.0301743668054666 0 8.10304584153949 0 1 NA NA
"ENSG00000261222" 0.056413341037248 0 8.10304584149386 0 1 NA NA
"ENSG00000261226" 0.0990467141528198 1.34574467249223 8.09487281908039 0.166246549213247 0.867962928125541 NA NA
"ENSG00000261227" 0 NA NA NA NA NA NA
"ENSG00000261229" 0 NA NA NA NA NA NA
"ENSG00000261232" 0.0152553158790369 0 8.10304584154029 0 1 NA NA
"ENSG00000261234" 0 NA NA NA NA NA NA
"ENSG00000261238" 0 NA NA NA NA NA NA
"ENSG00000261240" 0 NA NA NA NA NA NA
"ENSG00000261242" 1.51570453031065 -0.279373188902559 0.978324772579774 -0.285562828145373 0.77521297719289 NA NA
"ENSG00000261243" 0 NA NA NA NA NA NA
"ENSG00000261244" 0 NA NA NA NA NA NA
"ENSG00000261245" 0 NA NA NA NA NA NA
"ENSG00000261248" 0 NA NA NA NA NA NA
"ENSG00000261250" 0 NA NA NA NA NA NA
"ENSG00000261253" 0.422591479461548 -0.162305426623224 2.41244610537594 -0.0672783637576566 0.946360101075913 NA NA
"ENSG00000261257" 0 NA NA NA NA NA NA
"ENSG00000261259" 0 NA NA NA NA NA NA
"ENSG00000261260" 0 NA NA NA NA NA NA
"ENSG00000261261" 0 NA NA NA NA NA NA
"ENSG00000261263" 0 NA NA NA NA NA NA
"ENSG00000261265" 0.0199999165617258 1.45696038650692 8.09874846020666 0.179899449114356 0.857231507688974 NA NA
"ENSG00000261266" 0.011933676072528 0 8.10304584153629 0 1 NA NA
"ENSG00000261267" 0 NA NA NA NA NA NA
"ENSG00000261269" 0 NA NA NA NA NA NA
"ENSG00000261270" 0.137320228663834 0.239351146074518 8.10304584150271 0.0295384168812909 0.976435180058223 NA NA
"ENSG00000261273" 0 NA NA NA NA NA NA
"ENSG00000261275" 0 NA NA NA NA NA NA
"ENSG00000261276" 0 NA NA NA NA NA NA
"ENSG00000261278" 0.144582802863422 0.239405939885786 8.10304584149391 0.02954517900662 0.97642978701664 NA NA
"ENSG00000261281" 0 NA NA NA NA NA NA
"ENSG00000261285" 0.0327813936826788 0.239484959733896 8.10304584154029 0.0295549308762608 0.976422009546822 NA NA
"ENSG00000261288" 0 NA NA NA NA NA NA
"ENSG00000261289" 0 NA NA NA NA NA NA
"ENSG00000261291" 0 NA NA NA NA NA NA
"ENSG00000261292" 0 NA NA NA NA NA NA
"ENSG00000261293" 0 NA NA NA NA NA NA
"ENSG00000261294" 0 NA NA NA NA NA NA
"ENSG00000261296" 0 NA NA NA NA NA NA
"ENSG00000261298" 0 NA NA NA NA NA NA
"ENSG00000261305" 0.0377248751288861 0 8.10304584152366 0 1 NA NA
"ENSG00000261307" 0 NA NA NA NA NA NA
"ENSG00000261310" 0 NA NA NA NA NA NA
"ENSG00000261312" 0 NA NA NA NA NA NA
"ENSG00000261313" 0.0109135640315278 0.239517903220477 8.10304584154029 0.0295589964445947 0.976418767109247 NA NA
"ENSG00000261314" 0 NA NA NA NA NA NA
"ENSG00000261320" 0 NA NA NA NA NA NA
"ENSG00000261324" 1.64764303540179 -1.99039992514272 1.24122489364472 -1.60357718841598 0.108807282305969 NA NA
"ENSG00000261327" 0.203909347811786 0 7.59109799895476 0 1 NA NA
"ENSG00000261329" 0.113620390949943 0.239398225236511 8.10304584150646 0.0295442269387438 0.976430546325431 NA NA
"ENSG00000261334" 0.0146475471832474 0 8.10304584154029 0 1 NA NA
"ENSG00000261335" 3.75978800323817 -0.0543181232555116 0.521993757013743 -0.104058951904441 0.917122565588845 NA NA
"ENSG00000261338" 5.52361048532218 0.110816934409301 0.49572809067957 0.22354378638779 0.823112308582826 NA NA
"ENSG00000261342" 2.79851096258389 -0.410889751557404 0.757311578557732 -0.542563672854345 0.587430256497196 NA NA
"ENSG00000261346" 0 NA NA NA NA NA NA
"ENSG00000261347" 0 NA NA NA NA NA NA
"ENSG00000261349" 0 NA NA NA NA NA NA
"ENSG00000261350" 0 NA NA NA NA NA NA
"ENSG00000261351" 3.46750689609448 -0.066696604334592 0.65815654553732 -0.1013385110075 0.919281746170024 NA NA
"ENSG00000261356" 0 NA NA NA NA NA NA
"ENSG00000261357" 0.283266862390104 0.239449384856114 3.63358861593464 0.0658988702810327 0.947458340014889 NA NA
"ENSG00000261362" 0.0102248976740533 0 8.10304584154029 0 1 NA NA
"ENSG00000261363" 0.015427605311482 0.239515844201856 8.10304584154029 0.0295587423403156 0.976418969766575 NA NA
"ENSG00000261364" 0.0139298105332532 0.239515844201856 8.10304584154029 0.0295587423403156 0.976418969766575 NA NA
"ENSG00000261365" 0 NA NA NA NA NA NA
"ENSG00000261367" 0.327544668329324 1.04948324756834 3.25749886397273 0.322174555201049 0.747320459656585 NA NA
"ENSG00000261368" 0 NA NA NA NA NA NA
"ENSG00000261369" 0 NA NA NA NA NA NA
"ENSG00000261376" 0 NA NA NA NA NA NA
"ENSG00000261379" 1.02100981184686 0.075750088713916 1.08223799124609 0.0699939286244215 0.944198492042919 NA NA
"ENSG00000261382" 0.0178363399398861 0 8.10304584153767 0 1 NA NA
"ENSG00000261384" 0 NA NA NA NA NA NA
"ENSG00000261385" 0 NA NA NA NA NA NA
"ENSG00000261386" 1.55746527047091 -0.157440187656858 1.00772715551173 -0.156232951345753 0.875849404218182 NA NA
"ENSG00000261391" 0 NA NA NA NA NA NA
"ENSG00000261392" 0.0442332591624048 1.45600608155752 8.09867815581533 0.179783176160918 0.857322791884874 NA NA
"ENSG00000261393" 0.0127985154158495 0 8.10304584154029 0 1 NA NA
"ENSG00000261394" 0 NA NA NA NA NA NA
"ENSG00000261396" 0 NA NA NA NA NA NA
"ENSG00000261398" 0 NA NA NA NA NA NA
"ENSG00000261400" 0 NA NA NA NA NA NA
"ENSG00000261402" 0.100765805086674 1.49177616930465 8.09292946985856 0.184330800714457 0.853753952426755 NA NA
"ENSG00000261403" 0.103619334388101 1.57723271270194 8.09796591431189 0.194768998707988 0.845573792920429 NA NA
"ENSG00000261407" 0.191077820106067 -0.356265608300979 7.8124593301948 -0.0456022352556805 0.963627287551142 NA NA
"ENSG00000261411" 0.262820344404528 -0.695083851064937 5.39883913173953 -0.128746909123217 0.897557916150613 NA NA
"ENSG00000261421" 0 NA NA NA NA NA NA
"ENSG00000261426" 0.0861762547554841 0 8.10304584153299 0 1 NA NA
"ENSG00000261427" 0 NA NA NA NA NA NA
"ENSG00000261430" 0.0216917362258789 0 8.10304584154029 0 1 NA NA
"ENSG00000261433" 0.131452092542941 1.19545602194804 8.09857968554705 0.147613046776768 0.882648158066419 NA NA
"ENSG00000261434" 1.16232371495853 -1.70116375975316 1.25652628743003 -1.35386245140366 0.175780264843592 NA NA
"ENSG00000261435" 0 NA NA NA NA NA NA
"ENSG00000261436" 0.0819713676127877 0.905279264279925 8.09459471882754 0.111837503386587 0.910952250640214 NA NA
"ENSG00000261442" 0 NA NA NA NA NA NA
"ENSG00000261444" 0 NA NA NA NA NA NA
"ENSG00000261445" 0 NA NA NA NA NA NA
"ENSG00000261447" 0.364389781325469 0.229895852988897 4.34749355459414 0.0528800905859788 0.95782744760894 NA NA
"ENSG00000261448" 0 NA NA NA NA NA NA
"ENSG00000261449" 0 NA NA NA NA NA NA
"ENSG00000261451" 0.185670469478232 1.54720795474717 5.47928599858046 0.282374009158859 0.777656742115125 NA NA
"ENSG00000261457" 0.00886594486577857 0 8.10304584154009 0 1 NA NA
"ENSG00000261458" 0 NA NA NA NA NA NA
"ENSG00000261459" 0.0111582819844231 0 8.10304584154029 0 1 NA NA
"ENSG00000261460" 0 NA NA NA NA NA NA
"ENSG00000261462" 0.0153891473570691 0 8.10304584154029 0 1 NA NA
"ENSG00000261466" 0 NA NA NA NA NA NA
"ENSG00000261467" 0.0293152864670507 0.239488017093692 8.10304584153473 0.0295553081862279 0.97642170862848 NA NA
"ENSG00000261468" 0.155774444401999 -0.0810992290394148 8.10304584146783 -0.0100084870092163 0.992014516055977 NA NA
"ENSG00000261469" 0 NA NA NA NA NA NA
"ENSG00000261470" 0 NA NA NA NA NA NA
"ENSG00000261471" 0 NA NA NA NA NA NA
"ENSG00000261472" 0 NA NA NA NA NA NA
"ENSG00000261474" 1.25467341260167 0.998961338352601 0.933570730645001 1.07004354952562 0.284599706661762 NA NA
"ENSG00000261476" 0.0754703267938822 0 8.10304584149184 0 1 NA NA
"ENSG00000261478" 0.0687162069735641 1.46093536707126 8.09904190774537 0.18038372732386 0.856851328498065 NA NA
"ENSG00000261482" 0 NA NA NA NA NA NA
"ENSG00000261487" 2.39259282238307 0.614302378531834 1.26285695050661 0.48643860912782 0.6266562219883 NA NA
"ENSG00000261489" 0 NA NA NA NA NA NA
"ENSG00000261499" 0.0291851264122902 0.239499372458564 8.10304584154029 0.0295567095561486 0.976420590985326 NA NA
"ENSG00000261502" 0.0479125657677297 0 8.1030458415306 0 1 NA NA
"ENSG00000261505" 0.0110535018371743 1.44912135632788 8.09816101568228 0.17894449783372 0.85798128242724 NA NA
"ENSG00000261512" 0.282509829505113 1.15372644838034 8.09819182844556 0.142467167093743 0.886711011666251 NA NA
"ENSG00000261513" 0.0433332180884903 0 8.10304584154029 0 1 NA NA
"ENSG00000261519" 0.504538529612285 0.732253218874405 1.84471866870153 0.396945740994656 0.691407472786146 NA NA
"ENSG00000261522" 0 NA NA NA NA NA NA
"ENSG00000261523" 0.0219119887065876 0 8.10304584153618 0 1 NA NA
"ENSG00000261526" 9.56150474711472 0.622299912394308 0.318725273333348 1.95246491088097 0.0508830329960277 NA NA
"ENSG00000261527" 0.0454744693970902 0 8.10304584150577 0 1 NA NA
"ENSG00000261529" 0 NA NA NA NA NA NA
"ENSG00000261532" 0.0428806513769986 0 8.10304584153986 0 1 NA NA
"ENSG00000261535" 0 NA NA NA NA NA NA
"ENSG00000261537" 0.0324317717245424 0 8.10304584154029 0 1 NA NA
"ENSG00000261538" 0 NA NA NA NA NA NA
"ENSG00000261540" 0 NA NA NA NA NA NA
"ENSG00000261541" 0.0561524416101164 -0.0810042808357265 8.10304584153447 -0.00999676941484349 0.992023864875919 NA NA
"ENSG00000261542" 2.65561504670269 -1.80760323033556 0.875898568055528 -2.06371296433146 0.0390449394201249 NA NA
"ENSG00000261543" 0.0827869164683368 0 8.1030458414974 0 1 NA NA
"ENSG00000261544" 0.14327710596199 1.36076219368153 8.08051693110137 0.168400388896414 0.86626830217846 NA NA
"ENSG00000261546" 0.00992447624296523 0 8.10304584154029 0 1 NA NA
"ENSG00000261549" 0.0178928294491029 0 8.10304584151932 0 1 NA NA
"ENSG00000261552" 0 NA NA NA NA NA NA
"ENSG00000261553" 8.86827576521884 0.877995496275888 0.341147214208147 2.57365577002833 0.0100630337100078 NA NA
"ENSG00000261554" 0 NA NA NA NA NA NA
"ENSG00000261555" 0 NA NA NA NA NA NA
"ENSG00000261560" 2.23385858864903 -0.525149574302973 0.846936275788845 -0.620057953963354 0.535219632593064 NA NA
"ENSG00000261561" 0 NA NA NA NA NA NA
"ENSG00000261564" 0 NA NA NA NA NA NA
"ENSG00000261566" 0 NA NA NA NA NA NA
"ENSG00000261569" 0 NA NA NA NA NA NA
"ENSG00000261572" 0.0670251082684453 0 8.10304584153428 0 1 NA NA
"ENSG00000261573" 0.0222068740504891 0 8.10304584154029 0 1 NA NA
"ENSG00000261575" 0 NA NA NA NA NA NA
"ENSG00000261578" 1.3441259090686 -1.52725150050826 1.26998783944619 -1.20257175153288 0.229142084582489 NA NA
"ENSG00000261582" 0 NA NA NA NA NA NA
"ENSG00000261583" 0 NA NA NA NA NA NA
"ENSG00000261584" 1.07539846578249 -1.95988471327337 1.45349482559575 -1.3483946958463 0.177531469065585 NA NA
"ENSG00000261586" 0 NA NA NA NA NA NA
"ENSG00000261588" 0 NA NA NA NA NA NA
"ENSG00000261590" 0 NA NA NA NA NA NA
"ENSG00000261592" 0.415881838219367 1.33245082157036 2.04953465973338 0.650123585489251 0.515612395424049 NA NA
"ENSG00000261596" 2.6975108836859 -1.49191212001592 0.818002630920097 -1.82384758144091 0.0681751181894481 NA NA
"ENSG00000261600" 0.00945465382613522 0 8.10304584154029 0 1 NA NA
"ENSG00000261602" 0.0549209173410718 -0.0810036755239342 8.10304584152167 -0.00999669471309847 0.99202392447631 NA NA
"ENSG00000261604" 0.189824639275251 0 8.10304584148132 0 1 NA NA
"ENSG00000261606" 0 NA NA NA NA NA NA
"ENSG00000261607" 0 NA NA NA NA NA NA
"ENSG00000261610" 0.0854959635237894 0 8.1030458415176 0 1 NA NA
"ENSG00000261613" 9.36788738986817 -0.519460131027023 0.412235089089478 -1.26010653817553 0.207630931992836 NA NA
"ENSG00000261625" 1.1144397466278 -2.31371012842416 1.4952341259367 -1.54738986242354 0.121769264285045 NA NA
"ENSG00000261627" 0 NA NA NA NA NA NA
"ENSG00000261628" 0.0190908425398318 0 8.10304584153903 0 1 NA NA
"ENSG00000261629" 0 NA NA NA NA NA NA
"ENSG00000261630" 0 NA NA NA NA NA NA
"ENSG00000261632" 0.00880495685168251 0 8.10304584154029 0 1 NA NA
"ENSG00000261633" 0 NA NA NA NA NA NA
"ENSG00000261635" 0.26292947547515 0.47682701780484 3.43762069189197 0.1387084441659 0.889680545130218 NA NA
"ENSG00000261638" 0.0126043354413591 0.23951790322048 8.10304584154029 0.0295589964445951 0.976418767109246 NA NA
"ENSG00000261641" 0 NA NA NA NA NA NA
"ENSG00000261642" 0.0245680268436461 0 8.10304584152828 0 1 NA NA
"ENSG00000261646" 0 NA NA NA NA NA NA
"ENSG00000261648" 0 NA NA NA NA NA NA
"ENSG00000261650" 0 NA NA NA NA NA NA
"ENSG00000261651" 0 NA NA NA NA NA NA
"ENSG00000261653" 0.989639863778903 -2.17753124881002 1.49904420218452 -1.45261310215987 0.146331206183147 NA NA
"ENSG00000261654" 1.08125990952436 -0.446686060280005 1.07935949582331 -0.413843637831974 0.678988623218521 NA NA
"ENSG00000261655" 1.28820595258806 1.1872570693861 1.11733559428303 1.06257875920255 0.287973023782645 NA NA
"ENSG00000261659" 1.84460064605063 0.989016751542199 0.740473828171049 1.33565389337939 0.181662426058953 NA NA
"ENSG00000261668" 0.111817489108014 0 8.10304584152085 0 1 NA NA
"ENSG00000261669" 0.012093223816089 0 8.10304584154029 0 1 NA NA
"ENSG00000261670" 0.0833002348643722 0.239415403881898 8.10304584152707 0.0295463469618948 0.976428855529819 NA NA
"ENSG00000261671" 0.0790642188673982 -0.0810345033299835 8.10304584152375 -0.0100004991844826 0.99202088909906 NA NA
"ENSG00000261673" 0.0253669695030454 0 8.10304584154029 0 1 NA NA
"ENSG00000261675" 0 NA NA NA NA NA NA
"ENSG00000261680" 0 NA NA NA NA NA NA
"ENSG00000261684" 0.304710076610976 -0.081142773759148 5.0957785653251 -0.0159235282143723 0.987295399580281 NA NA
"ENSG00000261687" 0.0459830476188205 1.53287537962012 8.09918311662864 0.189262961158754 0.849886723357453 NA NA
"ENSG00000261691" 0 NA NA NA NA NA NA
"ENSG00000261692" 0.012284013421823 0 8.10304584154029 0 1 NA NA
"ENSG00000261693" 0.167021860300608 0.239382007308469 8.10304584148915 0.0295422254780773 0.976432142563244 NA NA
"ENSG00000261696" 0.00986299089135307 0 8.10304584153878 0 1 NA NA
"ENSG00000261697" 0.012093223816089 0 8.10304584154029 0 1 NA NA
"ENSG00000261702" 0 NA NA NA NA NA NA
"ENSG00000261707" 0.0136681528792657 0 8.10304584154029 0 1 NA NA
"ENSG00000261709" 0 NA NA NA NA NA NA
"ENSG00000261710" 0 NA NA NA NA NA NA
"ENSG00000261714" 0 NA NA NA NA NA NA
"ENSG00000261717" 0.168757994531673 0.983672446812128 8.08129746533746 0.121722093640449 0.903119115149777 NA NA
"ENSG00000261719" 0 NA NA NA NA NA NA
"ENSG00000261722" 0.069324077226046 0.239423653798556 8.10304584151199 0.0295473650873337 0.976428043537769 NA NA
"ENSG00000261723" 0 NA NA NA NA NA NA
"ENSG00000261725" 0 NA NA NA NA NA NA
"ENSG00000261727" 0 NA NA NA NA NA NA
"ENSG00000261728" 0.0360588894935708 0 8.10304584153446 0 1 NA NA
"ENSG00000261729" 0.319997596396107 0.358614573370104 4.99757693467493 0.0717576893878134 0.942794744951636 NA NA
"ENSG00000261731" 0 NA NA NA NA NA NA
"ENSG00000261732" 2.87524308267118 -0.139962249623408 0.810627211639842 -0.17265920464263 0.862919312085506 NA NA
"ENSG00000261734" 0.0082374088221482 0 8.10304584154029 0 1 NA NA
"ENSG00000261736" 0 NA NA NA NA NA NA
"ENSG00000261743" 0 NA NA NA NA NA NA
"ENSG00000261745" 0 NA NA NA NA NA NA
"ENSG00000261747" 0 NA NA NA NA NA NA
"ENSG00000261751" 0.0534236883188914 0 8.10304584153859 0 1 NA NA
"ENSG00000261754" 0.953701768592828 -0.032168243803262 1.40421651009408 -0.0229083218805814 0.981723402237875 NA NA
"ENSG00000261757" 0.00881101099143422 0 8.10304584154029 0 1 NA NA
"ENSG00000261759" 0.097857045407504 0 8.10304584152064 0 1 NA NA
"ENSG00000261760" 0.0232024948958034 0 8.10304584154029 0 1 NA NA
"ENSG00000261762" 0.0898260697846096 -0.378675818288863 8.10253760179101 -0.0467354595435829 0.962724068583164 NA NA
"ENSG00000261763" 0.0285845695869897 0.239487018752515 8.10304584154029 0.0295551849805396 0.976421806889471 NA NA
"ENSG00000261765" 0.0146684600048482 0 8.10304584152858 0 1 NA NA
"ENSG00000261766" 0.0112230312477958 0 8.10304584154029 0 1 NA NA
"ENSG00000261770" 6.15779394632183 -0.443511217442302 0.51629019698457 -0.859034744476384 0.390321347399759 NA NA
"ENSG00000261774" 0 NA NA NA NA NA NA
"ENSG00000261775" 0.149348123049897 1.42786886360355 8.08282449160609 0.176654691078146 0.859779632315479 NA NA
"ENSG00000261776" 0.22077688213597 0.239297426838428 8.10304584145847 0.0295317873698907 0.976440467336407 NA NA
"ENSG00000261778" 0 NA NA NA NA NA NA
"ENSG00000261779" 0 NA NA NA NA NA NA
"ENSG00000261782" 0 NA NA NA NA NA NA
"ENSG00000261783" 0.630205527198564 -0.0804714385639273 1.28718354146536 -0.06251745455999 0.950150762399243 NA NA
"ENSG00000261786" 1.01073303240146 -0.140084273392135 1.22232206704094 -0.114605043277389 0.908758182095058 NA NA
"ENSG00000261789" 0.383718076387643 -0.404571804014695 2.48671758431733 -0.16269310458339 0.870760076400025 NA NA
"ENSG00000261790" 0.0494375103120645 0.239468487990601 8.10304584154029 0.0295528980920934 0.976423630765756 NA NA
"ENSG00000261793" 0 NA NA NA NA NA NA
"ENSG00000261795" 0 NA NA NA NA NA NA
"ENSG00000261797" 0.0106008753310464 0 8.10304584153717 0 1 NA NA
"ENSG00000261798" 0.226936077628957 0.600876116557687 5.09431304387677 0.117950371597192 0.906106981012795 NA NA
"ENSG00000261799" 7.53558211174725 -0.753106515132356 0.445342519675939 -1.69107256068962 0.0908229451030087 NA NA
"ENSG00000261800" 0 NA NA NA NA NA NA
"ENSG00000261802" 0 NA NA NA NA NA NA
"ENSG00000261804" 0.286050332944499 1.45408954594409 3.9222491624171 0.370728499320529 0.710839761200085 NA NA
"ENSG00000261810" 0 NA NA NA NA NA NA
"ENSG00000261813" 0 NA NA NA NA NA NA
"ENSG00000261815" 0.0382768360572372 -0.0841337923684068 8.10298208765224 -0.0103830653280864 0.99171566133424 NA NA
"ENSG00000261816" 0 NA NA NA NA NA NA
"ENSG00000261817" 0.012284013421823 0 8.10304584154029 0 1 NA NA
"ENSG00000261818" 0.0584164729363845 0.23945436092665 8.1030458415395 0.0295511546657073 0.976425021211466 NA NA
"ENSG00000261819" 0.45646009512083 -0.334028054272021 1.93033055949114 -0.173041893073524 0.862618498382252 NA NA
"ENSG00000261821" 1.2294081598713 0.445537553074387 1.08230000643987 0.411658089645535 0.680590047689933 NA NA
"ENSG00000261822" 0.0540991549471441 0 8.10304584152754 0 1 NA NA
"ENSG00000261823" 0.0319795456923524 0 8.10304584154029 0 1 NA NA
"ENSG00000261826" 0.123289497782018 0.890221866911797 8.09562242516228 0.109963362933635 0.912438430802917 NA NA
"ENSG00000261829" 0.149205932692779 -0.407532214432899 8.10292656401131 -0.0502944474707361 0.959887748448407 NA NA
"ENSG00000261831" 0 NA NA NA NA NA NA
"ENSG00000261835" 0.088666662503597 0.239434408241088 8.10304584152067 0.0295486922971862 0.9764269850397 NA NA
"ENSG00000261837" 0 NA NA NA NA NA NA
"ENSG00000261838" 0.096263714550047 0.23940233448814 8.10304584151305 0.0295447340630418 0.976430141875339 NA NA
"ENSG00000261839" 0.542523397498024 -0.157004470640283 2.10022194671932 -0.0747561327437485 0.940408745103822 NA NA
"ENSG00000261840" 6.4523691854232 -0.228707075589078 0.465135183199828 -0.491700227911639 0.622931277107374 NA NA
"ENSG00000261842" 0.0515133848040972 0 8.10304584153295 0 1 NA NA
"ENSG00000261845" 0.807880607320605 -2.20455716266524 1.52586830423604 -1.44478862071193 0.148517268338619 NA NA
"ENSG00000261848" 0 NA NA NA NA NA NA
"ENSG00000261864" 0 NA NA NA NA NA NA
"ENSG00000261872" 0.0082374088221482 0 8.10304584154029 0 1 NA NA
"ENSG00000261882" 0 NA NA NA NA NA NA
"ENSG00000261888" 3.25397649396601 0.835303116271435 0.545476726173734 1.53132677562744 0.125688651224886 NA NA
"ENSG00000261889" 3.8909425575846 -0.087658949273453 0.629028445570102 -0.139356097312906 0.889168763039621 NA NA
"ENSG00000261898" 0 NA NA NA NA NA NA
"ENSG00000261916" 0.438864328047653 1.14647886967202 2.20596163376607 0.519718408572105 0.603259854469898 NA NA
"ENSG00000261924" 0.111609059021522 0 8.10304584150756 0 1 NA NA
"ENSG00000261938" 0 NA NA NA NA NA NA
"ENSG00000261959" 0.00986299089135307 0 8.10304584153878 0 1 NA NA
"ENSG00000261970" 0.227085013373618 -0.734150792857093 6.35247668593726 -0.11556922270684 0.907993956144329 NA NA
"ENSG00000261976" 0 NA NA NA NA NA NA
"ENSG00000261978" 0 NA NA NA NA NA NA
"ENSG00000261996" 0.0543894337705184 0.239463190514918 8.10304584152596 0.0295522443286366 0.976424152165792 NA NA
"ENSG00000261997" 2.92981544023208 0.139942423094602 0.664526539778637 0.210589667556723 0.833207475606585 NA NA
"ENSG00000262000" 0 NA NA NA NA NA NA
"ENSG00000262003" 0 NA NA NA NA NA NA
"ENSG00000262006" 0 NA NA NA NA NA NA
"ENSG00000262008" 0 NA NA NA NA NA NA
"ENSG00000262011" 0 NA NA NA NA NA NA
"ENSG00000262020" 0.015427605311482 0.239515844201856 8.10304584154029 0.0295587423403156 0.976418969766575 NA NA
"ENSG00000262038" 0.0304022615386733 0.783164345068337 8.09595247209633 0.0967352943050996 0.922936610455488 NA NA
"ENSG00000262039" 0.0111582819844231 0 8.10304584154029 0 1 NA NA
"ENSG00000262048" 0 NA NA NA NA NA NA
"ENSG00000262049" 8.86158742985956 0.371612419980635 0.356126433546863 1.04348451834799 0.296723947378905 NA NA
"ENSG00000262050" 1.12779582200323 0.0908491957330323 1.03954669373387 0.0873930880456344 0.93035906329981 NA NA
"ENSG00000262052" 0 NA NA NA NA NA NA
"ENSG00000262067" 0.0420894080896793 0 8.10304584153304 0 1 NA NA
"ENSG00000262079" 0.510644175162852 0.812862226524414 2.29798507374506 0.353728244718179 0.723542553166803 NA NA
"ENSG00000262089" 1.12479481454279 -2.4530079549467 1.59728785744204 -1.53573317640757 0.124603834718843 NA NA
"ENSG00000262090" 0 NA NA NA NA NA NA
"ENSG00000262094" 0.0146475471832474 0 8.10304584154029 0 1 NA NA
"ENSG00000262098" 0 NA NA NA NA NA NA
"ENSG00000262112" 0 NA NA NA NA NA NA
"ENSG00000262115" 0 NA NA NA NA NA NA
"ENSG00000262116" 0 NA NA NA NA NA NA
"ENSG00000262119" 1.64874039631665 -1.35310983975442 0.973283498041225 -1.39025252403602 0.164452208959531 NA NA
"ENSG00000262120" 0.0123199367350616 0 8.10304584154029 0 1 NA NA
"ENSG00000262133" 0 NA NA NA NA NA NA
"ENSG00000262140" 0.0101711875132875 0 8.10304584154004 0 1 NA NA
"ENSG00000262141" 0 NA NA NA NA NA NA
"ENSG00000262147" 0 NA NA NA NA NA NA
"ENSG00000262151" 0 NA NA NA NA NA NA
"ENSG00000262160" 0.101310832599957 0.239408472546734 8.10304584148612 0.029545491563309 0.976429537741307 NA NA
"ENSG00000262171" 0 NA NA NA NA NA NA
"ENSG00000262172" 0 NA NA NA NA NA NA
"ENSG00000262181" 0 NA NA NA NA NA NA
"ENSG00000262187" 0 NA NA NA NA NA NA
"ENSG00000262198" 0.867238690808042 -0.442415402098191 1.24712083692742 -0.354749426838369 0.722777318753461 NA NA
"ENSG00000262202" 0.0726565484662231 0 8.10304584150699 0 1 NA NA
"ENSG00000262211" 0.0857187181310409 0 8.10304584148564 0 1 NA NA
"ENSG00000262213" 0.0711823128802793 -0.0810212783802869 8.10304584154029 -0.00999886708833993 0.992022191258269 NA NA
"ENSG00000262227" 0.158957702904021 -0.441904890187518 8.10221492282231 -0.0545412451282625 0.956503948614641 NA NA
"ENSG00000262228" 0.428365889608921 -1.09548726464496 2.5658325504133 -0.426951970996118 0.66941431059738 NA NA
"ENSG00000262231" 0.0110535018371743 1.44912135632788 8.09816101568228 0.17894449783372 0.85798128242724 NA NA
"ENSG00000262248" 0.239460217826881 -0.944913697624509 4.55917741144946 -0.207255303391254 0.835810478943644 NA NA
"ENSG00000262262" 0 NA NA NA NA NA NA
"ENSG00000262265" 6.57267597834696 -0.530057792433934 0.434536174956562 -1.21982431609272 0.222531481398327 NA NA
"ENSG00000262267" 0.0464204285274447 0 8.10304584153575 0 1 NA NA
"ENSG00000262271" 0.0533001693935593 1.5412096893111 8.09606379498782 0.19036530940693 0.849022879657126 NA NA
"ENSG00000262296" 0 NA NA NA NA NA NA
"ENSG00000262298" 0.176445349975207 1.12203372768068 8.09766267103793 0.138562665952206 0.889795746901098 NA NA
"ENSG00000262302" 0 NA NA NA NA NA NA
"ENSG00000262304" 0.320649709138375 -0.767137219162293 3.01971461853418 -0.25404295308365 0.799462374570624 NA NA
"ENSG00000262312" 0.837737283538333 -1.26673542531654 1.591968530779 -0.795703809984665 0.426204211834921 NA NA
"ENSG00000262313" 0 NA NA NA NA NA NA
"ENSG00000262319" 0.0482835325449786 0 8.10304584151972 0 1 NA NA
"ENSG00000262332" 0.0222531692419847 0 8.10304584154029 0 1 NA NA
"ENSG00000262339" 0 NA NA NA NA NA NA
"ENSG00000262343" 0 NA NA NA NA NA NA
"ENSG00000262358" 0.0562331608531692 0.239453459635059 8.10304584153868 0.0295510434369688 0.976425109920418 NA NA
"ENSG00000262362" 0 NA NA NA NA NA NA
"ENSG00000262370" 0.0886747248500081 -0.661125102641023 8.10127937419992 -0.081607493348088 0.93495884234332 NA NA
"ENSG00000262372" 0 NA NA NA NA NA NA
"ENSG00000262380" 0.272735267888263 0.417552560115354 6.60201990697242 0.0632461831377356 0.949570469540434 NA NA
"ENSG00000262384" 0.0333174869663009 0 8.10304584153624 0 1 NA NA
"ENSG00000262400" 0 NA NA NA NA NA NA
"ENSG00000262408" 0.0229100236593368 0 8.10304584153931 0 1 NA NA
"ENSG00000262410" 0.708723043699363 1.38180068011542 1.40823247641745 0.981230516449049 0.326479078622985 NA NA
"ENSG00000262412" 0.0362934936550994 0 8.10304584154029 0 1 NA NA
"ENSG00000262413" 0 NA NA NA NA NA NA
"ENSG00000262429" 0.885123227332674 -0.876480335007268 1.35615768201413 -0.646296774063573 0.518087176667152 NA NA
"ENSG00000262434" 0 NA NA NA NA NA NA
"ENSG00000262445" 0 NA NA NA NA NA NA
"ENSG00000262456" 0 NA NA NA NA NA NA
"ENSG00000262471" 0 NA NA NA NA NA NA
"ENSG00000262482" 0.0376591069372153 0 8.10304584153702 0 1 NA NA
"ENSG00000262488" 0.00880495685168251 0 8.10304584154029 0 1 NA NA
"ENSG00000262492" 0.0106008753310464 0 8.10304584153717 0 1 NA NA
"ENSG00000262495" 0 NA NA NA NA NA NA
"ENSG00000262514" 0.0228849560053956 0 8.10304584154029 0 1 NA NA
"ENSG00000262518" 0 NA NA NA NA NA NA
"ENSG00000262521" 0.031171902518 0 8.1030458415375 0 1 NA NA
"ENSG00000262526" 0 NA NA NA NA NA NA
"ENSG00000262528" 0.098747472754077 1.14841101828092 8.09871886420898 0.141801566091661 0.887236747008882 NA NA
"ENSG00000262529" 0 NA NA NA NA NA NA
"ENSG00000262533" 0 NA NA NA NA NA NA
"ENSG00000262539" 0.0165434135685007 0 8.10304584153354 0 1 NA NA
"ENSG00000262558" 0 NA NA NA NA NA NA
"ENSG00000262560" 0.873637928654025 0.501076792441252 1.07991499622244 0.463996512868166 0.64265024400766 NA NA
"ENSG00000262561" 0 NA NA NA NA NA NA
"ENSG00000262566" 0 NA NA NA NA NA NA
"ENSG00000262580" 5.16247286213349 0.624183925210114 0.504130305190507 1.23814005780557 0.215664132980319 NA NA
"ENSG00000262587" 0.0110535018371743 1.44912135632788 8.09816101568228 0.17894449783372 0.85798128242724 NA NA
"ENSG00000262623" 0 NA NA NA NA NA NA
"ENSG00000262624" 0 NA NA NA NA NA NA
"ENSG00000262633" 0.0198645128286085 1.4566147643137 8.09872307951424 0.179857336769326 0.857264569254918 NA NA
"ENSG00000262636" 0 NA NA NA NA NA NA
"ENSG00000262651" 0 NA NA NA NA NA NA
"ENSG00000262652" 0.0269896096344331 0 8.10304584153554 0 1 NA NA
"ENSG00000262660" 0.0082374088221482 0 8.10304584154029 0 1 NA NA
"ENSG00000262662" 0 NA NA NA NA NA NA
"ENSG00000262663" 0.182061986083128 0.239298383215641 8.10304584145887 0.0295319053967684 0.97644037320564 NA NA
"ENSG00000262681" 0.092351459755535 -0.418628868664409 8.10271578048776 -0.0516652539723181 0.958795423559278 NA NA
"ENSG00000262691" 0.401703465940403 0.775920390839878 2.87023685885865 0.270333226487943 0.786903905565468 NA NA
"ENSG00000262692" 0 NA NA NA NA NA NA
"ENSG00000262700" 0.0646586911033247 0 8.10304584150523 0 1 NA NA
"ENSG00000262703" 0 NA NA NA NA NA NA
"ENSG00000262708" 0 NA NA NA NA NA NA
"ENSG00000262712" 1.15335821846355 1.20150839774985 1.15500952637597 1.04025843104496 0.298219851281403 NA NA
"ENSG00000262714" 0.201372307032872 1.54266500654763 5.32234089419926 0.28984708744022 0.771933222759909 NA NA
"ENSG00000262721" 0.34112925366886 -0.905704317204267 5.47444686497132 -0.165442160558629 0.86859597153666 NA NA
"ENSG00000262730" 0 NA NA NA NA NA NA
"ENSG00000262732" 0.0816363151223175 -0.412560844823309 8.10282811830896 -0.0509156604088757 0.959392726493819 NA NA
"ENSG00000262766" 0.00843519566997121 0.239517903220477 8.10304584154029 0.0295589964445947 0.976418767109247 NA NA
"ENSG00000262768" 0.110082830740991 1.21851929666812 8.09598518696164 0.150509081789146 0.880362986124595 NA NA
"ENSG00000262769" 0 NA NA NA NA NA NA
"ENSG00000262777" 0.010399839673666 0 8.10304584154029 0 1 NA NA
"ENSG00000262786" 0 NA NA NA NA NA NA
"ENSG00000262791" 0 NA NA NA NA NA NA
"ENSG00000262801" 1.3813656272785 -1.36141168409694 1.08502263328641 -1.25473113862462 0.209576377854708 NA NA
"ENSG00000262803" 0 NA NA NA NA NA NA
"ENSG00000262810" 0 NA NA NA NA NA NA
"ENSG00000262815" 0 NA NA NA NA NA NA
"ENSG00000262818" 0.0109135640315278 0.239517903220477 8.10304584154029 0.0295589964445947 0.976418767109247 NA NA
"ENSG00000262823" 0.218850360082564 0.775896611398113 5.15809509190549 0.150423091775821 0.880430823940135 NA NA
"ENSG00000262831" 0 NA NA NA NA NA NA
"ENSG00000262833" 0.0454901617354979 0.239501431477189 8.10304584154029 0.029556963660428 0.976420388327985 NA NA
"ENSG00000262837" 0 NA NA NA NA NA NA
"ENSG00000262848" 0 NA NA NA NA NA NA
"ENSG00000262855" 0 NA NA NA NA NA NA
"ENSG00000262869" 0.0866206248370971 0.239416856552594 8.10304584151378 0.0295465262365919 0.976428712551729 NA NA
"ENSG00000262873" 2.1282944266414 0.415652193099232 0.725164258077963 0.573183507693707 0.56652044988032 NA NA
"ENSG00000262877" 2.99819301044796 -1.08806871422576 0.76669253855234 -1.41917217073775 0.155848827226326 NA NA
"ENSG00000262880" 0 NA NA NA NA NA NA
"ENSG00000262881" 0 NA NA NA NA NA NA
"ENSG00000262884" 0 NA NA NA NA NA NA
"ENSG00000262885" 0 NA NA NA NA NA NA
"ENSG00000262898" 0.917658380599441 1.48126621418976 1.42521082436894 1.0393312967193 0.298650684232051 NA NA
"ENSG00000262899" 0.140096116699145 1.31308818866881 8.08709722247449 0.162368295142992 0.871015836322595 NA NA
"ENSG00000262905" 0 NA NA NA NA NA NA
"ENSG00000262920" 0.012093223816089 0 8.10304584154029 0 1 NA NA
"ENSG00000262921" 0.0304406753812452 0.239484387952721 8.10304584153832 0.0295548603125335 0.976422065823946 NA NA
"ENSG00000262950" 0.00894641472455145 0 8.10304584153714 0 1 NA NA
"ENSG00000262961" 0 NA NA NA NA NA NA
"ENSG00000262966" 0.110024439565611 0 8.10304584149125 0 1 NA NA
"ENSG00000262967" 0.41410626635079 1.73233052224823 3.24524945898075 0.533805041536717 0.59347642536257 NA NA
"ENSG00000262974" 0 NA NA NA NA NA NA
"ENSG00000262979" 0.0335836317641067 0.239484959733894 8.10304584154029 0.0295549308762605 0.976422009546822 NA NA
"ENSG00000262983" 0 NA NA NA NA NA NA
"ENSG00000262990" 0 NA NA NA NA NA NA
"ENSG00000262995" 0.0523368717865348 0 8.10304584153126 0 1 NA NA
"ENSG00000262999" 0.153646725954724 0.811747471066785 8.09843984603527 0.100235043600922 0.920157725328319 NA NA
"ENSG00000263011" 0.509818478164746 1.24482195608352 2.0000841947217 0.622384777285203 0.533688887704164 NA NA
"ENSG00000263015" 0.0252835074594414 0 8.10304584153689 0 1 NA NA
"ENSG00000263017" 0 NA NA NA NA NA NA
"ENSG00000263029" 0 NA NA NA NA NA NA
"ENSG00000263033" 0.0214479289218491 0 8.10304584152091 0 1 NA NA
"ENSG00000263041" 0 NA NA NA NA NA NA
"ENSG00000263045" 0.00881101099143422 0 8.10304584154029 0 1 NA NA
"ENSG00000263051" 0.0171149362079666 0 8.10304584154029 0 1 NA NA
"ENSG00000263063" 0.138527649343426 1.1155484378759 8.0971423252408 0.137770634758198 0.890421693077674 NA NA
"ENSG00000263065" 0 NA NA NA NA NA NA
"ENSG00000263070" 0 NA NA NA NA NA NA
"ENSG00000263080" 0.130840792666014 -0.0810519783842081 8.10304584149807 -0.010002655787669 0.992019168464735 NA NA
"ENSG00000263081" 0 NA NA NA NA NA NA
"ENSG00000263089" 0.408734478097643 -1.0035918101257 2.57260898151473 -0.390106626128154 0.696457703304664 NA NA
"ENSG00000263096" 0.267733387504908 -0.324923957891654 3.99888233267818 -0.0812536931223086 0.93524019969943 NA NA
"ENSG00000263098" 0 NA NA NA NA NA NA
"ENSG00000263105" 0.235120001362266 0.91365045684726 5.57839190107625 0.163783841839973 0.869901312243615 NA NA
"ENSG00000263107" 0 NA NA NA NA NA NA
"ENSG00000263110" 0 NA NA NA NA NA NA
"ENSG00000263120" 0.145346824064049 -0.374385691973187 8.08625597233491 -0.0462990156698048 0.963071923851382 NA NA
"ENSG00000263154" 0 NA NA NA NA NA NA
"ENSG00000263159" 0 NA NA NA NA NA NA
"ENSG00000263164" 0 NA NA NA NA NA NA
"ENSG00000263165" 0.0145588991855777 0 8.10304584154029 0 1 NA NA
"ENSG00000263167" 0 NA NA NA NA NA NA
"ENSG00000263171" 0 NA NA NA NA NA NA
"ENSG00000263176" 0 NA NA NA NA NA NA
"ENSG00000263189" 0 NA NA NA NA NA NA
"ENSG00000263199" 0 NA NA NA NA NA NA
"ENSG00000263207" 0.00843519566997121 0.239517903220477 8.10304584154029 0.0295589964445947 0.976418767109247 NA NA
"ENSG00000263212" 0 NA NA NA NA NA NA
"ENSG00000263218" 0 NA NA NA NA NA NA
"ENSG00000263220" 0.0198599787560792 0.239500715617306 8.10304584153815 0.0295568753158927 0.976420458785943 NA NA
"ENSG00000263234" 0.0474507824444358 0.239468487990602 8.10304584154029 0.0295528980920935 0.976423630765756 NA NA
"ENSG00000263235" 0.930929873538699 -0.266708223221119 1.36111149204163 -0.19594884385339 0.844650206371492 NA NA
"ENSG00000263237" 0 NA NA NA NA NA NA
"ENSG00000263244" 0 NA NA NA NA NA NA
"ENSG00000263252" 0 NA NA NA NA NA NA
"ENSG00000263253" 0.162045268691074 -0.0811284837000215 8.10304584151014 -0.0100120973380674 0.992011635574652 NA NA
"ENSG00000263257" 0.417340384584727 0.956174606312026 2.19499929689972 0.435614994347631 0.663116089933284 NA NA
"ENSG00000263271" 0 NA NA NA NA NA NA
"ENSG00000263276" 0.955112223669815 -1.09735097692027 1.84989782668645 -0.593195451710897 0.553050356166548 NA NA
"ENSG00000263278" 0 NA NA NA NA NA NA
"ENSG00000263279" 0 NA NA NA NA NA NA
"ENSG00000263280" 0.99034223963925 -0.026540940137034 1.4510165729031 -0.0182912729135358 0.98540648950948 NA NA
"ENSG00000263300" 0.00945465382613522 0 8.10304584154029 0 1 NA NA
"ENSG00000263301" 0 NA NA NA NA NA NA
"ENSG00000263305" 0 NA NA NA NA NA NA
"ENSG00000263311" 0 NA NA NA NA NA NA
"ENSG00000263316" 0.0236479080990302 0 8.10304584153618 0 1 NA NA
"ENSG00000263321" 0.015427605311482 0.239515844201856 8.10304584154029 0.0295587423403156 0.976418969766575 NA NA
"ENSG00000263325" 0 NA NA NA NA NA NA
"ENSG00000263326" 0 NA NA NA NA NA NA
"ENSG00000263331" 0.0193791300691005 0 8.10304584154029 0 1 NA NA
"ENSG00000263335" 0 NA NA NA NA NA NA
"ENSG00000263338" 0 NA NA NA NA NA NA
"ENSG00000263342" 0 NA NA NA NA NA NA
"ENSG00000263343" 0.0844018926664592 0 8.10304584152512 0 1 NA NA
"ENSG00000263369" 0 NA NA NA NA NA NA
"ENSG00000263370" 0 NA NA NA NA NA NA
"ENSG00000263375" 0 NA NA NA NA NA NA
"ENSG00000263382" 0 NA NA NA NA NA NA
"ENSG00000263388" 0 NA NA NA NA NA NA
"ENSG00000263393" 0.0727398644136566 0.239434737827705 8.1030458415314 0.0295487329715581 0.976426952600411 NA NA
"ENSG00000263394" 0.0235147327234908 0 8.10304584154029 0 1 NA NA
"ENSG00000263396" 0 NA NA NA NA NA NA
"ENSG00000263424" 0.0233673002636753 0 8.10304584154029 0 1 NA NA
"ENSG00000263427" 0 NA NA NA NA NA NA
"ENSG00000263433" 0 NA NA NA NA NA NA
"ENSG00000263435" 0.0130470327679838 0 8.10304584154029 0 1 NA NA
"ENSG00000263443" 0 NA NA NA NA NA NA
"ENSG00000263450" 0 NA NA NA NA NA NA
"ENSG00000263453" 0 NA NA NA NA NA NA
"ENSG00000263466" 0 NA NA NA NA NA NA
"ENSG00000263477" 0 NA NA NA NA NA NA
"ENSG00000263485" 0 NA NA NA NA NA NA
"ENSG00000263489" 0 NA NA NA NA NA NA
"ENSG00000263494" 0.0332047965857734 0 8.10304584151415 0 1 NA NA
"ENSG00000263499" 0 NA NA NA NA NA NA
"ENSG00000263501" 0 NA NA NA NA NA NA
"ENSG00000263508" 0.0194908005463811 0 8.10304584153767 0 1 NA NA
"ENSG00000263531" 0.677659355982694 -0.523888587683836 1.59335492367935 -0.32879591351441 0.742309952056156 NA NA
"ENSG00000263547" 0 NA NA NA NA NA NA
"ENSG00000263551" 0.74938200104864 0.93833003023921 1.36596116263805 0.686937561553386 0.492122075703624 NA NA
"ENSG00000263567" 0 NA NA NA NA NA NA
"ENSG00000263571" 0.129683369490914 0.239363453705889 8.10304584146762 0.0295399357709342 0.976433968688241 NA NA
"ENSG00000263574" 0 NA NA NA NA NA NA
"ENSG00000263585" 0 NA NA NA NA NA NA
"ENSG00000263588" 0 NA NA NA NA NA NA
"ENSG00000263594" 0 NA NA NA NA NA NA
"ENSG00000263603" 0.208697714744735 0.113529961992832 7.48220329974021 0.0151733329668781 0.987893896423027 NA NA
"ENSG00000263604" 0 NA NA NA NA NA NA
"ENSG00000263611" 0 NA NA NA NA NA NA
"ENSG00000263612" 0 NA NA NA NA NA NA
"ENSG00000263613" 0 NA NA NA NA NA NA
"ENSG00000263618" 0.0106008753310464 0 8.10304584153717 0 1 NA NA
"ENSG00000263620" 0.0456911625783604 0.239493697027322 8.10304584152234 0.0295560091490643 0.976421149585281 NA NA
"ENSG00000263622" 0 NA NA NA NA NA NA
"ENSG00000263624" 0 NA NA NA NA NA NA
"ENSG00000263635" 0 NA NA NA NA NA NA
"ENSG00000263637" 0 NA NA NA NA NA NA
"ENSG00000263644" 0 NA NA NA NA NA NA
"ENSG00000263648" 0.0533878626670235 0 8.10304584151435 0 1 NA NA
"ENSG00000263655" 0 NA NA NA NA NA NA
"ENSG00000263657" 0 NA NA NA NA NA NA
"ENSG00000263674" 0 NA NA NA NA NA NA
"ENSG00000263677" 0.349997725177581 -1.59196445251102 4.11271120739065 -0.387083938607266 0.698694067724879 NA NA
"ENSG00000263680" 0.0769059409387828 0.239455626154823 8.10304584153875 0.0295513108080049 0.976424896682324 NA NA
"ENSG00000263682" 0 NA NA NA NA NA NA
"ENSG00000263683" 0.0319220464889234 1.42245291213485 8.09597978324783 0.175698673936685 0.860530677144195 NA NA
"ENSG00000263684" 0 NA NA NA NA NA NA
"ENSG00000263688" 0 NA NA NA NA NA NA
"ENSG00000263698" 0.0608426474774573 0 8.10304584149334 0 1 NA NA
"ENSG00000263707" 0 NA NA NA NA NA NA
"ENSG00000263708" 0 NA NA NA NA NA NA
"ENSG00000263709" 0 NA NA NA NA NA NA
"ENSG00000263717" 0 NA NA NA NA NA NA
"ENSG00000263720" 0 NA NA NA NA NA NA
"ENSG00000263727" 0 NA NA NA NA NA NA
"ENSG00000263729" 0 NA NA NA NA NA NA
"ENSG00000263733" 0 NA NA NA NA NA NA
"ENSG00000263745" 0.0193791300691005 0 8.10304584154029 0 1 NA NA
"ENSG00000263756" 0 NA NA NA NA NA NA
"ENSG00000263765" 0.0109135640315278 0.239517903220477 8.10304584154029 0.0295589964445947 0.976418767109247 NA NA
"ENSG00000263772" 0 NA NA NA NA NA NA
"ENSG00000263781" 0.123818609346289 0.239369617170426 8.10304584148171 0.029540696406409 0.976433362053681 NA NA
"ENSG00000263786" 0.0106008753310464 0 8.10304584153717 0 1 NA NA
"ENSG00000263788" 0 NA NA NA NA NA NA
"ENSG00000263797" 0 NA NA NA NA NA NA
"ENSG00000263809" 6.77623921105976 -0.0122520033293583 0.436765090737647 -0.02805170007673 0.977620916651853 NA NA
"ENSG00000263821" 0 NA NA NA NA NA NA
"ENSG00000263823" 1.84117199423096 0.361700363585968 0.847168667683864 0.426952007768237 0.669414283813384 NA NA
"ENSG00000263826" 0.539174134217741 0.697995664231578 1.63702879222016 0.426379589380921 0.669831271609187 NA NA
"ENSG00000263847" 0.00880495685168251 0 8.10304584154029 0 1 NA NA
"ENSG00000263859" 0.0243761236231958 0 8.10304584154029 0 1 NA NA
"ENSG00000263860" 0 NA NA NA NA NA NA
"ENSG00000263863" 0 NA NA NA NA NA NA
"ENSG00000263870" 0 NA NA NA NA NA NA
"ENSG00000263893" 0 NA NA NA NA NA NA
"ENSG00000263895" 0 NA NA NA NA NA NA
"ENSG00000263904" 1.58579386699246 -0.00625308510302971 0.939635083469127 -0.0066548016491076 0.994690275700416 NA NA
"ENSG00000263916" 0 NA NA NA NA NA NA
"ENSG00000263917" 0 NA NA NA NA NA NA
"ENSG00000263923" 0 NA NA NA NA NA NA
"ENSG00000263924" 0.304736157099212 0.732175016833509 3.52750829320435 0.207561529548782 0.835571345096787 NA NA
"ENSG00000263938" 0.582605076608301 -1.91420728897297 2.12234837041261 -0.901928880130466 0.367094648702742 NA NA
"ENSG00000263946" 0 NA NA NA NA NA NA
"ENSG00000263952" 0 NA NA NA NA NA NA
"ENSG00000263963" 0 NA NA NA NA NA NA
"ENSG00000263970" 0 NA NA NA NA NA NA
"ENSG00000263982" 0 NA NA NA NA NA NA
"ENSG00000263986" 0 NA NA NA NA NA NA
"ENSG00000263990" 0 NA NA NA NA NA NA
"ENSG00000264000" 0 NA NA NA NA NA NA
"ENSG00000264007" 0.144084730771334 2.05677206128159 8.0785718403615 0.254595998144835 0.799035150376271 NA NA
"ENSG00000264012" 0.00986299089135307 0 8.10304584153878 0 1 NA NA
"ENSG00000264015" 0.139371605380553 0.837489338708963 8.07395818611566 0.103727232591958 0.917385814738943 NA NA
"ENSG00000264016" 0.0136681528792657 0 8.10304584154029 0 1 NA NA
"ENSG00000264019" 0.0146684600048482 0 8.10304584152858 0 1 NA NA
"ENSG00000264023" 0.0110535018371743 1.44912135632788 8.09816101568228 0.17894449783372 0.85798128242724 NA NA
"ENSG00000264029" 0 NA NA NA NA NA NA
"ENSG00000264040" 0 NA NA NA NA NA NA
"ENSG00000264044" 0 NA NA NA NA NA NA
"ENSG00000264050" 0 NA NA NA NA NA NA
"ENSG00000264057" 0.0082374088221482 0 8.10304584154029 0 1 NA NA
"ENSG00000264066" 0.0120561868881342 0 8.10304584154029 0 1 NA NA
"ENSG00000264067" 0.0123163059405553 0 8.10304584154029 0 1 NA NA
"ENSG00000264072" 0 NA NA NA NA NA NA
"ENSG00000264078" 0.327254371096183 0.239397440097596 4.9628822393234 0.0482375822260562 0.961526898750861 NA NA
"ENSG00000264080" 0 NA NA NA NA NA NA
"ENSG00000264083" 0.0303932860598249 0.23948577316437 8.10304584153717 0.0295550312620394 0.976421929485533 NA NA
"ENSG00000264093" 0 NA NA NA NA NA NA
"ENSG00000264104" 0.140352288388602 1.11821742979163 8.0973590010214 0.138096560823174 0.890164103801036 NA NA
"ENSG00000264108" 0 NA NA NA NA NA NA
"ENSG00000264112" 7.18139077483875 -1.21189353317223 0.510069151538256 -2.37593967311575 0.0175043243805679 NA NA
"ENSG00000264116" 0.147515386472244 -0.419186340396702 8.10270665360968 -0.0517341128485699 0.958740555501317 NA NA
"ENSG00000264125" 0.178249924393536 0.43366874799031 8.0881219692629 0.0536179782696616 0.957239532527714 NA NA
"ENSG00000264131" 0 NA NA NA NA NA NA
"ENSG00000264138" 0 NA NA NA NA NA NA
"ENSG00000264145" 0.00992447624296523 0 8.10304584154029 0 1 NA NA
"ENSG00000264148" 0.436782542365824 0.560849198132427 2.25386207153368 0.248839183735315 0.803485179981422 NA NA
"ENSG00000264149" 0.0210286617573324 0 8.10304584154029 0 1 NA NA
"ENSG00000264150" 0 NA NA NA NA NA NA
"ENSG00000264151" 0.168618989308762 0 8.10304584145012 0 1 NA NA
"ENSG00000264164" 0.0109184814739803 0 8.10304584154029 0 1 NA NA
"ENSG00000264167" 0.0136681528792657 0 8.10304584154029 0 1 NA NA
"ENSG00000264174" 0 NA NA NA NA NA NA
"ENSG00000264177" 0.0237750850245577 0 8.1030458415395 0 1 NA NA
"ENSG00000264179" 0 NA NA NA NA NA NA
"ENSG00000264187" 0 NA NA NA NA NA NA
"ENSG00000264188" 0.23741672618361 -0.0811315800191546 5.01051827949922 -0.0161922530751177 0.987081015805271 NA NA
"ENSG00000264193" 0.00945465382613522 0 8.10304584154029 0 1 NA NA
"ENSG00000264196" 0 NA NA NA NA NA NA
"ENSG00000264207" 3.66664113839036 0.623863873390285 0.538032062939583 1.15952917374803 0.246240551960161 NA NA
"ENSG00000264212" 0.0109135640315278 0.239517903220477 8.10304584154029 0.0295589964445947 0.976418767109247 NA NA
"ENSG00000264215" 0.0293917743936391 0.239501431477185 8.10304584154029 0.0295569636604276 0.976420388327986 NA NA
"ENSG00000264236" 0 NA NA NA NA NA NA
"ENSG00000264243" 0 NA NA NA NA NA NA
"ENSG00000264245" 0 NA NA NA NA NA NA
"ENSG00000264246" 0 NA NA NA NA NA NA
"ENSG00000264254" 0 NA NA NA NA NA NA
"ENSG00000264262" 0 NA NA NA NA NA NA
"ENSG00000264272" 0 NA NA NA NA NA NA
"ENSG00000264273" 0 NA NA NA NA NA NA
"ENSG00000264281" 0 NA NA NA NA NA NA
"ENSG00000264289" 0 NA NA NA NA NA NA
"ENSG00000264290" 0.185035658310066 -0.429570987599019 8.10252441526015 -0.0530169322032492 0.957718416738968 NA NA
"ENSG00000264296" 0 NA NA NA NA NA NA
"ENSG00000264300" 0 NA NA NA NA NA NA
"ENSG00000264304" 0 NA NA NA NA NA NA
"ENSG00000264324" 0.0696537428049974 1.34258366090489 8.09035843962033 0.165948600537888 0.868197400009508 NA NA
"ENSG00000264334" 0 NA NA NA NA NA NA
"ENSG00000264339" 0.012284013421823 0 8.10304584154029 0 1 NA NA
"ENSG00000264340" 0 NA NA NA NA NA NA
"ENSG00000264341" 0 NA NA NA NA NA NA
"ENSG00000264365" 0.0238621782890547 0.239499372458564 8.10304584154029 0.0295567095561486 0.976420590985326 NA NA
"ENSG00000264373" 0 NA NA NA NA NA NA
"ENSG00000264388" 0 NA NA NA NA NA NA
"ENSG00000264421" 0 NA NA NA NA NA NA
"ENSG00000264422" 0 NA NA NA NA NA NA
"ENSG00000264431" 0 NA NA NA NA NA NA
"ENSG00000264434" 0.0338785642623551 0 8.10304584154029 0 1 NA NA
"ENSG00000264435" 0 NA NA NA NA NA NA
"ENSG00000264449" 0.140311824390285 1.4759939612309 8.07954487389778 0.18268281001809 0.855046904393305 NA NA
"ENSG00000264451" 0.310490492205651 2.56069134035051 6.23984142285931 0.410377630907343 0.681528952811179 NA NA
"ENSG00000264452" 0 NA NA NA NA NA NA
"ENSG00000264456" 0.28946547203076 0.134203843044121 5.14768942654197 0.0260706953982409 0.979200950799344 NA NA
"ENSG00000264458" 0.0788164597597847 0 8.10304584151681 0 1 NA NA
"ENSG00000264472" 0 NA NA NA NA NA NA
"ENSG00000264475" 0 NA NA NA NA NA NA
"ENSG00000264486" 0 NA NA NA NA NA NA
"ENSG00000264488" 0 NA NA NA NA NA NA
"ENSG00000264490" 0.0102248976740533 0 8.10304584154029 0 1 NA NA
"ENSG00000264491" 0 NA NA NA NA NA NA
"ENSG00000264497" 0 NA NA NA NA NA NA
"ENSG00000264503" 0 NA NA NA NA NA NA
"ENSG00000264513" 0 NA NA NA NA NA NA
"ENSG00000264514" 0.0127985154158495 0 8.10304584154029 0 1 NA NA
"ENSG00000264520" 0.0101711875132875 0 8.10304584154004 0 1 NA NA
"ENSG00000264545" 0 NA NA NA NA NA NA
"ENSG00000264546" 0.33400260018478 0.829950420307427 3.16453062137932 0.262266515830293 0.793115975203859 NA NA
"ENSG00000264548" 0.511174878369425 -1.5973068177245 2.18207130706833 -0.732014032974257 0.464160002625973 NA NA
"ENSG00000264558" 0 NA NA NA NA NA NA
"ENSG00000264574" 0 NA NA NA NA NA NA
"ENSG00000264577" 0.156314926522863 -0.564848438366717 8.08804110698791 -0.0698374836248915 0.944323012379783 NA NA
"ENSG00000264578" 0 NA NA NA NA NA NA
"ENSG00000264587" 0 NA NA NA NA NA NA
"ENSG00000264595" 0 NA NA NA NA NA NA
"ENSG00000264596" 1.00248650774344 -2.53293773454851 1.43534191022858 -1.76469293936044 0.077615385877352 NA NA
"ENSG00000264598" 0 NA NA NA NA NA NA
"ENSG00000264617" 0 NA NA NA NA NA NA
"ENSG00000264622" 0.012284013421823 0 8.10304584154029 0 1 NA NA
"ENSG00000264634" 0 NA NA NA NA NA NA
"ENSG00000264635" 1.65163342369763 -0.322773876578861 1.09970813659916 -0.293508673653208 0.769133370676867 NA NA
"ENSG00000264643" 0 NA NA NA NA NA NA
"ENSG00000264647" 0.0197411428797205 0 8.10304584154029 0 1 NA NA
"ENSG00000264659" 0.0126043354413591 0.23951790322048 8.10304584154029 0.0295589964445951 0.976418767109246 NA NA
"ENSG00000264660" 0.0617837836849612 -0.461427526030494 8.10197784495005 -0.0569524546797053 0.954583069294599 NA NA
"ENSG00000264662" 0 NA NA NA NA NA NA
"ENSG00000264666" 1.4238908894731 -2.29546063344425 1.30981655497588 -1.75250543652391 0.0796869358700667 NA NA
"ENSG00000264668" 0.0171149362079666 0 8.10304584154029 0 1 NA NA
"ENSG00000264673" 0 NA NA NA NA NA NA
"ENSG00000264689" 0 NA NA NA NA NA NA
"ENSG00000264693" 0 NA NA NA NA NA NA
"ENSG00000264695" 0 NA NA NA NA NA NA
"ENSG00000264701" 0.107797003077996 0.239393723959827 8.10304584151393 0.0295436714344318 0.976430989360352 NA NA
"ENSG00000264705" 0.0457092530527387 0 8.10304584152473 0 1 NA NA
"ENSG00000264727" 0 NA NA NA NA NA NA
"ENSG00000264729" 0 NA NA NA NA NA NA
"ENSG00000264734" 0 NA NA NA NA NA NA
"ENSG00000264735" 0.0424419253450077 0 8.10304584154029 0 1 NA NA
"ENSG00000264739" 0.151272148409726 -0.410403419607842 8.10287163757329 -0.0506491325500934 0.959605110926117 NA NA
"ENSG00000264750" 0 NA NA NA NA NA NA
"ENSG00000264754" 0.0123199367350616 0 8.10304584154029 0 1 NA NA
"ENSG00000264765" 0.0256725006158781 0.23950349049581 8.10304584154029 0.029557217764707 0.976420185670647 NA NA
"ENSG00000264785" 0 NA NA NA NA NA NA
"ENSG00000264790" 0 NA NA NA NA NA NA
"ENSG00000264791" 0 NA NA NA NA NA NA
"ENSG00000264808" 0.484955751629438 0.647805575419649 2.44194756305252 0.265282344805909 0.790791964226278 NA NA
"ENSG00000264812" 0.81214148692833 0.483149517360142 1.24144212341334 0.389184085385893 0.697139975304886 NA NA
"ENSG00000264813" 0 NA NA NA NA NA NA
"ENSG00000264825" 0.0083034808044931 0 8.10304584154029 0 1 NA NA
"ENSG00000264829" 0.0163236092191201 0.239515844201856 8.10304584154029 0.0295587423403156 0.976418969766575 NA NA
"ENSG00000264834" 0 NA NA NA NA NA NA
"ENSG00000264843" 0 NA NA NA NA NA NA
"ENSG00000264845" 0 NA NA NA NA NA NA
"ENSG00000264853" 0.0458004082241857 0 8.10304584153225 0 1 NA NA
"ENSG00000264860" 0.022998048150413 0.239501717137894 8.1030458415395 0.0295569989139283 0.976420360212046 NA NA
"ENSG00000264869" 0.0145588991855777 0 8.10304584154029 0 1 NA NA
"ENSG00000264874" 0 NA NA NA NA NA NA
"ENSG00000264876" 0 NA NA NA NA NA NA
"ENSG00000264880" 0.0178689841460039 0.239515844201856 8.10304584154029 0.0295587423403156 0.976418969766575 NA NA
"ENSG00000264881" 0 NA NA NA NA NA NA
"ENSG00000264895" 7.75145317581991 -1.49382419783479 0.499532331160089 -2.99044547199899 0.00278570860359777 NA NA
"ENSG00000264911" 0 NA NA NA NA NA NA
"ENSG00000264914" 0 NA NA NA NA NA NA
"ENSG00000264924" 0.0834744508584275 0 8.10304584150627 0 1 NA NA
"ENSG00000264930" 0 NA NA NA NA NA NA
"ENSG00000264932" 0.00880495685168251 0 8.10304584154029 0 1 NA NA
"ENSG00000264937" 0.00881101099143422 0 8.10304584154029 0 1 NA NA
"ENSG00000264956" 1.10692341505603 -2.06264887899569 1.33700801682404 -1.54273486249945 0.122895119504936 NA NA
"ENSG00000264968" 0.0965316225263242 0 8.10304584151783 0 1 NA NA
"ENSG00000264982" 0 NA NA NA NA NA NA
"ENSG00000264985" 0 NA NA NA NA NA NA
"ENSG00000264990" 0 NA NA NA NA NA NA
"ENSG00000265008" 0.229507783593083 1.1269978448278 6.3428907598045 0.177678898708092 0.858975157937877 NA NA
"ENSG00000265010" 0.0581177272209414 0.239458458171658 8.10304584152045 0.0295516603083571 0.976424617943126 NA NA
"ENSG00000265015" 0 NA NA NA NA NA NA
"ENSG00000265028" 0 NA NA NA NA NA NA
"ENSG00000265031" 0.021858043759418 0 8.10304584154029 0 1 NA NA
"ENSG00000265041" 0 NA NA NA NA NA NA
"ENSG00000265043" 0 NA NA NA NA NA NA
"ENSG00000265046" 0 NA NA NA NA NA NA
"ENSG00000265055" 0.229482103520052 -0.0811338610692649 8.10304584147854 -0.0100127609613104 0.992011106106452 NA NA
"ENSG00000265061" 0 NA NA NA NA NA NA
"ENSG00000265069" 0 NA NA NA NA NA NA
"ENSG00000265073" 0 NA NA NA NA NA NA
"ENSG00000265091" 0.0730305761207985 0 8.10304584148655 0 1 NA NA
"ENSG00000265094" 0.243277367285284 -0.23555236685368 8.09604009580022 -0.0290947628799259 0.976789012647764 NA NA
"ENSG00000265099" 0 NA NA NA NA NA NA
"ENSG00000265100" 0.102191948510486 0 8.10304584151134 0 1 NA NA
"ENSG00000265101" 0 NA NA NA NA NA NA
"ENSG00000265113" 0.0723026273927076 0 8.1030458415183 0 1 NA NA
"ENSG00000265115" 0 NA NA NA NA NA NA
"ENSG00000265118" 0 NA NA NA NA NA NA
"ENSG00000265121" 0 NA NA NA NA NA NA
"ENSG00000265125" 0 NA NA NA NA NA NA
"ENSG00000265126" 0 NA NA NA NA NA NA
"ENSG00000265128" 0 NA NA NA NA NA NA
"ENSG00000265136" 0 NA NA NA NA NA NA
"ENSG00000265139" 0 NA NA NA NA NA NA
"ENSG00000265168" 0 NA NA NA NA NA NA
"ENSG00000265174" 0.0123199367350616 0 8.10304584154029 0 1 NA NA
"ENSG00000265179" 0.535010940238203 -0.822062810401998 1.85463189451912 -0.443248502752157 0.657585999801154 NA NA
"ENSG00000265188" 0.0808118010938467 -0.081030571778915 8.10304584153189 -0.0100000139902449 0.992021276208695 NA NA
"ENSG00000265194" 0.152315677121094 0.981456993282243 8.08621776773353 0.121374049212297 0.903394770626788 NA NA
"ENSG00000265204" 0.0146475471832474 0 8.10304584154029 0 1 NA NA
"ENSG00000265205" 0 NA NA NA NA NA NA
"ENSG00000265217" 0 NA NA NA NA NA NA
"ENSG00000265218" 1.0271225742281 0.610502172474349 1.44606428813478 0.422181902619151 0.672892249913523 NA NA
"ENSG00000265222" 0.19969802938554 0.0611588751387025 8.09149109331241 0.00755841839698126 0.993969312078902 NA NA
"ENSG00000265233" 0 NA NA NA NA NA NA
"ENSG00000265240" 0 NA NA NA NA NA NA
"ENSG00000265246" 0 NA NA NA NA NA NA
"ENSG00000265254" 0.524384902558267 0.864176010281643 1.8624132948751 0.464008720652736 0.642641497685732 NA NA
"ENSG00000265257" 1.34417392005907 1.68166859419271 3.02799256927036 0.555374082241532 0.578638816418013 NA NA
"ENSG00000265261" 0 NA NA NA NA NA NA
"ENSG00000265265" 0 NA NA NA NA NA NA
"ENSG00000265282" 0 NA NA NA NA NA NA
"ENSG00000265287" 0.158249276361195 0.239333361053891 8.10304584146183 0.0295362220252125 0.97643693053623 NA NA
"ENSG00000265289" 0.0165434135685007 0 8.10304584153354 0 1 NA NA
"ENSG00000265298" 0.0238243430270403 0.239501431477186 8.10304584154029 0.0295569636604276 0.976420388327986 NA NA
"ENSG00000265303" 0 NA NA NA NA NA NA
"ENSG00000265316" 0.0145588991855777 0 8.10304584154029 0 1 NA NA
"ENSG00000265334" 0 NA NA NA NA NA NA
"ENSG00000265337" 0 NA NA NA NA NA NA
"ENSG00000265342" 0.237319001494986 0.239370216669475 6.24983922480755 0.0383002199031522 0.969448315458994 NA NA
"ENSG00000265349" 0 NA NA NA NA NA NA
"ENSG00000265356" 0 NA NA NA NA NA NA
"ENSG00000265359" 0 NA NA NA NA NA NA
"ENSG00000265378" 0 NA NA NA NA NA NA
"ENSG00000265380" 0 NA NA NA NA NA NA
"ENSG00000265393" 0.0533175914085468 0.239477968904333 8.10304584150417 0.0295540681354307 0.976422697613842 NA NA
"ENSG00000265394" 0 NA NA NA NA NA NA
"ENSG00000265399" 0 NA NA NA NA NA NA
"ENSG00000265400" 0 NA NA NA NA NA NA
"ENSG00000265401" 0.0170484198135824 0 8.10304584152269 0 1 NA NA
"ENSG00000265408" 0 NA NA NA NA NA NA
"ENSG00000265413" 1.55855248629245 -0.145033115539977 0.968873068542857 -0.149692586417022 0.88100715745676 NA NA
"ENSG00000265417" 0 NA NA NA NA NA NA
"ENSG00000265421" 0 NA NA NA NA NA NA
"ENSG00000265425" 0 NA NA NA NA NA NA
"ENSG00000265428" 0 NA NA NA NA NA NA
"ENSG00000265437" 0 NA NA NA NA NA NA
"ENSG00000265443" 0 NA NA NA NA NA NA
"ENSG00000265445" 0.036697073293943 0 8.10304584152578 0 1 NA NA
"ENSG00000265453" 0 NA NA NA NA NA NA
"ENSG00000265460" 0 NA NA NA NA NA NA
"ENSG00000265474" 0 NA NA NA NA NA NA
"ENSG00000265477" 0.912096561744752 -1.58595177877497 1.42063426422649 -1.11636880702613 0.264264299890875 NA NA
"ENSG00000265478" 2.2612826306123 -1.57767382332376 0.79010072346398 -1.9968008843314 0.0458468174828103 NA NA
"ENSG00000265484" 0 NA NA NA NA NA NA
"ENSG00000265487" 0 NA NA NA NA NA NA
"ENSG00000265490" 0.010399839673666 0 8.10304584154029 0 1 NA NA
"ENSG00000265494" 0.281360986705119 -0.680328595871757 4.75704657819977 -0.143014911602824 0.886278404496556 NA NA
"ENSG00000265496" 0 NA NA NA NA NA NA
"ENSG00000265511" 0 NA NA NA NA NA NA
"ENSG00000265519" 0 NA NA NA NA NA NA
"ENSG00000265542" 0.0468606946507932 0 8.10304584151219 0 1 NA NA
"ENSG00000265547" 0.0220589892674943 0.23950349049581 8.10304584154029 0.029557217764707 0.976420185670647 NA NA
"ENSG00000265552" 0 NA NA NA NA NA NA
"ENSG00000265554" 0 NA NA NA NA NA NA
"ENSG00000265579" 0.0297121819262278 0 8.10304584153618 0 1 NA NA
"ENSG00000265614" 0.031753146568215 0 8.10304584154029 0 1 NA NA
"ENSG00000265618" 0.0433143158359164 0 8.10304584152508 0 1 NA NA
"ENSG00000265625" 0.183718560103564 0.919590608630361 8.07284651751015 0.113911568445622 0.909307894969165 NA NA
"ENSG00000265626" 0.0235157377460668 0 8.10304584154029 0 1 NA NA
"ENSG00000265630" 0.038361146297183 -0.0809718631504116 8.10304584154029 -0.00999276873583869 0.992027056796496 NA NA
"ENSG00000265639" 0 NA NA NA NA NA NA
"ENSG00000265643" 0 NA NA NA NA NA NA
"ENSG00000265644" 0 NA NA NA NA NA NA
"ENSG00000265656" 0 NA NA NA NA NA NA
"ENSG00000265664" 0 NA NA NA NA NA NA
"ENSG00000265670" 0.0194286686687063 0 8.10304584154029 0 1 NA NA
"ENSG00000265671" 0 NA NA NA NA NA NA
"ENSG00000265678" 0 NA NA NA NA NA NA
"ENSG00000265689" 0.0188154213615467 0 8.10304584153831 0 1 NA NA
"ENSG00000265690" 0.0558478021142863 0.239468862974619 8.10304584151953 0.0295529443690907 0.976423593858175 NA NA
"ENSG00000265693" 0 NA NA NA NA NA NA
"ENSG00000265697" 0 NA NA NA NA NA NA
"ENSG00000265702" 0.125666316262036 0.147905278899161 8.09740543224559 0.0182657618093533 0.985426841025588 NA NA
"ENSG00000265712" 0 NA NA NA NA NA NA
"ENSG00000265713" 0.196930667450686 0.874860565431147 8.07378602781584 0.108358155940357 0.913711592359461 NA NA
"ENSG00000265717" 0 NA NA NA NA NA NA
"ENSG00000265728" 0 NA NA NA NA NA NA
"ENSG00000265737" 0 NA NA NA NA NA NA
"ENSG00000265739" 0.126344095466379 0.239364410122538 8.1030458415151 0.0295400538025072 0.976433874553752 NA NA
"ENSG00000265749" 0 NA NA NA NA NA NA
"ENSG00000265750" 2.10996223322319 -1.50250095776967 1.05400355491888 -1.42551792236157 0.154007543139369 NA NA
"ENSG00000265751" 0 NA NA NA NA NA NA
"ENSG00000265775" 0.0454556641377881 0 8.10304584154029 0 1 NA NA
"ENSG00000265781" 0 NA NA NA NA NA NA
"ENSG00000265784" 0 NA NA NA NA NA NA
"ENSG00000265791" 0.0120561868881342 0 8.10304584154029 0 1 NA NA
"ENSG00000265794" 0 NA NA NA NA NA NA
"ENSG00000265798" 0.0113111133755411 0 8.10304584154029 0 1 NA NA
"ENSG00000265799" 0 NA NA NA NA NA NA
"ENSG00000265800" 0.124835994267075 0 8.10304584148782 0 1 NA NA
"ENSG00000265801" 0.310661812350912 -0.774477416517396 3.81800895900513 -0.202848506861337 0.839253443002382 NA NA
"ENSG00000265815" 0 NA NA NA NA NA NA
"ENSG00000265833" 0 NA NA NA NA NA NA
"ENSG00000265840" 0.00886594486577857 0 8.10304584154009 0 1 NA NA
"ENSG00000265844" 0 NA NA NA NA NA NA
"ENSG00000265845" 0 NA NA NA NA NA NA
"ENSG00000265853" 0 NA NA NA NA NA NA
"ENSG00000265883" 0 NA NA NA NA NA NA
"ENSG00000265897" 0 NA NA NA NA NA NA
"ENSG00000265907" 1.19362708068322 -1.18323528811918 1.33371870793164 -0.887170046489158 0.37498735640428 NA NA
"ENSG00000265908" 0.0224411978692878 0 8.10304584153713 0 1 NA NA
"ENSG00000265912" 0.898765509657879 -1.1694911825712 1.4381659246617 -0.813182375216053 0.416113502857817 NA NA
"ENSG00000265916" 0 NA NA NA NA NA NA
"ENSG00000265927" 0 NA NA NA NA NA NA
"ENSG00000265935" 0 NA NA NA NA NA NA
"ENSG00000265936" 0 NA NA NA NA NA NA
"ENSG00000265943" 0.178069722335473 0.239362421924323 8.10304584150331 0.0295398084382447 0.976434070240711 NA NA
"ENSG00000265946" 0 NA NA NA NA NA NA
"ENSG00000265948" 0.0539108739040537 0.239456134284557 8.10304584154029 0.0295513735164849 0.976424846670038 NA NA
"ENSG00000265964" 0 NA NA NA NA NA NA
"ENSG00000265967" 0.389185985627868 0.807189553487047 2.57457508350149 0.313523407672091 0.753883039739327 NA NA
"ENSG00000265971" 0 NA NA NA NA NA NA
"ENSG00000265973" 0 NA NA NA NA NA NA
"ENSG00000265975" 0 NA NA NA NA NA NA
"ENSG00000265980" 0 NA NA NA NA NA NA
"ENSG00000265982" 0 NA NA NA NA NA NA
"ENSG00000265987" 0 NA NA NA NA NA NA
"ENSG00000265994" 0 NA NA NA NA NA NA
"ENSG00000265995" 0 NA NA NA NA NA NA
"ENSG00000266002" 0 NA NA NA NA NA NA
"ENSG00000266003" 0 NA NA NA NA NA NA
"ENSG00000266009" 0 NA NA NA NA NA NA
"ENSG00000266014" 0 NA NA NA NA NA NA
"ENSG00000266042" 0 NA NA NA NA NA NA
"ENSG00000266048" 0 NA NA NA NA NA NA
"ENSG00000266049" 0 NA NA NA NA NA NA
"ENSG00000266050" 0 NA NA NA NA NA NA
"ENSG00000266065" 0 NA NA NA NA NA NA
"ENSG00000266076" 0 NA NA NA NA NA NA
"ENSG00000266088" 0 NA NA NA NA NA NA
"ENSG00000266100" 0 NA NA NA NA NA NA
"ENSG00000266101" 0 NA NA NA NA NA NA
"ENSG00000266102" 0.0146475471832474 0 8.10304584154029 0 1 NA NA
"ENSG00000266105" 0 NA NA NA NA NA NA
"ENSG00000266106" 0 NA NA NA NA NA NA
"ENSG00000266111" 0.0917949981616699 -0.0810437549327589 8.10304584150263 -0.0100016409283611 0.992019978164805 NA NA
"ENSG00000266114" 0.010468704978083 0 8.10304584154029 0 1 NA NA
"ENSG00000266120" 0.0379895587577626 0 8.10304584153345 0 1 NA NA
"ENSG00000266126" 0.0318019654046993 0 8.10304584153613 0 1 NA NA
"ENSG00000266149" 0.00888992521533467 0 8.10304584154029 0 1 NA NA
"ENSG00000266153" 0 NA NA NA NA NA NA
"ENSG00000266155" 0 NA NA NA NA NA NA
"ENSG00000266171" 0 NA NA NA NA NA NA
"ENSG00000266179" 0.00992447624296523 0 8.10304584154029 0 1 NA NA
"ENSG00000266184" 0 NA NA NA NA NA NA
"ENSG00000266188" 0 NA NA NA NA NA NA
"ENSG00000266190" 0 NA NA NA NA NA NA
"ENSG00000266196" 0 NA NA NA NA NA NA
"ENSG00000266202" 0 NA NA NA NA NA NA
"ENSG00000266213" 0 NA NA NA NA NA NA
"ENSG00000266222" 0.0252741790249243 0 8.10304584153297 0 1 NA NA
"ENSG00000266237" 0 NA NA NA NA NA NA
"ENSG00000266248" 0 NA NA NA NA NA NA
"ENSG00000266261" 0 NA NA NA NA NA NA
"ENSG00000266268" 0.00880495685168251 0 8.10304584154029 0 1 NA NA
"ENSG00000266270" 0 NA NA NA NA NA NA
"ENSG00000266273" 0 NA NA NA NA NA NA
"ENSG00000266279" 0.0348169931555947 0 8.10304584153921 0 1 NA NA
"ENSG00000266283" 0.0408337575846805 0.239479446355222 8.10304584153356 0.0295542504681053 0.976422552196937 NA NA
"ENSG00000266302" 9.88212210474947 0.522503739935766 0.507938749598093 1.02867469817807 0.303632563370323 NA NA
"ENSG00000266306" 0.00986299089135307 0 8.10304584153878 0 1 NA NA
"ENSG00000266311" 0.27512561534292 1.94165704652689 4.71358758858341 0.411927647473806 0.680392455570122 NA NA
"ENSG00000266313" 0.435825364398171 2.4800951947964 2.93051137745931 0.846301165684806 0.397384757740821 NA NA
"ENSG00000266335" 0 NA NA NA NA NA NA
"ENSG00000266341" 0 NA NA NA NA NA NA
"ENSG00000266356" 0 NA NA NA NA NA NA
"ENSG00000266364" 0 NA NA NA NA NA NA
"ENSG00000266365" 0 NA NA NA NA NA NA
"ENSG00000266368" 0.279692426372525 0.773469537950582 8.0918950526642 0.0955857105062087 0.923849614594068 NA NA
"ENSG00000266369" 0.236550110827473 0.390438521664359 6.27670531419123 0.062204373492189 0.950400079693914 NA NA
"ENSG00000266371" 0.238634066794248 -0.401665217306112 7.03703886693953 -0.0570787265639759 0.954482482533278 NA NA
"ENSG00000266373" 0.0123163059405553 0 8.10304584154029 0 1 NA NA
"ENSG00000266378" 0.610652976694344 1.75086218463315 2.01112371322549 0.870589001123692 0.383978604129555 NA NA
"ENSG00000266379" 0 NA NA NA NA NA NA
"ENSG00000266385" 0.0111582819844231 0 8.10304584154029 0 1 NA NA
"ENSG00000266397" 0 NA NA NA NA NA NA
"ENSG00000266401" 0.765590112486343 0.602136132733254 1.34105489334107 0.449001853483499 0.653430319580149 NA NA
"ENSG00000266416" 0 NA NA NA NA NA NA
"ENSG00000266446" 0 NA NA NA NA NA NA
"ENSG00000266448" 0.00945465382613522 0 8.10304584154029 0 1 NA NA
"ENSG00000266450" 0.0194286686687063 0 8.10304584154029 0 1 NA NA
"ENSG00000266456" 0.0632368469364146 1.6100492263797 8.0911207067927 0.198989643675446 0.842270845747603 NA NA
"ENSG00000266460" 0 NA NA NA NA NA NA
"ENSG00000266466" 0 NA NA NA NA NA NA
"ENSG00000266469" 0.164055651286258 -0.081105037509568 8.10304584148375 -0.0100092038347295 0.992013944140615 NA NA
"ENSG00000266470" 0 NA NA NA NA NA NA
"ENSG00000266479" 0 NA NA NA NA NA NA
"ENSG00000266489" 0.0293706419871038 0.239499372458564 8.10304584154029 0.0295567095561486 0.976420590985326 NA NA
"ENSG00000266490" 2.53489347671835 -1.1660204854479 0.880495232504758 -1.32427802264289 0.185410726712581 NA NA
"ENSG00000266495" 0.124355741021624 -0.0810732703862871 8.10304584147251 -0.0100052834418563 0.992017072004937 NA NA
"ENSG00000266498" 0.332816920223351 0.469554209192933 4.03368714849446 0.116408187325135 0.907329046962353 NA NA
"ENSG00000266505" 0 NA NA NA NA NA NA
"ENSG00000266513" 0.0112230312477958 0 8.10304584154029 0 1 NA NA
"ENSG00000266521" 0.0735219313613835 -0.0810192193616596 8.10304584154029 -0.00999861298406018 0.992022393994016 NA NA
"ENSG00000266522" 0 NA NA NA NA NA NA
"ENSG00000266527" 0.0582534269209203 1.69047167113375 8.09384696538659 0.208858862585748 0.834558418780396 NA NA
"ENSG00000266535" 0 NA NA NA NA NA NA
"ENSG00000266538" 0.902863474305962 -1.63709194423131 1.25114258700155 -1.30847751586388 0.190711395871487 NA NA
"ENSG00000266541" 0.121211745641094 0.239368133547195 8.10304584148053 0.0295405133119004 0.976433508078235 NA NA
"ENSG00000266560" 0 NA NA NA NA NA NA
"ENSG00000266561" 0 NA NA NA NA NA NA
"ENSG00000266573" 0.257821960814588 -0.423501173704549 4.90693750952895 -0.0863066164755791 0.931222678917551 NA NA
"ENSG00000266578" 0.00886594486577857 0 8.10304584154009 0 1 NA NA
"ENSG00000266579" 0.0083034808044931 0 8.10304584154029 0 1 NA NA
"ENSG00000266586" 0 NA NA NA NA NA NA
"ENSG00000266588" 0.0293466073877557 0 8.10304584151974 0 1 NA NA
"ENSG00000266598" 0 NA NA NA NA NA NA
"ENSG00000266599" 0.0495484188133975 0 8.10304584153667 0 1 NA NA
"ENSG00000266601" 0 NA NA NA NA NA NA
"ENSG00000266602" 0.32876198728967 -0.377872431285363 3.26250343589072 -0.115822845465356 0.907792944302906 NA NA
"ENSG00000266614" 0 NA NA NA NA NA NA
"ENSG00000266642" 0.0109135640315278 0.239517903220477 8.10304584154029 0.0295589964445947 0.976418767109247 NA NA
"ENSG00000266644" 0.0207351481107356 0 8.10304584154029 0 1 NA NA
"ENSG00000266647" 0 NA NA NA NA NA NA
"ENSG00000266651" 0 NA NA NA NA NA NA
"ENSG00000266654" 0 NA NA NA NA NA NA
"ENSG00000266664" 0.00986299089135307 0 8.10304584153878 0 1 NA NA
"ENSG00000266667" 0.0126043354413591 0.23951790322048 8.10304584154029 0.0295589964445951 0.976418767109246 NA NA
"ENSG00000266673" 0 NA NA NA NA NA NA
"ENSG00000266677" 0.518806442915042 0.237348061108582 2.05902376011488 0.115272133185748 0.90822942559608 NA NA
"ENSG00000266680" 3.62428423320659 0.355775850914665 0.58610629705222 0.607015916232286 0.543840349547376 NA NA
"ENSG00000266691" 0 NA NA NA NA NA NA
"ENSG00000266692" 0 NA NA NA NA NA NA
"ENSG00000266696" 0 NA NA NA NA NA NA
"ENSG00000266708" 0 NA NA NA NA NA NA
"ENSG00000266709" 0.505894669860248 0.535315512744401 1.96895843997859 0.271877507353696 0.785716206545988 NA NA
"ENSG00000266711" 0 NA NA NA NA NA NA
"ENSG00000266717" 0.0112230312477958 0 8.10304584154029 0 1 NA NA
"ENSG00000266718" 3.85619814009738 -0.116772520828887 0.69381663947877 -0.168304583926688 0.866343667853022 NA NA
"ENSG00000266728" 0 NA NA NA NA NA NA
"ENSG00000266743" 0 NA NA NA NA NA NA
"ENSG00000266744" 0.0978635264829019 0.239391693046088 8.103045841513 0.0295434207985905 0.976431189251567 NA NA
"ENSG00000266765" 0 NA NA NA NA NA NA
"ENSG00000266767" 0 NA NA NA NA NA NA
"ENSG00000266771" 0 NA NA NA NA NA NA
"ENSG00000266774" 0.0146475471832474 0 8.10304584154029 0 1 NA NA
"ENSG00000266775" 0 NA NA NA NA NA NA
"ENSG00000266783" 0.481836759794163 0.895525019072655 1.79501515000977 0.498895521337401 0.617852989353345 NA NA
"ENSG00000266801" 0.284646164542599 0.919526704700033 4.31311683488954 0.213193089800356 0.831176357919047 NA NA
"ENSG00000266802" 0 NA NA NA NA NA NA
"ENSG00000266803" 0.0293706419871038 0.239499372458564 8.10304584154029 0.0295567095561486 0.976420590985326 NA NA
"ENSG00000266805" 0.331760190901311 -0.414765679265501 3.22088173363809 -0.1287739549496 0.89753651484942 NA NA
"ENSG00000266806" 0 NA NA NA NA NA NA
"ENSG00000266818" 0 NA NA NA NA NA NA
"ENSG00000266821" 0.47097779723083 0.486878478902792 2.86895427131885 0.169705904262801 0.865241430500433 NA NA
"ENSG00000266824" 0.154289856284582 0.239351221869492 8.10304584146673 0.029538426235309 0.976435172598052 NA NA
"ENSG00000266830" 0.0241212607448155 0 8.10304584154029 0 1 NA NA
"ENSG00000266839" 0.0856201918162622 0.23940702991269 8.10304584153931 0.0295453135270934 0.976429679731667 NA NA
"ENSG00000266840" 0 NA NA NA NA NA NA
"ENSG00000266844" 0.0672144572905504 -0.0810052759703665 8.10304584151708 -0.00999689222481314 0.992023766892636 NA NA
"ENSG00000266846" 0.0942437835470629 0 8.10304584152446 0 1 NA NA
"ENSG00000266850" 0.29666068526221 1.16359513323134 4.62463387966537 0.251608054498692 0.801344032292391 NA NA
"ENSG00000266865" 0 NA NA NA NA NA NA
"ENSG00000266869" 0.16280866287352 -0.0811314234491956 8.1030458414507 -0.0100124601337157 0.992011346120114 NA NA
"ENSG00000266872" 0 NA NA NA NA NA NA
"ENSG00000266876" 0.027274561230003 -0.0809574504257411 8.10304584154029 -0.00999099005595062 0.992028475906875 NA NA
"ENSG00000266877" 0 NA NA NA NA NA NA
"ENSG00000266885" 0 NA NA NA NA NA NA
"ENSG00000266891" 0 NA NA NA NA NA NA
"ENSG00000266893" 0.030801352277737 0.239483602754922 8.10304584153799 0.0295547634109728 0.976422143106446 NA NA
"ENSG00000266896" 0.214747785587611 -0.081168968494456 7.39829875051019 -0.0109713018129821 0.991246343284026 NA NA
"ENSG00000266897" 0.108545710610242 0 8.10304584147772 0 1 NA NA
"ENSG00000266900" 0.694446136117648 -0.451022744355834 1.47951705606101 -0.304844572428665 0.760484532307924 NA NA
"ENSG00000266901" 0.0139298105332532 0.239515844201856 8.10304584154029 0.0295587423403156 0.976418969766575 NA NA
"ENSG00000266905" 0 NA NA NA NA NA NA
"ENSG00000266906" 0 NA NA NA NA NA NA
"ENSG00000266907" 0 NA NA NA NA NA NA
"ENSG00000266908" 0.138924116131793 -0.426482827910177 8.10257666668601 -0.0526354572692504 0.958022365300817 NA NA
"ENSG00000266910" 0.440666979662855 2.03358743253028 2.76099528411104 0.736541436428073 0.461401260169756 NA NA
"ENSG00000266918" 2.38967044389327 -0.735358245531034 0.690771625742272 -1.06454610775428 0.287081378716121 NA NA
"ENSG00000266922" 0 NA NA NA NA NA NA
"ENSG00000266923" 0 NA NA NA NA NA NA
"ENSG00000266924" 0 NA NA NA NA NA NA
"ENSG00000266925" 0 NA NA NA NA NA NA
"ENSG00000266928" 0.874210734364315 -0.474410104920941 1.24891982065471 -0.379856334309952 0.704052062218755 NA NA
"ENSG00000266929" 0 NA NA NA NA NA NA
"ENSG00000266931" 0 NA NA NA NA NA NA
"ENSG00000266932" 0.150672294885058 -0.115532306277037 8.09180134696324 -0.0142776992814332 0.988608431214543 NA NA
"ENSG00000266934" 0 NA NA NA NA NA NA
"ENSG00000266936" 0 NA NA NA NA NA NA
"ENSG00000266938" 0.0127985154158495 0 8.10304584154029 0 1 NA NA
"ENSG00000266941" 0 NA NA NA NA NA NA
"ENSG00000266944" 0.0274113400349413 0.239487258757831 8.10304584153963 0.0295552145996902 0.976421783267128 NA NA
"ENSG00000266947" 1.82129421817042 0.980670448347356 0.857054817499155 1.14423305058702 0.252526999884575 NA NA
"ENSG00000266950" 0.0501213769113333 0.239471099788679 8.10304584152888 0.0295532204151391 0.976423373701457 NA NA
"ENSG00000266951" 0.0153891473570691 0 8.10304584154029 0 1 NA NA
"ENSG00000266953" 0 NA NA NA NA NA NA
"ENSG00000266954" 0.00843519566997121 0.239517903220477 8.10304584154029 0.0295589964445947 0.976418767109247 NA NA
"ENSG00000266955" 0 NA NA NA NA NA NA
"ENSG00000266957" 0 NA NA NA NA NA NA
"ENSG00000266959" 0 NA NA NA NA NA NA
"ENSG00000266961" 0 NA NA NA NA NA NA
"ENSG00000266963" 0 NA NA NA NA NA NA
"ENSG00000266965" 0.182027652743076 -0.772084262232199 8.10194709953491 -0.0952961371812116 0.924079610775283 NA NA
"ENSG00000266968" 0.0421601805683188 0.239487018752515 8.10304584154029 0.0295551849805395 0.976421806889471 NA NA
"ENSG00000266973" 0.00986299089135307 0 8.10304584153878 0 1 NA NA
"ENSG00000266976" 0.137004973555918 0.239367079276145 8.10304584147968 0.0295403832039083 0.976433611844108 NA NA
"ENSG00000266977" 0 NA NA NA NA NA NA
"ENSG00000266980" 0 NA NA NA NA NA NA
"ENSG00000266981" 0 NA NA NA NA NA NA
"ENSG00000266985" 0 NA NA NA NA NA NA
"ENSG00000266987" 0.0213831826338646 0 8.10304584154029 0 1 NA NA
"ENSG00000266988" 0.0205727626559886 0 8.1030458415395 0 1 NA NA
"ENSG00000266990" 0.335205166247543 -1.29681764977118 3.02658003635035 -0.428476245199505 0.668304424656938 NA NA
"ENSG00000266993" 0.480153446447633 -0.746053029234629 2.65659934811094 -0.280830088197203 0.778840724855129 NA NA
"ENSG00000266994" 0 NA NA NA NA NA NA
"ENSG00000266995" 0.0339254816347371 0 8.10304584154029 0 1 NA NA
"ENSG00000266997" 0 NA NA NA NA NA NA
"ENSG00000266998" 0.116447408354301 2.16391039938781 8.07842791965669 0.267862809560078 0.788804921551848 NA NA
"ENSG00000267000" 0 NA NA NA NA NA NA
"ENSG00000267001" 0.0266948063477889 0.239487018752515 8.10304584154029 0.0295551849805396 0.976421806889471 NA NA
"ENSG00000267004" 0 NA NA NA NA NA NA
"ENSG00000267005" 0 NA NA NA NA NA NA
"ENSG00000267006" 0.00894641472455145 0 8.10304584153714 0 1 NA NA
"ENSG00000267007" 0.0371565005187752 0 8.10304584153879 0 1 NA NA
"ENSG00000267009" 0.0172401525216537 0.239501431477186 8.10304584154029 0.0295569636604276 0.976420388327986 NA NA
"ENSG00000267011" 0.0083034808044931 0 8.10304584154029 0 1 NA NA
"ENSG00000267015" 0 NA NA NA NA NA NA
"ENSG00000267016" 0.0203423750265751 0 8.1030458415338 0 1 NA NA
"ENSG00000267022" 1.84366632822632 1.08082775552869 2.65514134885212 0.407069761463344 0.68395675171829 NA NA
"ENSG00000267024" 0.158330576361053 -0.0811149069543215 8.10304584153058 -0.0100104218266399 0.992012972372359 NA NA
"ENSG00000267026" 0.0313666425327228 0 8.10304584153667 0 1 NA NA
"ENSG00000267027" 0 NA NA NA NA NA NA
"ENSG00000267030" 0 NA NA NA NA NA NA
"ENSG00000267032" 0 NA NA NA NA NA NA
"ENSG00000267033" 0.027540444086082 0 8.10304584154029 0 1 NA NA
"ENSG00000267035" 0 NA NA NA NA NA NA
"ENSG00000267036" 0 NA NA NA NA NA NA
"ENSG00000267038" 0 NA NA NA NA NA NA
"ENSG00000267039" 0 NA NA NA NA NA NA
"ENSG00000267042" 0.534645614975497 -1.11142049788215 1.96178688607086 -0.566534777948357 0.571030298118826 NA NA
"ENSG00000267044" 0 NA NA NA NA NA NA
"ENSG00000267047" 0 NA NA NA NA NA NA
"ENSG00000267048" 0 NA NA NA NA NA NA
"ENSG00000267049" 0.013355844099843 0 8.10304584154029 0 1 NA NA
"ENSG00000267051" 0.0441089646574398 0.239472606027848 8.10304584154029 0.0295534063006519 0.976423225451031 NA NA
"ENSG00000267052" 0.106956263051928 -0.387291093889738 8.1027417641045 -0.0477975363358431 0.961877600033223 NA NA
"ENSG00000267053" 4.48571540421536 -0.380729066337286 0.649467236064161 -0.586217510593058 0.55772935593118 NA NA
"ENSG00000267054" 0 NA NA NA NA NA NA
"ENSG00000267055" 0 NA NA NA NA NA NA
"ENSG00000267056" 0 NA NA NA NA NA NA
"ENSG00000267059" 0.00888992521533467 0 8.10304584154029 0 1 NA NA
"ENSG00000267061" 0 NA NA NA NA NA NA
"ENSG00000267062" 0 NA NA NA NA NA NA
"ENSG00000267063" 0 NA NA NA NA NA NA
"ENSG00000267069" 1.33848720395617 -0.0150157550542642 1.22201232018328 -0.0122877280419007 0.990196058221996 NA NA
"ENSG00000267070" 0.00880495685168251 0 8.10304584154029 0 1 NA NA
"ENSG00000267072" 0 NA NA NA NA NA NA
"ENSG00000267073" 0 NA NA NA NA NA NA
"ENSG00000267074" 0 NA NA NA NA NA NA
"ENSG00000267075" 0.012093223816089 0 8.10304584154029 0 1 NA NA
"ENSG00000267077" 0 NA NA NA NA NA NA
"ENSG00000267078" 0 NA NA NA NA NA NA
"ENSG00000267079" 0.104069081010839 0 8.10304584152216 0 1 NA NA
"ENSG00000267081" 0 NA NA NA NA NA NA
"ENSG00000267082" 0.0427633771046895 0.239479446355223 8.10304584153356 0.0295542504681054 0.976422552196937 NA NA
"ENSG00000267084" 0 NA NA NA NA NA NA
"ENSG00000267085" 0 NA NA NA NA NA NA
"ENSG00000267088" 0.044332990784702 0.239469420765251 8.10304584153717 0.0295530132061826 0.976423538958102 NA NA
"ENSG00000267089" 0 NA NA NA NA NA NA
"ENSG00000267090" 0 NA NA NA NA NA NA
"ENSG00000267092" 0.074764216700403 -0.0809862758750819 8.10304584154029 -0.00999454741572675 0.992025637686142 NA NA
"ENSG00000267095" 0 NA NA NA NA NA NA
"ENSG00000267096" 0.264409687335857 1.2223287708704 4.83457994591093 0.252830397789623 0.800399276620503 NA NA
"ENSG00000267098" 0.0475059975143679 0 8.10304584153059 0 1 NA NA
"ENSG00000267101" 0 NA NA NA NA NA NA
"ENSG00000267105" 0 NA NA NA NA NA NA
"ENSG00000267108" 0 NA NA NA NA NA NA
"ENSG00000267109" 0 NA NA NA NA NA NA
"ENSG00000267110" 0 NA NA NA NA NA NA
"ENSG00000267112" 0 NA NA NA NA NA NA
"ENSG00000267113" 0 NA NA NA NA NA NA
"ENSG00000267114" 0.485141989872359 0.267358441744407 2.37716874085599 0.112469273699155 0.910451331175914 NA NA
"ENSG00000267115" 0.271546874388421 1.47292832916624 4.78498973505601 0.307822672716558 0.758217268398449 NA NA
"ENSG00000267117" 0 NA NA NA NA NA NA
"ENSG00000267120" 3.28747775620813 0.179202549181565 1.49190967959335 0.120116218583963 0.904391084838307 NA NA
"ENSG00000267122" 0.0929195620157518 0 8.10304584151161 0 1 NA NA
"ENSG00000267124" 0 NA NA NA NA NA NA
"ENSG00000267125" 0 NA NA NA NA NA NA
"ENSG00000267127" 2.63652989886873 -1.14755897972961 0.851735160913474 -1.34731901698043 0.177877509931763 NA NA
"ENSG00000267130" 0.163643686653441 0 8.10304584147386 0 1 NA NA
"ENSG00000267131" 0 NA NA NA NA NA NA
"ENSG00000267133" 0.0139298105332532 0.239515844201856 8.10304584154029 0.0295587423403156 0.976418969766575 NA NA
"ENSG00000267135" 0.366603622099505 1.28856966055952 3.56488320621601 0.361461957102177 0.717754139072426 NA NA
"ENSG00000267136" 0.0341019723625842 0 8.10304584153554 0 1 NA NA
"ENSG00000267137" 0 NA NA NA NA NA NA
"ENSG00000267138" 0 NA NA NA NA NA NA
"ENSG00000267139" 0 NA NA NA NA NA NA
"ENSG00000267140" 0.660943065131429 -0.724225433383956 1.61585495916768 -0.448199530084681 0.654009201838016 NA NA
"ENSG00000267141" 0 NA NA NA NA NA NA
"ENSG00000267142" 0.0394896176828702 0 8.10304584152193 0 1 NA NA
"ENSG00000267143" 0 NA NA NA NA NA NA
"ENSG00000267145" 0.0219354074119585 0.239499372458564 8.10304584154029 0.0295567095561486 0.976420590985326 NA NA
"ENSG00000267146" 0 NA NA NA NA NA NA
"ENSG00000267148" 0.0276059319535614 0 8.10304584154029 0 1 NA NA
"ENSG00000267149" 0 NA NA NA NA NA NA
"ENSG00000267150" 0 NA NA NA NA NA NA
"ENSG00000267152" 2.49721980937271 0.235778020318364 0.700743629279071 0.336468303766006 0.736517749596985 NA NA
"ENSG00000267157" 0 NA NA NA NA NA NA
"ENSG00000267159" 0 NA NA NA NA NA NA
"ENSG00000267160" 1.11744816933937 -1.64279277849121 1.37906914751213 -1.19123307301512 0.233562099322886 NA NA
"ENSG00000267166" 0 NA NA NA NA NA NA
"ENSG00000267168" 0.305416854952397 1.10408106142614 6.34217755806796 0.174085485831538 0.861798279659293 NA NA
"ENSG00000267172" 0.0198489524859305 0 8.10304584152921 0 1 NA NA
"ENSG00000267173" 0 NA NA NA NA NA NA
"ENSG00000267174" 0.00881101099143422 0 8.10304584154029 0 1 NA NA
"ENSG00000267175" 0.490530955046673 1.00965469550181 2.398670694418 0.420922595940909 0.673811604637267 NA NA
"ENSG00000267177" 0 NA NA NA NA NA NA
"ENSG00000267179" 0.0126043354413591 0.23951790322048 8.10304584154029 0.0295589964445951 0.976418767109246 NA NA
"ENSG00000267180" 0 NA NA NA NA NA NA
"ENSG00000267184" 0 NA NA NA NA NA NA
"ENSG00000267187" 0 NA NA NA NA NA NA
"ENSG00000267188" 0 NA NA NA NA NA NA
"ENSG00000267192" 0.083117230614397 1.51972624463253 8.09315523094403 0.18777920369325 0.851049738807462 NA NA
"ENSG00000267193" 0 NA NA NA NA NA NA
"ENSG00000267196" 0 NA NA NA NA NA NA
"ENSG00000267197" 0.0147097758718083 0 8.10304584154029 0 1 NA NA
"ENSG00000267198" 0.155285868106872 0 8.10304584147218 0 1 NA NA
"ENSG00000267199" 0.734865009072533 -1.78154273971319 1.57131837238902 -1.13378852498526 0.256883265529127 NA NA
"ENSG00000267202" 0 NA NA NA NA NA NA
"ENSG00000267205" 1.196889765063 -0.254713370188831 1.12525553845664 -0.226360467897085 0.820921072017851 NA NA
"ENSG00000267211" 0 NA NA NA NA NA NA
"ENSG00000267212" 0 NA NA NA NA NA NA
"ENSG00000267214" 0.0605015736348851 1.56959635912616 8.09279032437272 0.193949959929034 0.846215063987285 NA NA
"ENSG00000267215" 0.056486108420478 1.17292577731071 8.10002032143129 0.144805288229629 0.884864606833377 NA NA
"ENSG00000267218" 0.37615138055204 -0.0167225408959316 2.62168019121281 -0.0063785586632501 0.994910681033122 NA NA
"ENSG00000267219" 0.0163236092191201 0.239515844201856 8.10304584154029 0.0295587423403156 0.976418969766575 NA NA
"ENSG00000267220" 0 NA NA NA NA NA NA
"ENSG00000267222" 0.29259300116462 0.239445585781765 3.59605251067863 0.0665856755625013 0.946911549680841 NA NA
"ENSG00000267223" 0.157449947028146 0.239361259767736 8.10304584147755 0.0295396650161478 0.976434184625071 NA NA
"ENSG00000267224" 0.0804571025615174 0 8.10304584153525 0 1 NA NA
"ENSG00000267227" 0 NA NA NA NA NA NA
"ENSG00000267228" 0.131042637717823 -0.401555519791487 8.10304584153071 -0.0495561209506412 0.960476114048533 NA NA
"ENSG00000267231" 0.0109135640315278 0.239517903220477 8.10304584154029 0.0295589964445947 0.976418767109247 NA NA
"ENSG00000267232" 0 NA NA NA NA NA NA
"ENSG00000267234" 0.0211970197393487 1.62096730826271 8.09344460315584 0.200281510252218 0.841260422267639 NA NA
"ENSG00000267238" 0 NA NA NA NA NA NA
"ENSG00000267239" 0.215814206985504 -1.03645191557282 7.42340304832209 -0.139619512617881 0.888960622793284 NA NA
"ENSG00000267240" 0 NA NA NA NA NA NA
"ENSG00000267243" 0 NA NA NA NA NA NA
"ENSG00000267244" 0.0259198930596491 0 8.10304584154029 0 1 NA NA
"ENSG00000267245" 0 NA NA NA NA NA NA
"ENSG00000267246" 0.0117105097379052 0.239515844201856 8.10304584154029 0.0295587423403156 0.976418969766575 NA NA
"ENSG00000267247" 0 NA NA NA NA NA NA
"ENSG00000267248" 4.53920662669172 -1.19315743671438 0.619314849393221 -1.92657650286181 0.0540324292886379 NA NA
"ENSG00000267249" 1.48078040872544 -0.152035853970157 1.0806918316385 -0.140683818938139 0.888119728567739 NA NA
"ENSG00000267250" 0 NA NA NA NA NA NA
"ENSG00000267251" 0.0780239988265081 0.239433681079297 8.10304584149352 0.0295486025579692 0.976427056609984 NA NA
"ENSG00000267255" 0 NA NA NA NA NA NA
"ENSG00000267257" 0.0083034808044931 0 8.10304584154029 0 1 NA NA
"ENSG00000267260" 3.69569056550742 0.877533990402105 0.555830845052146 1.57877886449389 0.11438678811315 NA NA
"ENSG00000267261" 0 NA NA NA NA NA NA
"ENSG00000267262" 0.088255431734059 0.239415045026008 8.10304584148951 0.0295463026754886 0.976428890849839 NA NA
"ENSG00000267263" 0 NA NA NA NA NA NA
"ENSG00000267264" 0.132781550607355 -0.809536539474582 8.10017977547942 -0.0999405645199607 0.920391511716565 NA NA
"ENSG00000267269" 0 NA NA NA NA NA NA
"ENSG00000267271" 0 NA NA NA NA NA NA
"ENSG00000267273" 0 NA NA NA NA NA NA
"ENSG00000267274" 0.0083034808044931 0 8.10304584154029 0 1 NA NA
"ENSG00000267277" 0.0697988500483617 0.239435029534143 8.10304584152702 0.0295487689711776 0.976426923889408 NA NA
"ENSG00000267279" 8.49134156274058 0.380968518674623 0.378001142299348 1.0078501783281 0.313526392553129 NA NA
"ENSG00000267282" 0.0354479327293967 0 8.10304584153763 0 1 NA NA
"ENSG00000267283" 5.77340809899016 -0.871462609188716 0.53992178967259 -1.61405341636086 0.106515840435779 NA NA
"ENSG00000267284" 0.648889709996071 -0.231794272107768 1.65687566499496 -0.13989841060794 0.888740257091212 NA NA
"ENSG00000267285" 0 NA NA NA NA NA NA
"ENSG00000267286" 0.0241022010093826 0 8.10304584154029 0 1 NA NA
"ENSG00000267287" 0.0706333282897041 0 8.10304584152168 0 1 NA NA
"ENSG00000267288" 0.147728320682647 -0.130660617469803 8.09622630257083 -0.0161384591520513 0.987123931538236 NA NA
"ENSG00000267292" 0 NA NA NA NA NA NA
"ENSG00000267293" 0.237543978162994 1.55050640346844 7.04729748386324 0.220014325635998 0.825859997808142 NA NA
"ENSG00000267295" 0 NA NA NA NA NA NA
"ENSG00000267298" 0.0874039001726813 0.23945516502673 8.10304584151433 0.0295512539000988 0.976424942068442 NA NA
"ENSG00000267299" 0 NA NA NA NA NA NA
"ENSG00000267303" 0 NA NA NA NA NA NA
"ENSG00000267304" 0.0144143174891462 0 8.10304584154029 0 1 NA NA
"ENSG00000267305" 0 NA NA NA NA NA NA
"ENSG00000267311" 0 NA NA NA NA NA NA
"ENSG00000267312" 0.0106008753310464 0 8.10304584153717 0 1 NA NA
"ENSG00000267314" 0.0650467098912475 0 8.10304584153435 0 1 NA NA
"ENSG00000267316" 0.283125474131747 2.79872892575116 4.650562748115 0.601804357308276 0.547304374350896 NA NA
"ENSG00000267317" 5.39141759691535 0.531066845790948 0.464683666178448 1.14285670972349 0.25309808880986 NA NA
"ENSG00000267318" 0.120066739211709 -0.401524780900561 8.10304584149816 -0.0495523274525032 0.960479137108105 NA NA
"ENSG00000267320" 0.0527802757375467 0 8.10304584153714 0 1 NA NA
"ENSG00000267324" 0 NA NA NA NA NA NA
"ENSG00000267328" 0 NA NA NA NA NA NA
"ENSG00000267335" 0 NA NA NA NA NA NA
"ENSG00000267338" 0 NA NA NA NA NA NA
"ENSG00000267340" 0.0258852988144549 0 8.10304584153473 0 1 NA NA
"ENSG00000267341" 0 NA NA NA NA NA NA
"ENSG00000267342" 0.0675303670863098 0 8.10304584151484 0 1 NA NA
"ENSG00000267344" 0 NA NA NA NA NA NA
"ENSG00000267345" 0.217709100278821 0.473728944074836 5.18449586814807 0.0913741578974494 0.927195294843964 NA NA
"ENSG00000267349" 0 NA NA NA NA NA NA
"ENSG00000267353" 0.522677974534579 0.77877857347619 2.20591115972272 0.353041676245059 0.72405719651223 NA NA
"ENSG00000267354" 0 NA NA NA NA NA NA
"ENSG00000267356" 0 NA NA NA NA NA NA
"ENSG00000267359" 0.0196258413394228 0 8.10304584153923 0 1 NA NA
"ENSG00000267360" 4.45940698059472 2.81769609430353 1.94459905224324 1.44898563590942 0.14734159401636 NA NA
"ENSG00000267363" 0 NA NA NA NA NA NA
"ENSG00000267364" 0.125944738738667 2.84502328151157 8.06594474130016 0.352720403221232 0.724298061710236 NA NA
"ENSG00000267366" 0 NA NA NA NA NA NA
"ENSG00000267370" 0 NA NA NA NA NA NA
"ENSG00000267371" 0 NA NA NA NA NA NA
"ENSG00000267372" 0 NA NA NA NA NA NA
"ENSG00000267373" 0.0112119951205771 0 8.10304584154029 0 1 NA NA
"ENSG00000267375" 0 NA NA NA NA NA NA
"ENSG00000267378" 0 NA NA NA NA NA NA
"ENSG00000267379" 0.109255185596505 -0.451634368339119 8.10214715655035 -0.0557425531297571 0.955546899686922 NA NA
"ENSG00000267385" 0.0584943472400199 0.239454169655722 8.10304584152023 0.0295511310609589 0.976425040037109 NA NA
"ENSG00000267387" 0 NA NA NA NA NA NA
"ENSG00000267388" 0.363556455335541 0 3.17352402844104 0 1 NA NA
"ENSG00000267389" 0 NA NA NA NA NA NA
"ENSG00000267393" 0 NA NA NA NA NA NA
"ENSG00000267396" 0 NA NA NA NA NA NA
"ENSG00000267397" 1.32169505067268 -0.565387440883361 0.948362183036401 -0.596172486626514 0.551060003768511 NA NA
"ENSG00000267398" 0.026775855944484 0 8.10304584153798 0 1 NA NA
"ENSG00000267399" 0 NA NA NA NA NA NA
"ENSG00000267400" 0 NA NA NA NA NA NA
"ENSG00000267401" 0.0339902969284318 0 8.10304584152104 0 1 NA NA
"ENSG00000267404" 0.00886594486577857 0 8.10304584154009 0 1 NA NA
"ENSG00000267405" 0.128563362832528 -0.0977897244060592 8.10272336697023 -0.0120687477502548 0.990370766259562 NA NA
"ENSG00000267406" 0.0208800907970795 0 8.10304584153443 0 1 NA NA
"ENSG00000267408" 0 NA NA NA NA NA NA
"ENSG00000267409" 0 NA NA NA NA NA NA
"ENSG00000267412" 0.891714064151428 -0.206465778022923 1.33933252520486 -0.154155726182594 0.87748695021436 NA NA
"ENSG00000267415" 0 NA NA NA NA NA NA
"ENSG00000267417" 0 NA NA NA NA NA NA
"ENSG00000267420" 0 NA NA NA NA NA NA
"ENSG00000267422" 0.0146475471832474 0 8.10304584154029 0 1 NA NA
"ENSG00000267423" 0.443365816096482 -0.761040422861799 1.77271575700981 -0.429307642724127 0.667699355643389 NA NA
"ENSG00000267424" 0.261857570072344 2.20416515148495 4.82008264594954 0.45728783371322 0.647464173286153 NA NA
"ENSG00000267426" 0.377829090598748 -0.401510048710898 8.1030458414782 -0.0495505093474397 0.960480585966251 NA NA
"ENSG00000267429" 0.125762344646362 0.23939068881963 8.10304584148905 0.0295432968667049 0.976431288091761 NA NA
"ENSG00000267430" 0.587948849836236 -2.05521208989365 1.70800827933177 -1.20327993415682 0.228868011342783 NA NA
"ENSG00000267433" 0 NA NA NA NA NA NA
"ENSG00000267437" 0 NA NA NA NA NA NA
"ENSG00000267439" 0.171222164504412 0 8.10304584145453 0 1 NA NA
"ENSG00000267441" 0 NA NA NA NA NA NA
"ENSG00000267443" 0 NA NA NA NA NA NA
"ENSG00000267446" 0.0689611146876906 0 8.10304584152453 0 1 NA NA
"ENSG00000267448" 0 NA NA NA NA NA NA
"ENSG00000267449" 0 NA NA NA NA NA NA
"ENSG00000267455" 0 NA NA NA NA NA NA
"ENSG00000267456" 0 NA NA NA NA NA NA
"ENSG00000267457" 0.124670719854339 1.43798862110607 8.09729674175432 0.177588727073688 0.8590459783074 NA NA
"ENSG00000267458" 0.0433412730237183 0 8.1030458415375 0 1 NA NA
"ENSG00000267461" 0 NA NA NA NA NA NA
"ENSG00000267462" 0.131651793340768 -0.0810943500090433 8.10304584148203 -0.0100078848861864 0.992014996456587 NA NA
"ENSG00000267466" 0 NA NA NA NA NA NA
"ENSG00000267469" 0 NA NA NA NA NA NA
"ENSG00000267471" 0 NA NA NA NA NA NA
"ENSG00000267474" 0.179897369162803 -0.377858852223735 8.10251449759071 -0.0466347641014517 0.962804324415299 NA NA
"ENSG00000267476" 0 NA NA NA NA NA NA
"ENSG00000267477" 0 NA NA NA NA NA NA
"ENSG00000267478" 0 NA NA NA NA NA NA
"ENSG00000267481" 1.04099692736532 -0.464693271988355 1.46510044206459 -0.317175026808073 0.751110798095197 NA NA
"ENSG00000267482" 0 NA NA NA NA NA NA
"ENSG00000267484" 0.0426423321450364 0 8.10304584150072 0 1 NA NA
"ENSG00000267487" 0 NA NA NA NA NA NA
"ENSG00000267490" 0 NA NA NA NA NA NA
"ENSG00000267491" 0.0147097758718083 0 8.10304584154029 0 1 NA NA
"ENSG00000267492" 0 NA NA NA NA NA NA
"ENSG00000267501" 0 NA NA NA NA NA NA
"ENSG00000267503" 0 NA NA NA NA NA NA
"ENSG00000267504" 0.0612556635581118 0.239440806943605 8.10304584153192 0.0295494819634807 0.976426355252164 NA NA
"ENSG00000267505" 0.0250276041636607 0 8.10304584154029 0 1 NA NA
"ENSG00000267506" 0.527943380595631 0.731560447035234 1.84766104687908 0.395938664329655 0.692150276941478 NA NA
"ENSG00000267507" 0.0430680177903058 0 8.10304584154029 0 1 NA NA
"ENSG00000267509" 0.246501178807464 0.690507807058745 4.93048927763556 0.14004853639797 0.88862164174147 NA NA
"ENSG00000267510" 0 NA NA NA NA NA NA
"ENSG00000267512" 0 NA NA NA NA NA NA
"ENSG00000267515" 0.149677633152437 0.239366427887163 8.10304584150042 0.0295403028156681 0.976433675956664 NA NA
"ENSG00000267518" 0 NA NA NA NA NA NA
"ENSG00000267520" 0 NA NA NA NA NA NA
"ENSG00000267521" 0 NA NA NA NA NA NA
"ENSG00000267523" 0 NA NA NA NA NA NA
"ENSG00000267526" 0.7188971823519 -0.532706150143344 1.30827354863758 -0.407182542747346 0.683873922307725 NA NA
"ENSG00000267529" 0.0564641999329044 0.239453856407834 8.10304584153809 0.0295510924028516 0.976425070868351 NA NA
"ENSG00000267533" 0.00986299089135307 0 8.10304584153878 0 1 NA NA
"ENSG00000267537" 0 NA NA NA NA NA NA
"ENSG00000267543" 0.0102248976740533 0 8.10304584154029 0 1 NA NA
"ENSG00000267546" 0.194442401763325 0.86069566258229 7.76210810823848 0.110884266307599 0.911708122323431 NA NA
"ENSG00000267552" 0 NA NA NA NA NA NA
"ENSG00000267554" 0 NA NA NA NA NA NA
"ENSG00000267555" 0 NA NA NA NA NA NA
"ENSG00000267557" 0 NA NA NA NA NA NA
"ENSG00000267558" 0 NA NA NA NA NA NA
"ENSG00000267559" 0.645919756167479 -0.0811146323709232 1.9927827930388 -0.040704201508701 0.967531712053724 NA NA
"ENSG00000267560" 0.0236690405055655 0 8.10304584153768 0 1 NA NA
"ENSG00000267561" 0.681094247116923 -0.805437657506751 1.68078468781095 -0.479203352664851 0.631793969375172 NA NA
"ENSG00000267563" 0.426429247798316 0.749853047946167 2.19261992207982 0.341989526043752 0.732358774562763 NA NA
"ENSG00000267564" 0 NA NA NA NA NA NA
"ENSG00000267565" 0 NA NA NA NA NA NA
"ENSG00000267567" 0 NA NA NA NA NA NA
"ENSG00000267568" 0.0207386329242105 0 8.10304584153665 0 1 NA NA
"ENSG00000267571" 0.424898499784412 0.66682940747314 3.33860736007973 0.199732803397766 0.841689557261346 NA NA
"ENSG00000267574" 0 NA NA NA NA NA NA
"ENSG00000267576" 0.0190908425398318 0 8.10304584153903 0 1 NA NA
"ENSG00000267579" 0 NA NA NA NA NA NA
"ENSG00000267580" 0 NA NA NA NA NA NA
"ENSG00000267581" 0.0610637483463114 0 8.1030458415238 0 1 NA NA
"ENSG00000267582" 0 NA NA NA NA NA NA
"ENSG00000267585" 0 NA NA NA NA NA NA
"ENSG00000267587" 0.0139298105332532 0.239515844201856 8.10304584154029 0.0295587423403156 0.976418969766575 NA NA
"ENSG00000267589" 0.0324495750811222 0.239484959733894 8.10304584154029 0.0295549308762605 0.976422009546822 NA NA
"ENSG00000267591" 0 NA NA NA NA NA NA
"ENSG00000267592" 0.0127985154158495 0 8.10304584154029 0 1 NA NA
"ENSG00000267598" 0 NA NA NA NA NA NA
"ENSG00000267601" 0.0229058688269964 0 8.10304584152983 0 1 NA NA
"ENSG00000267604" 0.0212017506620929 0 8.10304584152715 0 1 NA NA
"ENSG00000267605" 0.768762274658814 0.504723885403537 2.02754154238912 0.248933930502259 0.803411888520348 NA NA
"ENSG00000267606" 0.0252741790249243 0 8.10304584153297 0 1 NA NA
"ENSG00000267610" 0 NA NA NA NA NA NA
"ENSG00000267611" 0 NA NA NA NA NA NA
"ENSG00000267612" 0.050998359794615 -0.0809883348937004 8.10304584154029 -0.00999480152000541 0.992025434950388 NA NA
"ENSG00000267614" 0 NA NA NA NA NA NA
"ENSG00000267615" 0 NA NA NA NA NA NA
"ENSG00000267617" 0 NA NA NA NA NA NA
"ENSG00000267618" 0.0298273351715007 0 8.1030458415291 0 1 NA NA
"ENSG00000267620" 0 NA NA NA NA NA NA
"ENSG00000267623" 0.00992447624296523 0 8.10304584154029 0 1 NA NA
"ENSG00000267624" 0 NA NA NA NA NA NA
"ENSG00000267625" 0 NA NA NA NA NA NA
"ENSG00000267627" 0.0736215710323622 0.239436809294246 8.10304584152166 0.0295489886120751 0.976426748717818 NA NA
"ENSG00000267628" 0.0111582819844231 0 8.10304584154029 0 1 NA NA
"ENSG00000267629" 3.36365302765353 0.215957405438539 0.55898598833109 0.386337779383885 0.699246524390467 NA NA
"ENSG00000267630" 0 NA NA NA NA NA NA
"ENSG00000267632" 1.1853685534859 1.27225666715327 1.07303907686042 1.1856573489157 0.23575764444752 NA NA
"ENSG00000267633" 0 NA NA NA NA NA NA
"ENSG00000267636" 0 NA NA NA NA NA NA
"ENSG00000267638" 0.0526903555929729 1.43505200175408 8.0970568731253 0.177231310615727 0.859326702631737 NA NA
"ENSG00000267640" 0 NA NA NA NA NA NA
"ENSG00000267643" 0 NA NA NA NA NA NA
"ENSG00000267644" 0.0219716336837588 0 8.10304584154029 0 1 NA NA
"ENSG00000267646" 0.0682058238189097 0.239436379124042 8.10304584152701 0.0295489355245854 0.976426791057018 NA NA
"ENSG00000267648" 0.399327184497476 1.63087559503018 8.09708019836048 0.201415270082221 0.840373876076007 NA NA
"ENSG00000267649" 0.139747468124232 -0.0811021995668638 8.10304584152619 -0.0100088536030778 0.992014223571045 NA NA
"ENSG00000267650" 0 NA NA NA NA NA NA
"ENSG00000267651" 0.0305672727006283 0 8.10304584153403 0 1 NA NA
"ENSG00000267653" 0 NA NA NA NA NA NA
"ENSG00000267655" 5.12678137143872 -0.577862524964448 0.617243369879373 -0.936198836898611 0.349170821933861 NA NA
"ENSG00000267656" 0 NA NA NA NA NA NA
"ENSG00000267661" 0.0101711875132875 0 8.10304584154004 0 1 NA NA
"ENSG00000267665" 0.0187294330946477 0 8.10304584154029 0 1 NA NA
"ENSG00000267666" 0.423086593268602 0.519483408279412 2.03792049871024 0.25490857401365 0.798793713875963 NA NA
"ENSG00000267670" 0 NA NA NA NA NA NA
"ENSG00000267672" 0.585458365670348 0.37316564748183 1.71971243080544 0.21699305116208 0.8282137602992 NA NA
"ENSG00000267674" 0 NA NA NA NA NA NA
"ENSG00000267675" 0.0262480854620853 0.239501431477185 8.10304584154029 0.0295569636604276 0.976420388327986 NA NA
"ENSG00000267677" 0.0348648321384001 0 8.1030458415354 0 1 NA NA
"ENSG00000267678" 0 NA NA NA NA NA NA
"ENSG00000267681" 0.253964623572051 3.22661260523266 8.04816801815558 0.400912679500958 0.688484414347216 NA NA
"ENSG00000267682" 0.00888992521533467 0 8.10304584154029 0 1 NA NA
"ENSG00000267683" 0 NA NA NA NA NA NA
"ENSG00000267686" 0 NA NA NA NA NA NA
"ENSG00000267687" 0 NA NA NA NA NA NA
"ENSG00000267688" 0.0229225048584823 0.239499372458564 8.10304584154029 0.0295567095561486 0.976420590985326 NA NA
"ENSG00000267689" 0 NA NA NA NA NA NA
"ENSG00000267693" 0 NA NA NA NA NA NA
"ENSG00000267694" 0 NA NA NA NA NA NA
"ENSG00000267695" 0 NA NA NA NA NA NA
"ENSG00000267698" 2.00895111337541 -2.04623655834537 1.25303772684243 -1.63302071000029 0.102464641061859 NA NA
"ENSG00000267699" 0.0566979619334196 1.20394282148322 8.09504108224601 0.148725968065029 0.881769869569503 NA NA
"ENSG00000267703" 0.0110535018371743 1.44912135632788 8.09816101568228 0.17894449783372 0.85798128242724 NA NA
"ENSG00000267705" 0.00992447624296523 0 8.10304584154029 0 1 NA NA
"ENSG00000267706" 0.0117105097379052 0.239515844201856 8.10304584154029 0.0295587423403156 0.976418969766575 NA NA
"ENSG00000267707" 0.513594455623475 0.679045567936209 1.9340781634495 0.351095204304001 0.725516925638608 NA NA
"ENSG00000267709" 0.0236926281615622 0 8.10304584154029 0 1 NA NA
"ENSG00000267711" 0.167850692767177 0.239345677689626 8.10304584149662 0.029537742025833 0.976435718280124 NA NA
"ENSG00000267713" 0 NA NA NA NA NA NA
"ENSG00000267714" 0.0896538056031445 0.795091059995715 8.09713827573159 0.0981940820226239 0.921778181617338 NA NA
"ENSG00000267716" 0 NA NA NA NA NA NA
"ENSG00000267722" 0 NA NA NA NA NA NA
"ENSG00000267723" 0.00992447624296523 0 8.10304584154029 0 1 NA NA
"ENSG00000267724" 0 NA NA NA NA NA NA
"ENSG00000267725" 0 NA NA NA NA NA NA
"ENSG00000267727" 0 NA NA NA NA NA NA
"ENSG00000267729" 0 NA NA NA NA NA NA
"ENSG00000267731" 0.140841793573817 0 8.10304584148843 0 1 NA NA
"ENSG00000267732" 0.0373344221402243 0.239487258757833 8.10304584153963 0.0295552145996904 0.976421783267127 NA NA
"ENSG00000267733" 0 NA NA NA NA NA NA
"ENSG00000267734" 0 NA NA NA NA NA NA
"ENSG00000267735" 0.0082374088221482 0 8.10304584154029 0 1 NA NA
"ENSG00000267737" 0.0451511077587385 1.57414139180495 8.09703561446739 0.194409592195982 0.845855179721344 NA NA
"ENSG00000267740" 0.29200817545399 1.3264103235491 3.26954755425465 0.405686200166458 0.684973183127147 NA NA
"ENSG00000267743" 0 NA NA NA NA NA NA
"ENSG00000267746" 0 NA NA NA NA NA NA
"ENSG00000267748" 0.13307147893544 0 8.103045841459 0 1 NA NA
"ENSG00000267749" 0.210726366984979 0.239352706530128 6.57626862098019 0.0363964309131966 0.970966260014289 NA NA
"ENSG00000267755" 0.0296205914560128 0 8.10304584153963 0 1 NA NA
"ENSG00000267756" 0 NA NA NA NA NA NA
"ENSG00000267758" 0.0640640232509781 1.21388341724571 8.09340082449539 0.149984344476278 0.880776966835063 NA NA
"ENSG00000267760" 0 NA NA NA NA NA NA
"ENSG00000267762" 0 NA NA NA NA NA NA
"ENSG00000267764" 0 NA NA NA NA NA NA
"ENSG00000267765" 0 NA NA NA NA NA NA
"ENSG00000267766" 0.0483703012791745 0.239468487990602 8.10304584154029 0.0295528980920934 0.976423630765756 NA NA
"ENSG00000267768" 0 NA NA NA NA NA NA
"ENSG00000267769" 0.439336223089383 1.11296391961018 1.94682811979247 0.571680626705156 0.567538361679745 NA NA
"ENSG00000267770" 0 NA NA NA NA NA NA
"ENSG00000267771" 0 NA NA NA NA NA NA
"ENSG00000267773" 0 NA NA NA NA NA NA
"ENSG00000267774" 0.00981666663675529 0 8.10304584154029 0 1 NA NA
"ENSG00000267780" 0.0112230312477958 0 8.10304584154029 0 1 NA NA
"ENSG00000267782" 0.0202628305650191 0 8.10304584153931 0 1 NA NA
"ENSG00000267783" 0.217615950453486 2.91595259435315 6.40132487847089 0.455523293960623 0.648732813232532 NA NA
"ENSG00000267784" 0.247571419371554 -0.081144358428746 5.49406910129047 -0.0147694462761101 0.988216115262222 NA NA
"ENSG00000267786" 0 NA NA NA NA NA NA
"ENSG00000267787" 2.17032968127218 0.713112554658992 0.704551964500816 1.01215040279427 0.311466146143141 NA NA
"ENSG00000267788" 0 NA NA NA NA NA NA
"ENSG00000267789" 0 NA NA NA NA NA NA
"ENSG00000267791" 0 NA NA NA NA NA NA
"ENSG00000267793" 0.0766385712854162 1.55203507583776 8.09238823332987 0.191789497869793 0.847907097739459 NA NA
"ENSG00000267794" 0 NA NA NA NA NA NA
"ENSG00000267800" 0 NA NA NA NA NA NA
"ENSG00000267801" 0.0234525040349299 0 8.10304584154029 0 1 NA NA
"ENSG00000267808" 0.0234468724416498 0 8.10304584154029 0 1 NA NA
"ENSG00000267811" 4.84447110624523 -0.587434228804898 0.545531640298561 -1.07681055581562 0.281564908539042 NA NA
"ENSG00000267815" 0 NA NA NA NA NA NA
"ENSG00000267827" 0.0197259817827061 0 8.10304584152863 0 1 NA NA
"ENSG00000267834" 3.4208725539976 -0.387265221899785 0.634636440269004 -0.610215861124575 0.54171882423433 NA NA
"ENSG00000267838" 0.372946578853426 0.953772926884782 3.42395029342854 0.278559221118169 0.780583111191073 NA NA
"ENSG00000267857" 0 NA NA NA NA NA NA
"ENSG00000267868" 1.70444391623523 0.696606795760306 0.799362187037966 0.87145327494359 0.383506707777594 NA NA
"ENSG00000267872" 0.132963697203639 0.519614789110208 8.09187973245683 0.0642143489881607 0.948799552135419 NA NA
"ENSG00000267879" 0.0112230312477958 0 8.10304584154029 0 1 NA NA
"ENSG00000267881" 0 NA NA NA NA NA NA
"ENSG00000267882" 0.104635589527535 0.239390695249554 8.10304584151097 0.0295432976601444 0.976431287458964 NA NA
"ENSG00000267886" 0.372891950640796 -0.70883487182549 2.6923381622683 -0.26327854418863 0.792335895750412 NA NA
"ENSG00000267890" 0.0716314314374487 0.239433053648611 8.10304584153133 0.0295485251263693 0.976427118364497 NA NA
"ENSG00000267892" 2.94007684049899 -1.2829068738745 0.912710270546719 -1.40560144360601 0.159842507143186 NA NA
"ENSG00000267895" 0 NA NA NA NA NA NA
"ENSG00000267898" 0.0631026194660858 -0.389376301712923 8.10278955848019 -0.0480545988394098 0.961672729250853 NA NA
"ENSG00000267904" 2.74368019185103 -0.531453062748356 0.729245896466309 -0.728770727848599 0.466141920181754 NA NA
"ENSG00000267919" 0.3302014443662 -0.401698511860838 3.52215788791165 -0.11404897924636 0.909198966885689 NA NA
"ENSG00000267922" 0 NA NA NA NA NA NA
"ENSG00000267924" 0 NA NA NA NA NA NA
"ENSG00000267927" 0.0292707306411827 0 8.1030458415392 0 1 NA NA
"ENSG00000267934" 0.0241547082073065 0.239499372458564 8.10304584154029 0.0295567095561486 0.976420590985326 NA NA
"ENSG00000267939" 0.758803991897571 0.173880623656256 1.75372349332106 0.0991493951688901 0.92101965359518 NA NA
"ENSG00000267940" 4.1254184148332 -0.217545436822073 0.548306281418829 -0.396758972483664 0.691545207943343 NA NA
"ENSG00000267943" 0.562882981601468 -1.29861802652866 1.93345227244473 -0.671657658705294 0.501801662482666 NA NA
"ENSG00000267952" 0 NA NA NA NA NA NA
"ENSG00000267968" 0 NA NA NA NA NA NA
"ENSG00000267980" 0.229384069025196 -0.375476780489836 5.07497655979947 -0.0739859142333994 0.941021593353944 NA NA
"ENSG00000267984" 0 NA NA NA NA NA NA
"ENSG00000267986" 0 NA NA NA NA NA NA
"ENSG00000267990" 0 NA NA NA NA NA NA
"ENSG00000267992" 0 NA NA NA NA NA NA
"ENSG00000268015" 0.0139298105332532 0.239515844201856 8.10304584154029 0.0295587423403156 0.976418969766575 NA NA
"ENSG00000268027" 1.8350644065445 0.180418931910395 0.95568822583104 0.188784299140557 0.850261878037623 NA NA
"ENSG00000268030" 0 NA NA NA NA NA NA
"ENSG00000268047" 0 NA NA NA NA NA NA
"ENSG00000268049" 0.306363496046361 -0.141774887037388 3.29415001303811 -0.043038382124751 0.965670937674802 NA NA
"ENSG00000268051" 0.0375998133999967 0 8.1030458415364 0 1 NA NA
"ENSG00000268053" 0.015427605311482 0.239515844201856 8.10304584154029 0.0295587423403156 0.976418969766575 NA NA
"ENSG00000268055" 0 NA NA NA NA NA NA
"ENSG00000268056" 0 NA NA NA NA NA NA
"ENSG00000268069" 0.133690288252642 -0.08108580077037 8.10304584148589 -0.0100068298213528 0.992015838234376 NA NA
"ENSG00000268070" 0 NA NA NA NA NA NA
"ENSG00000268078" 0 NA NA NA NA NA NA
"ENSG00000268080" 0.0101711875132875 0 8.10304584154004 0 1 NA NA
"ENSG00000268081" 0 NA NA NA NA NA NA
"ENSG00000268083" 0.0386919503996537 0.239484959733893 8.10304584154029 0.0295549308762605 0.976422009546822 NA NA
"ENSG00000268087" 0.00945465382613522 0 8.10304584154029 0 1 NA NA
"ENSG00000268088" 0 NA NA NA NA NA NA
"ENSG00000268093" 0.180231487084973 0.870873315356785 8.09359743140165 0.107600275741163 0.914312778252403 NA NA
"ENSG00000268105" 1.75402044983031 0.211270209848245 0.719061703496649 0.293813742020861 0.768900233715232 NA NA
"ENSG00000268107" 0.0446028898821817 0 8.10304584152912 0 1 NA NA
"ENSG00000268108" 0.00992447624296523 0 8.10304584154029 0 1 NA NA
"ENSG00000268112" 0 NA NA NA NA NA NA
"ENSG00000268116" 0.0241547082073065 0.239499372458564 8.10304584154029 0.0295567095561486 0.976420590985326 NA NA
"ENSG00000268120" 0 NA NA NA NA NA NA
"ENSG00000268129" 6.3767759988403 0.542930942190347 0.413235519045861 1.31385352218499 0.188895502098783 NA NA
"ENSG00000268133" 0 NA NA NA NA NA NA
"ENSG00000268149" 0 NA NA NA NA NA NA
"ENSG00000268153" 0 NA NA NA NA NA NA
"ENSG00000268157" 0 NA NA NA NA NA NA
"ENSG00000268163" 0.0335732619672452 0 8.10304584154029 0 1 NA NA
"ENSG00000268170" 0 NA NA NA NA NA NA
"ENSG00000268173" 9.70840660801359 0.477507558727287 0.751340984768888 0.635540411620389 0.525076018966906 NA NA
"ENSG00000268181" 0 NA NA NA NA NA NA
"ENSG00000268184" 0.028854012820655 0.239501431477185 8.10304584154029 0.0295569636604276 0.976420388327986 NA NA
"ENSG00000268189" 0.274809361748405 1.47792728505772 4.72784155340442 0.312600849322773 0.754583932778668 NA NA
"ENSG00000268191" 0 NA NA NA NA NA NA
"ENSG00000268193" 0 NA NA NA NA NA NA
"ENSG00000268199" 0.00881101099143422 0 8.10304584154029 0 1 NA NA
"ENSG00000268201" 0.512128509312458 2.11092888680622 2.27658217759931 0.927235971350803 0.353804030100599 NA NA
"ENSG00000268203" 0 NA NA NA NA NA NA
"ENSG00000268204" 0.012284013421823 0 8.10304584154029 0 1 NA NA
"ENSG00000268209" 0.0082374088221482 0 8.10304584154029 0 1 NA NA
"ENSG00000268218" 0.396099458664299 -1.32155580828553 2.85928302173081 -0.462198319733161 0.643939108097417 NA NA
"ENSG00000268230" 4.74338276424795 -1.35779564865056 2.63902539244145 -0.514506473692708 0.606897935469102 NA NA
"ENSG00000268231" 0 NA NA NA NA NA NA
"ENSG00000268240" 0.0884730020282163 0 8.10304584149006 0 1 NA NA
"ENSG00000268266" 0.0648526488194621 2.08954124850106 8.07987045910739 0.258610736283004 0.795935598638404 NA NA
"ENSG00000268278" 0.0117105097379052 0.239515844201856 8.10304584154029 0.0295587423403156 0.976418969766575 NA NA
"ENSG00000268279" 0.0694082433699246 -0.327838598844748 8.10253200732256 -0.0404612531673393 0.967725397222558 NA NA
"ENSG00000268287" 0 NA NA NA NA NA NA
"ENSG00000268288" 0.287880617468836 0.857417909913244 4.69757190510545 0.182523637154203 0.855171806150221 NA NA
"ENSG00000268289" 0 NA NA NA NA NA NA
"ENSG00000268292" 0.0803760810375584 0 8.10304584149745 0 1 NA NA
"ENSG00000268293" 0.264057756518053 -0.401680070804625 5.99178852417342 -0.0670384258696843 0.946551112570955 NA NA
"ENSG00000268296" 0.0328926952192371 0 8.10304584152621 0 1 NA NA
"ENSG00000268309" 0 NA NA NA NA NA NA
"ENSG00000268316" 0 NA NA NA NA NA NA
"ENSG00000268326" 0.0472576620715371 0.808152066705759 8.09816068839158 0.0997945209785989 0.9205074579628 NA NA
"ENSG00000268333" 0.0613166221571736 0 8.1030458415388 0 1 NA NA
"ENSG00000268355" 0 NA NA NA NA NA NA
"ENSG00000268361" 0 NA NA NA NA NA NA
"ENSG00000268362" 9.05116809348759 -0.235030914122082 0.402870334077847 -0.583390967865772 0.559630136719344 NA NA
"ENSG00000268375" 0.0959153189973746 0.239385392543994 8.1030458415162 0.0295426432511953 0.976431809373951 NA NA
"ENSG00000268379" 0.0912876921489531 0.239434843775 8.10304584153351 0.0295487460465467 0.976426942172633 NA NA
"ENSG00000268390" 0 NA NA NA NA NA NA
"ENSG00000268392" 0 NA NA NA NA NA NA
"ENSG00000268400" 4.0503511712983 0.174903391388129 0.887136371580426 0.197155022599897 0.843706226504569 NA NA
"ENSG00000268401" 1.04851936471861 -0.213323817162077 1.01731452714847 -0.209693080624753 0.833907226337763 NA NA
"ENSG00000268407" 0 NA NA NA NA NA NA
"ENSG00000268416" 0.144941639128503 0 8.10304584147468 0 1 NA NA
"ENSG00000268434" 0 NA NA NA NA NA NA
"ENSG00000268442" 0 NA NA NA NA NA NA
"ENSG00000268455" 0.0146475471832474 0 8.10304584154029 0 1 NA NA
"ENSG00000268458" 0 NA NA NA NA NA NA
"ENSG00000268460" 0.0883346360647294 -0.673568854631466 8.10189693604263 -0.0831371788543722 0.93374246370841 NA NA
"ENSG00000268461" 0 NA NA NA NA NA NA
"ENSG00000268465" 0 NA NA NA NA NA NA
"ENSG00000268472" 0.143424708673786 -0.401559352166179 8.10304584150775 -0.0495565939056146 0.960475737148148 NA NA
"ENSG00000268473" 0 NA NA NA NA NA NA
"ENSG00000268475" 0 NA NA NA NA NA NA
"ENSG00000268486" 0 NA NA NA NA NA NA
"ENSG00000268496" 1.05394755947461 -1.5529845757249 1.36196333284625 -1.1402543212962 0.254180362270365 NA NA
"ENSG00000268499" 0.0565390430313684 0 8.10304584153547 0 1 NA NA
"ENSG00000268505" 0.0165434135685007 0 8.10304584153354 0 1 NA NA
"ENSG00000268509" 0.0153891473570691 0 8.10304584154029 0 1 NA NA
"ENSG00000268520" 0.0923540411097802 1.46584371065384 8.09939678264912 0.180981837288677 0.856381832336176 NA NA
"ENSG00000268530" 0.013068165174519 0 8.10304584154029 0 1 NA NA
"ENSG00000268531" 0.0123199367350616 0 8.10304584154029 0 1 NA NA
"ENSG00000268533" 0.618101972339058 0 8.10304584132635 0 1 NA NA
"ENSG00000268536" 0.102571688827986 0 8.10304584149539 0 1 NA NA
"ENSG00000268543" 0 NA NA NA NA NA NA
"ENSG00000268555" 0.137419842906552 0 8.10304584151265 0 1 NA NA
"ENSG00000268560" 0 NA NA NA NA NA NA
"ENSG00000268565" 0.118616197178462 0.986112261038674 8.09128796210053 0.121873336563673 0.902999332528352 NA NA
"ENSG00000268566" 0 NA NA NA NA NA NA
"ENSG00000268573" 1.4254930507084 -0.365600814228074 0.942546407977044 -0.387886273963689 0.698100196239494 NA NA
"ENSG00000268575" 3.36608864220889 0.144458305207286 0.970804851757924 0.148802619749687 0.881709383394704 NA NA
"ENSG00000268582" 0 NA NA NA NA NA NA
"ENSG00000268583" 0.163831439818092 0.896013816197318 8.09003951503541 0.110755184141198 0.911810484501682 NA NA
"ENSG00000268584" 4.22796866637771 -0.667039494653495 0.59829367452709 -1.114903137127 0.264891932227706 NA NA
"ENSG00000268589" 0 NA NA NA NA NA NA
"ENSG00000268593" 0 NA NA NA NA NA NA
"ENSG00000268595" 0 NA NA NA NA NA NA
"ENSG00000268597" 0 NA NA NA NA NA NA
"ENSG00000268601" 0 NA NA NA NA NA NA
"ENSG00000268603" 0.00936076753541151 0 8.1030458415391 0 1 NA NA
"ENSG00000268605" 0 NA NA NA NA NA NA
"ENSG00000268614" 0.0341017766117958 1.26178558490734 8.09390163674648 0.155893367813961 0.876117073112595 NA NA
"ENSG00000268615" 0 NA NA NA NA NA NA
"ENSG00000268618" 0 NA NA NA NA NA NA
"ENSG00000268620" 0 NA NA NA NA NA NA
"ENSG00000268623" 0 NA NA NA NA NA NA
"ENSG00000268628" 0.624994738166884 -1.82934063074446 1.60218766572522 -1.14177675304748 0.2535468276673 NA NA
"ENSG00000268635" 1.01407739889055 -0.0873087697175496 1.20596207401816 -0.0723976081823571 0.942285488195715 NA NA
"ENSG00000268636" 0 NA NA NA NA NA NA
"ENSG00000268643" 0.0147097758718083 0 8.10304584154029 0 1 NA NA
"ENSG00000268649" 1.63498112195179 0.147450948235652 0.909696159126774 0.162088128828852 0.871236454400817 NA NA
"ENSG00000268650" 0.364400924298778 -0.40169875873636 3.16145073364711 -0.127061527311214 0.898891701356182 NA NA
"ENSG00000268652" 0 NA NA NA NA NA NA
"ENSG00000268659" 0 NA NA NA NA NA NA
"ENSG00000268669" 0 NA NA NA NA NA NA
"ENSG00000268670" 0.188607523345746 -0.407554967840851 8.10292702523761 -0.0502972526559191 0.959885513063644 NA NA
"ENSG00000268673" 0 NA NA NA NA NA NA
"ENSG00000268677" 0 NA NA NA NA NA NA
"ENSG00000268678" 2.66680732441094 0.35767981427135 0.651352406318922 0.549134095155579 0.582913428440709 NA NA
"ENSG00000268683" 0.0126043354413591 0.23951790322048 8.10304584154029 0.0295589964445951 0.976418767109246 NA NA
"ENSG00000268685" 0 NA NA NA NA NA NA
"ENSG00000268686" 0.282473298614952 -0.691118169067547 5.85985358694484 -0.117941200887218 0.906114247461964 NA NA
"ENSG00000268707" 0.170000708382402 0 8.10304584146042 0 1 NA NA
"ENSG00000268711" 0 NA NA NA NA NA NA
"ENSG00000268713" 0.282442863837719 -0.766993009667099 8.1022347370121 -0.094664377738079 0.924581413317421 NA NA
"ENSG00000268723" 0.0123199367350616 0 8.10304584154029 0 1 NA NA
"ENSG00000268729" 0 NA NA NA NA NA NA
"ENSG00000268731" 0.0259859974213874 0.239499372458564 8.10304584154029 0.0295567095561486 0.976420590985326 NA NA
"ENSG00000268734" 0 NA NA NA NA NA NA
"ENSG00000268739" 0 NA NA NA NA NA NA
"ENSG00000268742" 0 NA NA NA NA NA NA
"ENSG00000268743" 0 NA NA NA NA NA NA
"ENSG00000268744" 3.39083239353273 -1.01721787158811 0.738720440312963 -1.37699976347908 0.168512320965609 NA NA
"ENSG00000268745" 0 NA NA NA NA NA NA
"ENSG00000268746" 0.083089058465525 0.239404492130992 8.10304584151815 0.0295450003385565 0.976429929510924 NA NA
"ENSG00000268747" 0.026639600432059 0.239499372458564 8.10304584154029 0.0295567095561486 0.976420590985326 NA NA
"ENSG00000268750" 0.0123163059405553 0 8.10304584154029 0 1 NA NA
"ENSG00000268756" 0.00981666663675529 0 8.10304584154029 0 1 NA NA
"ENSG00000268764" 0 NA NA NA NA NA NA
"ENSG00000268777" 0 NA NA NA NA NA NA
"ENSG00000268790" 0.0127985154158495 0 8.10304584154029 0 1 NA NA
"ENSG00000268797" 0 NA NA NA NA NA NA
"ENSG00000268798" 1.20774563916609 0.669764798708853 0.983088423745187 0.681286426054441 0.495690270567941 NA NA
"ENSG00000268803" 0.0113111133755411 0 8.10304584154029 0 1 NA NA
"ENSG00000268810" 0 NA NA NA NA NA NA
"ENSG00000268818" 0.555253479262062 0.426716756161419 1.64095392123952 0.260041888220171 0.794831462592667 NA NA
"ENSG00000268823" 0 NA NA NA NA NA NA
"ENSG00000268833" 0.0230827428532186 0.239501431477186 8.10304584154029 0.0295569636604276 0.976420388327986 NA NA
"ENSG00000268836" 1.06874779233902 -0.543477595761563 1.19946338467165 -0.453100613746821 0.650476293433653 NA NA
"ENSG00000268839" 0 NA NA NA NA NA NA
"ENSG00000268842" 0.0145588991855777 0 8.10304584154029 0 1 NA NA
"ENSG00000268845" 0 NA NA NA NA NA NA
"ENSG00000268854" 0 NA NA NA NA NA NA
"ENSG00000268858" 7.15221485468696 -0.442086113779376 0.458963139217427 -0.963227928354274 0.335433152475741 NA NA
"ENSG00000268864" 0 NA NA NA NA NA NA
"ENSG00000268866" 0 NA NA NA NA NA NA
"ENSG00000268870" 0.120241411340081 -0.0810866906781463 8.10304584150907 -0.0100069396451847 0.992015750612024 NA NA
"ENSG00000268873" 0 NA NA NA NA NA NA
"ENSG00000268884" 0.010468704978083 0 8.10304584154029 0 1 NA NA
"ENSG00000268886" 0 NA NA NA NA NA NA
"ENSG00000268892" 0.0106008753310464 0 8.10304584153717 0 1 NA NA
"ENSG00000268896" 0.10900207399255 -0.401521382811002 8.10304584150388 -0.0495519080929304 0.960479471298094 NA NA
"ENSG00000268903" 0.367856101989017 0.152586482522214 3.74658085741519 0.0407268622590159 0.967513646371353 NA NA
"ENSG00000268906" 0 NA NA NA NA NA NA
"ENSG00000268912" 0.103976341231464 -0.0810522092241391 8.10304584152067 -0.0100026842756857 0.992019145735723 NA NA
"ENSG00000268922" 0 NA NA NA NA NA NA
"ENSG00000268926" 0.249851848976277 -0.11251203399608 6.86029665365899 -0.0164004619153125 0.98691491124432 NA NA
"ENSG00000268931" 0 NA NA NA NA NA NA
"ENSG00000268938" 0.0126043354413591 0.23951790322048 8.10304584154029 0.0295589964445951 0.976418767109246 NA NA
"ENSG00000268945" 0.390065319659224 0.569839078747713 2.55122520673432 0.223358987377336 0.82325612134479 NA NA
"ENSG00000268947" 0.0113111133755411 0 8.10304584154029 0 1 NA NA
"ENSG00000268957" 0 NA NA NA NA NA NA
"ENSG00000268967" 0 NA NA NA NA NA NA
"ENSG00000268970" 0.0285045193953689 0 8.10304584153949 0 1 NA NA
"ENSG00000268981" 0 NA NA NA NA NA NA
"ENSG00000268985" 0.0257819304333735 0 8.10304584154029 0 1 NA NA
"ENSG00000268987" 0.0437461737497624 0 8.10304584154029 0 1 NA NA
"ENSG00000269014" 0 NA NA NA NA NA NA
"ENSG00000269025" 0 NA NA NA NA NA NA
"ENSG00000269026" 0 NA NA NA NA NA NA
"ENSG00000269032" 0 NA NA NA NA NA NA
"ENSG00000269035" 0 NA NA NA NA NA NA
"ENSG00000269043" 0 NA NA NA NA NA NA
"ENSG00000269050" 0 NA NA NA NA NA NA
"ENSG00000269053" 0.042164654999198 0 8.10304584153686 0 1 NA NA
"ENSG00000269066" 0.0439031298569597 0 8.10304584152136 0 1 NA NA
"ENSG00000269068" 0.183943329412197 -1.39691760407592 8.09484811948989 -0.172568723150293 0.862990438315235 NA NA
"ENSG00000269069" 0.598154935038789 -0.70326531417318 1.64271422346375 -0.428111782395302 0.668569738983717 NA NA
"ENSG00000269072" 0 NA NA NA NA NA NA
"ENSG00000269082" 0 NA NA NA NA NA NA
"ENSG00000269085" 0 NA NA NA NA NA NA
"ENSG00000269091" 0.0454572515136263 1.12868802908321 8.09816649447583 0.139375750035905 0.889153233979412 NA NA
"ENSG00000269095" 0 NA NA NA NA NA NA
"ENSG00000269102" 0.0304670036716697 0 8.10304584152739 0 1 NA NA
"ENSG00000269106" 0.116987626265376 1.62217325778891 8.09453379558687 0.200403543768428 0.841164988181402 NA NA
"ENSG00000269107" 0 NA NA NA NA NA NA
"ENSG00000269110" 0 NA NA NA NA NA NA
"ENSG00000269124" 0 NA NA NA NA NA NA
"ENSG00000269125" 0.244635048510554 -0.429338473044319 5.52998192311555 -0.0776383140150362 0.938115764171689 NA NA
"ENSG00000269130" 0 NA NA NA NA NA NA
"ENSG00000269139" 0.316063552631032 1.24016439083407 3.23483361135432 0.383378108376603 0.701439432647091 NA NA
"ENSG00000269148" 0.730705608856505 -0.638897572612178 1.38121670601709 -0.462561428506406 0.643678761578371 NA NA
"ENSG00000269151" 0.03202915757777 0.239484602953613 8.10304584153921 0.029554886845873 0.976422044662649 NA NA
"ENSG00000269155" 0.0130470327679838 0 8.10304584154029 0 1 NA NA
"ENSG00000269161" 0.026383813431783 0.239497892775653 8.10304584153474 0.0295565269479324 0.976420736621975 NA NA
"ENSG00000269172" 0.0205764546036838 0.23949976744688 8.10304584153903 0.029556758301813 0.976420552108898 NA NA
"ENSG00000269176" 7.24327515153545 0.386228151777403 0.423915863481206 0.911096245858055 0.362244664323926 NA NA
"ENSG00000269177" 0 NA NA NA NA NA NA
"ENSG00000269179" 0 NA NA NA NA NA NA
"ENSG00000269181" 0 NA NA NA NA NA NA
"ENSG00000269188" 0 NA NA NA NA NA NA
"ENSG00000269189" 0.749471852087076 -0.0047989908164083 1.19097375192307 -0.0040294681630551 0.996784958264686 NA NA
"ENSG00000269191" 0 NA NA NA NA NA NA
"ENSG00000269194" 0.504102834212773 1.92307424691767 1.75346057294141 1.09673081710171 0.272759080782787 NA NA
"ENSG00000269210" 0.381207598180721 0 2.58004126266966 0 1 NA NA
"ENSG00000269236" 0.0117105097379052 0.239515844201856 8.10304584154029 0.0295587423403156 0.976418969766575 NA NA
"ENSG00000269237" 0 NA NA NA NA NA NA
"ENSG00000269243" 0.0102248976740533 0 8.10304584154029 0 1 NA NA
"ENSG00000269256" 0 NA NA NA NA NA NA
"ENSG00000269271" 0 NA NA NA NA NA NA
"ENSG00000269274" 0 NA NA NA NA NA NA
"ENSG00000269275" 0 NA NA NA NA NA NA
"ENSG00000269288" 0 NA NA NA NA NA NA
"ENSG00000269289" 0.0101711875132875 0 8.10304584154004 0 1 NA NA
"ENSG00000269292" 0 NA NA NA NA NA NA
"ENSG00000269296" 3.42850854502705 -0.667964863334854 0.624530029538997 -1.06954803090561 0.284822798175714 NA NA
"ENSG00000269300" 0 NA NA NA NA NA NA
"ENSG00000269307" 0 NA NA NA NA NA NA
"ENSG00000269318" 0.361581761257324 1.02760977753899 3.88832722656106 0.264280683611045 0.791563643549218 NA NA
"ENSG00000269321" 0 NA NA NA NA NA NA
"ENSG00000269349" 0 NA NA NA NA NA NA
"ENSG00000269350" 0 NA NA NA NA NA NA
"ENSG00000269353" 0.0457454405737686 0 8.10304584153545 0 1 NA NA
"ENSG00000269354" 0 NA NA NA NA NA NA
"ENSG00000269356" 0 NA NA NA NA NA NA
"ENSG00000269365" 0 NA NA NA NA NA NA
"ENSG00000269371" 0 NA NA NA NA NA NA
"ENSG00000269373" 0 NA NA NA NA NA NA
"ENSG00000269374" 3.68409070450424 -0.0855637925865524 0.605436024144479 -0.141325902612848 0.887612487649428 NA NA
"ENSG00000269376" 0.0289939506263015 1.45661684013955 8.09872304140271 0.179857593930915 0.857264367361701 NA NA
"ENSG00000269385" 0 NA NA NA NA NA NA
"ENSG00000269387" 0.00886594486577857 0 8.10304584154009 0 1 NA NA
"ENSG00000269388" 0 NA NA NA NA NA NA
"ENSG00000269391" 0 NA NA NA NA NA NA
"ENSG00000269392" 0.151078934801384 1.21435250337142 8.09990258551422 0.149921865176891 0.880826260766182 NA NA
"ENSG00000269397" 0 NA NA NA NA NA NA
"ENSG00000269399" 3.06047595190023 -0.279372278395683 0.77073483962907 -0.362475217196794 0.716996939988732 NA NA
"ENSG00000269400" 0.0301265347370879 0 8.1030458415387 0 1 NA NA
"ENSG00000269403" 0.076978903523832 0.239435615562387 8.10304584154007 0.0295488412931007 0.976426866210048 NA NA
"ENSG00000269419" 0 NA NA NA NA NA NA
"ENSG00000269421" 0 NA NA NA NA NA NA
"ENSG00000269425" 0 NA NA NA NA NA NA
"ENSG00000269427" 0.0120561868881342 0 8.10304584154029 0 1 NA NA
"ENSG00000269444" 0 NA NA NA NA NA NA
"ENSG00000269445" 0 NA NA NA NA NA NA
"ENSG00000269446" 0 NA NA NA NA NA NA
"ENSG00000269458" 0 NA NA NA NA NA NA
"ENSG00000269460" 0 NA NA NA NA NA NA
"ENSG00000269463" 0.919019588322123 -1.02055087063296 1.52284514699516 -0.670160634944848 0.502755395055999 NA NA
"ENSG00000269469" 0.0566116553766202 1.52494224870479 8.09656220837513 0.188344412042853 0.850606672500369 NA NA
"ENSG00000269471" 0 NA NA NA NA NA NA
"ENSG00000269475" 0.0136372806150015 0.239515844201856 8.10304584154029 0.0295587423403156 0.976418969766575 NA NA
"ENSG00000269476" 0.0335232881876475 -0.0809718631504116 8.10304584154029 -0.0099927687358387 0.992027056796496 NA NA
"ENSG00000269480" 0.0223702771050002 0 8.10304584154029 0 1 NA NA
"ENSG00000269481" 0.221415085365326 -0.418962839288151 8.10271146617213 -0.0517064986254628 0.958762559014314 NA NA
"ENSG00000269482" 0.0986452363385138 1.16090974089899 8.10047137029364 0.143313850247816 0.886042317828446 NA NA
"ENSG00000269483" 0 NA NA NA NA NA NA
"ENSG00000269487" 0 NA NA NA NA NA NA
"ENSG00000269489" 0.386408472028076 1.13813047712028 2.44443164625367 0.46560126926215 0.641500934281222 NA NA
"ENSG00000269495" 0 NA NA NA NA NA NA
"ENSG00000269504" 0.491523180913662 0.233346357571601 1.52877137453276 0.152636529868908 0.8786849158583 NA NA
"ENSG00000269506" 0 NA NA NA NA NA NA
"ENSG00000269514" 1.62287686376814 -0.190662550791237 0.937773406927959 -0.20331409419662 0.838889540010398 NA NA
"ENSG00000269519" 0 NA NA NA NA NA NA
"ENSG00000269524" 0.418475563842661 1.41590356458968 3.74767246967888 0.377808780261687 0.705572650638354 NA NA
"ENSG00000269533" 0.0234782605455603 0 8.10304584153473 0 1 NA NA
"ENSG00000269534" 0 NA NA NA NA NA NA
"ENSG00000269535" 0 NA NA NA NA NA NA
"ENSG00000269540" 0 NA NA NA NA NA NA
"ENSG00000269543" 0 NA NA NA NA NA NA
"ENSG00000269547" 0.0394674154796623 0 8.10304584152619 0 1 NA NA
"ENSG00000269553" 0 NA NA NA NA NA NA
"ENSG00000269559" 0.901768072310105 0.904751127709175 1.28471316420372 0.704243680938654 0.481281032687178 NA NA
"ENSG00000269560" 0 NA NA NA NA NA NA
"ENSG00000269564" 0 NA NA NA NA NA NA
"ENSG00000269570" 0 NA NA NA NA NA NA
"ENSG00000269578" 0.617258121804656 0.0269075401845562 1.72141133499206 0.0156310927188593 0.987528700307523 NA NA
"ENSG00000269583" 0 NA NA NA NA NA NA
"ENSG00000269588" 0 NA NA NA NA NA NA
"ENSG00000269590" 0 NA NA NA NA NA NA
"ENSG00000269599" 0 NA NA NA NA NA NA
"ENSG00000269600" 0.38466397375835 -0.678332685061776 3.10190520855523 -0.218682596486475 0.826897306863932 NA NA
"ENSG00000269604" 0.162913180226534 0.855274067569627 8.09343740358436 0.105675008642292 0.915840209516469 NA NA
"ENSG00000269621" 0.0550807851937581 0.23946642897198 8.10304584154029 0.0295526439878144 0.976423833423121 NA NA
"ENSG00000269635" 0.0500449934445676 0.239470005151959 8.10304584152046 0.0295530853256317 0.97642348144023 NA NA
"ENSG00000269651" 0 NA NA NA NA NA NA
"ENSG00000269652" 0 NA NA NA NA NA NA
"ENSG00000269653" 0.00986299089135307 0 8.10304584153878 0 1 NA NA
"ENSG00000269667" 0.0279669012875628 0 8.10304584152339 0 1 NA NA
"ENSG00000269680" 0.0163236092191201 0.239515844201856 8.10304584154029 0.0295587423403156 0.976418969766575 NA NA
"ENSG00000269681" 0 NA NA NA NA NA NA
"ENSG00000269688" 1.26530797813218 -0.0900783435728998 1.23818553496344 -0.0727502793638755 0.942004837371204 NA NA
"ENSG00000269693" 5.21585860680585 0.397925957197367 1.28819134971816 0.308902832862858 0.75739544181608 NA NA
"ENSG00000269694" 0.021956214707442 0 8.10304584153774 0 1 NA NA
"ENSG00000269706" 0 NA NA NA NA NA NA
"ENSG00000269707" 0.363329235594765 -1.86159349863421 3.74997646149034 -0.49642804901617 0.61959243958628 NA NA
"ENSG00000269711" 0 NA NA NA NA NA NA
"ENSG00000269729" 0.355360644312173 2.89610193691716 3.94222025708481 0.734637272413278 0.462560431991935 NA NA
"ENSG00000269736" 0 NA NA NA NA NA NA
"ENSG00000269737" 0.0198599787560792 0.239500715617306 8.10304584153815 0.0295568753158927 0.976420458785943 NA NA
"ENSG00000269741" 0 NA NA NA NA NA NA
"ENSG00000269745" 0 NA NA NA NA NA NA
"ENSG00000269749" 0 NA NA NA NA NA NA
"ENSG00000269752" 0 NA NA NA NA NA NA
"ENSG00000269755" 0.0825362082210962 0 8.10304584154029 0 1 NA NA
"ENSG00000269758" 0.0206398924913705 0 8.10304584153923 0 1 NA NA
"ENSG00000269761" 0.015427605311482 0.239515844201856 8.10304584154029 0.0295587423403156 0.976418969766575 NA NA
"ENSG00000269765" 0 NA NA NA NA NA NA
"ENSG00000269779" 0 NA NA NA NA NA NA
"ENSG00000269786" 0 NA NA NA NA NA NA
"ENSG00000269792" 0 NA NA NA NA NA NA
"ENSG00000269794" 0 NA NA NA NA NA NA
"ENSG00000269796" 0 NA NA NA NA NA NA
"ENSG00000269799" 0 NA NA NA NA NA NA
"ENSG00000269802" 0.0139298105332532 0.239515844201856 8.10304584154029 0.0295587423403156 0.976418969766575 NA NA
"ENSG00000269807" 0.16741500732141 0.93991448948964 8.07130489657453 0.116451367100324 0.907294827213835 NA NA
"ENSG00000269813" 0 NA NA NA NA NA NA
"ENSG00000269815" 0.223968505324453 0.142046248359446 5.71485004648237 0.0248556387663888 0.980170111427135 NA NA
"ENSG00000269825" 2.72500400873855 0.0763149831148419 0.724105736846732 0.105392043221714 0.91606472949241 NA NA
"ENSG00000269826" 0 NA NA NA NA NA NA
"ENSG00000269833" 0 NA NA NA NA NA NA
"ENSG00000269836" 0 NA NA NA NA NA NA
"ENSG00000269839" 0.0123163059405553 0 8.10304584154029 0 1 NA NA
"ENSG00000269842" 0.209143837579175 1.48436912531594 8.08318494266872 0.183636664983427 0.854298497729867 NA NA
"ENSG00000269843" 0 NA NA NA NA NA NA
"ENSG00000269846" 0.294363168026963 1.54955102522997 3.91397921255812 0.395901700310055 0.692177546670179 NA NA
"ENSG00000269848" 0 NA NA NA NA NA NA
"ENSG00000269867" 0.084953694619912 1.42520937340702 8.09622922598624 0.176033723061171 0.860267448942169 NA NA
"ENSG00000269873" 0.0202447858688783 0 8.10304584154029 0 1 NA NA
"ENSG00000269877" 0 NA NA NA NA NA NA
"ENSG00000269883" 0.0409760150824747 0.239482338818266 8.10304584153429 0.029554607428078 0.976422267508446 NA NA
"ENSG00000269886" 1.17280453781506 1.6257558067362 0.978593892546652 1.66131816182237 0.0966495643018732 NA NA
"ENSG00000269887" 0.369245175898576 0.968426709106763 2.5792807420827 0.375463862194692 0.707315517629545 NA NA
"ENSG00000269888" 0 NA NA NA NA NA NA
"ENSG00000269889" 0.271135725994225 -0.624746446037999 5.28753973551901 -0.118154468294823 0.905945266203361 NA NA
"ENSG00000269892" 0.342361322079365 1.98387131688135 4.04017427699187 0.491036074403814 0.623400933154733 NA NA
"ENSG00000269895" 0.443258900505374 -0.433214082833522 3.26064685203653 -0.132861392997204 0.894303000075912 NA NA
"ENSG00000269896" 0 NA NA NA NA NA NA
"ENSG00000269898" 0.109218921459841 1.68386430477111 8.09089415567196 0.208118444311952 0.835136485981945 NA NA
"ENSG00000269901" 0 NA NA NA NA NA NA
"ENSG00000269902" 0.241315812353384 1.15171975019785 6.21541931090389 0.185300410573645 0.852993416015163 NA NA
"ENSG00000269903" 0.349913155183122 0.35626805505333 2.60315703241257 0.136859993698938 0.891141461610339 NA NA
"ENSG00000269906" 5.27840524425034 0.656489937367034 0.447999407242858 1.46538126335322 0.142816926457429 NA NA
"ENSG00000269910" 0.377362196185465 -0.610116817457965 2.55010570142064 -0.23925157969651 0.810910508950856 NA NA
"ENSG00000269915" 0 NA NA NA NA NA NA
"ENSG00000269919" 0.0305447842304863 0.239501431477189 8.10304584154029 0.029556963660428 0.976420388327985 NA NA
"ENSG00000269921" 0.953452211599798 1.33984005424418 1.1616836463318 1.15336051985834 0.248762439094975 NA NA
"ENSG00000269924" 0.350502188939488 -0.156911435837269 3.72220533344643 -0.0421555023919066 0.966374734950212 NA NA
"ENSG00000269925" 1.00756819986166 1.95065106466598 1.1916621349486 1.63691620926607 0.101647978568615 NA NA
"ENSG00000269927" 0.0471833413301475 0.239473040171175 8.10304584152285 0.0295534598785103 0.97642318272075 NA NA
"ENSG00000269930" 0.0913029044947876 0 8.10304584150934 0 1 NA NA
"ENSG00000269931" 0 NA NA NA NA NA NA
"ENSG00000269934" 0.707722610429462 0.123962637656064 1.49038490723606 0.0831749147849024 0.933712458712795 NA NA
"ENSG00000269935" 0.226295701192187 -0.0811416265226425 7.19501245244936 -0.0112774824309053 0.991002061612774 NA NA
"ENSG00000269937" 1.73198980141238 0.440124435290742 0.762973958717955 0.576853810358475 0.564038215359002 NA NA
"ENSG00000269938" 0.257066400063732 0.967948398012156 4.05743943292711 0.238561391738104 0.811445705701855 NA NA
"ENSG00000269940" 2.44330191757824 -0.0313985266990271 0.672318806601555 -0.0467018420289932 0.962750862222733 NA NA
"ENSG00000269944" 0.0247808223906489 0 8.103045841534 0 1 NA NA
"ENSG00000269945" 0.060897520031364 -0.401461810451987 8.10304584152395 -0.0495445562450975 0.960485330027887 NA NA
"ENSG00000269947" 3.3452144008749 0.258624414092705 0.616978188427189 0.419179184846056 0.675085183273034 NA NA
"ENSG00000269949" 0.67488212427509 1.04854652283912 1.26383913333381 0.829651887794629 0.406735630887824 NA NA
"ENSG00000269950" 0.0112230312477958 0 8.10304584154029 0 1 NA NA
"ENSG00000269951" 1.91383205399964 0.950842008579764 0.892414762712035 1.065470953988 0.286662862952324 NA NA
"ENSG00000269952" 0.727785660619075 0.927076053943454 1.46760289974043 0.631694073449582 0.527586801434433 NA NA
"ENSG00000269954" 0.0102248976740533 0 8.10304584154029 0 1 NA NA
"ENSG00000269957" 0 NA NA NA NA NA NA
"ENSG00000269967" 0.167773183295197 1.5711797387852 8.07742414996721 0.194514948034712 0.84577269241487 NA NA
"ENSG00000269968" 0 NA NA NA NA NA NA
"ENSG00000269970" 0 NA NA NA NA NA NA
"ENSG00000269971" 0.218844822705486 -0.762468895136646 6.44905820694266 -0.118229495016159 0.905885820205027 NA NA
"ENSG00000269972" 0 NA NA NA NA NA NA
"ENSG00000269976" 0.266005112611604 2.16513985265379 5.29289087568725 0.409065651173596 0.682491482776668 NA NA
"ENSG00000269978" 0.742468595040524 -0.0143209806975714 1.61413026930758 -0.00887225831141541 0.99292105494617 NA NA
"ENSG00000269980" 0.0394381258146457 0 8.10304584153985 0 1 NA NA
"ENSG00000269981" 0 NA NA NA NA NA NA
"ENSG00000269982" 0.129822442223338 0.996411794590336 8.08665592293762 0.123216791228131 0.901935429411602 NA NA
"ENSG00000269983" 0 NA NA NA NA NA NA
"ENSG00000269984" 0.705188741301871 -0.339403231904802 1.65117098411087 -0.205553050029864 0.83714005491083 NA NA
"ENSG00000269986" 0.070028044797778 0 8.10304584153355 0 1 NA NA
"ENSG00000269987" 0 NA NA NA NA NA NA
"ENSG00000269989" 0.0106008753310464 0 8.10304584153717 0 1 NA NA
"ENSG00000269993" 1.3323774567465 -0.127231786843002 0.930021423765622 -0.136805221462367 0.891184756322201 NA NA
"ENSG00000269997" 0.359763976152124 0.239463832542165 2.79776376943822 0.0855911550353119 0.931791429916261 NA NA
"ENSG00000270000" 1.34259260439767 -0.386095774572195 1.10399344011821 -0.349726511536929 0.726543955281297 NA NA
"ENSG00000270001" 0.674013277395285 1.5764461696724 1.53932924405368 1.0241124020492 0.305782187208209 NA NA
"ENSG00000270002" 0.00986299089135307 0 8.10304584153878 0 1 NA NA
"ENSG00000270008" 0 NA NA NA NA NA NA
"ENSG00000270012" 2.0259816726334 0.381051090804132 0.846142029229169 0.450339396509197 0.652465736082618 NA NA
"ENSG00000270016" 0.567456527087456 -1.90267309187177 2.42321770296342 -0.785184545963385 0.432345374989762 NA NA
"ENSG00000270017" 0 NA NA NA NA NA NA
"ENSG00000270019" 6.71224655570607 -1.1170331711682 0.566394435118669 -1.97218246138693 0.0485887810786069 NA NA
"ENSG00000270020" 0.292745549520337 -0.755446305736985 4.31330089638498 -0.175143428173567 0.860966934875038 NA NA
"ENSG00000270021" 0.1668216813798 -0.0811463389940545 7.3379332027951 -0.0110584733809167 0.991176794655069 NA NA
"ENSG00000270022" 0.263996313065106 -0.472024712695714 4.39537908862328 -0.107391126721577 0.914478693647929 NA NA
"ENSG00000270031" 0.574751926260029 0.31265654632767 1.76216054515518 0.177427957507774 0.859172248767174 NA NA
"ENSG00000270035" 0.538861868198709 0.933412350226103 1.79771243547367 0.519222280386665 0.603605743586758 NA NA
"ENSG00000270036" 0 NA NA NA NA NA NA
"ENSG00000270038" 0.037111527873352 0 8.10304584152739 0 1 NA NA
"ENSG00000270039" 2.19486510264777 0.139692163885641 0.943518874930846 0.148054445541303 0.882299800331383 NA NA
"ENSG00000270048" 0.123131703503923 0.239417865607637 8.1030458415209 0.0295466507644365 0.976428613236245 NA NA
"ENSG00000270050" 0.102006266794162 0.53802858490474 8.09508790470837 0.0664635877013522 0.947008746388815 NA NA
"ENSG00000270052" 0.491146633687216 1.20837280814041 2.53345376402884 0.4769665921271 0.633385911123884 NA NA
"ENSG00000270055" 5.82118599649885 -0.46290211256026 0.531173647059271 -0.871470403554503 0.383497359089741 NA NA
"ENSG00000270059" 0.166137268331285 0.23935847711621 8.1030458414599 0.0295393216081183 0.976434458505518 NA NA
"ENSG00000270060" 0.0438812821037769 0 8.10304584153714 0 1 NA NA
"ENSG00000270061" 0.543198177208272 1.45447201574547 1.54772205915983 0.939750136103262 0.347345741562434 NA NA
"ENSG00000270062" 2.4529410649624 -0.858548600421523 0.924932456953496 -0.928228427889075 0.353289091152642 NA NA
"ENSG00000270066" 2.21241067022004 -0.155283904482195 0.740985309782429 -0.209564079654683 0.834007917345696 NA NA
"ENSG00000270068" 0 NA NA NA NA NA NA
"ENSG00000270071" 8.01647754393039 -0.801239607025755 0.46660637308511 -1.71716387354102 0.0859492342907568 NA NA
"ENSG00000270072" 3.26059498634488 -1.55076807126452 0.899635160041408 -1.72377441450059 0.0847485751758063 NA NA
"ENSG00000270074" 1.30389460261901 -3.20146431838506 2.01806786058402 -1.58640072562207 0.112648435932406 NA NA
"ENSG00000270075" 0 NA NA NA NA NA NA
"ENSG00000270076" 2.72662361325411 0.280000629596959 0.654621279647697 0.427729189841873 0.668848295582208 NA NA
"ENSG00000270077" 0.223068297953171 1.11420728714363 8.09703787318381 0.137606777267737 0.890551199004338 NA NA
"ENSG00000270082" 0 NA NA NA NA NA NA
"ENSG00000270083" 0.626025771508179 -1.93177205668119 1.58070511135696 -1.22209515411945 0.221671645433449 NA NA
"ENSG00000270087" 0.268748765231816 0.754560639846665 3.37733369566209 0.223419036388331 0.823209389847355 NA NA
"ENSG00000270090" 0.0219651029767706 0.239504178089062 8.10304584153831 0.0295573026208616 0.976420117994799 NA NA
"ENSG00000270091" 1.88519511321574 -1.05674259007746 0.974873381631706 -1.08397932489317 0.278373965951871 NA NA
"ENSG00000270094" 0 NA NA NA NA NA NA
"ENSG00000270095" 0.025984458819821 0 8.10304584154029 0 1 NA NA
"ENSG00000270096" 0.438299873269362 -0.735646094942345 2.56257060839445 -0.287073492739097 0.774056048057381 NA NA
"ENSG00000270099" 0.0181717785268457 0 8.1030458415395 0 1 NA NA
"ENSG00000270100" 0.721820402207994 0.392436511026455 1.44576791705539 0.271438110084594 0.786054094249535 NA NA
"ENSG00000270103" 1.74400365817241 1.79733259824624 1.41335115532952 1.27168155731771 0.203486285936673 NA NA
"ENSG00000270104" 0.0418698665379941 0 8.10304584153525 0 1 NA NA
"ENSG00000270108" 2.38263343936072 0.372598129232886 0.899718653899026 0.414127380396297 0.678780821570982 NA NA
"ENSG00000270110" 0 NA NA NA NA NA NA
"ENSG00000270114" 0 NA NA NA NA NA NA
"ENSG00000270115" 0.115793215881842 0.496289522208828 8.09546936725482 0.0613046013386522 0.951116626358686 NA NA
"ENSG00000270116" 0.113362653098198 0 8.10304584149836 0 1 NA NA
"ENSG00000270117" 0.181447466330003 1.38642377723124 8.08711487523067 0.171436142384671 0.863880837912886 NA NA
"ENSG00000270118" 0.219477065397536 0.239397917865678 8.10304584146018 0.0295441890061599 0.976430576578048 NA NA
"ENSG00000270120" 0.0113111133755411 0 8.10304584154029 0 1 NA NA
"ENSG00000270124" 0.568632129424553 1.7117387927583 1.84007318573323 0.930255821360825 0.352238645899562 NA NA
"ENSG00000270127" 1.23166330284182 -1.52145099268082 1.11062331940318 -1.36990729989211 0.170715840690706 NA NA
"ENSG00000270130" 0.80361140596305 0.740188049518001 1.34241645490378 0.551384815653989 0.581369907468148 NA NA
"ENSG00000270131" 0.00843519566997121 0.239517903220477 8.10304584154029 0.0295589964445947 0.976418767109247 NA NA
"ENSG00000270133" 0.00894641472455145 0 8.10304584153714 0 1 NA NA
"ENSG00000270135" 0.0944044228445109 0.239396492458503 8.10304584149959 0.0295440130959693 0.976430716872831 NA NA
"ENSG00000270137" 1.00122574306357 -0.260458995890109 1.0737791060292 -0.242562920462551 0.808344008604253 NA NA
"ENSG00000270139" 0.0153891473570691 0 8.10304584154029 0 1 NA NA
"ENSG00000270140" 0.0756054346623888 0 8.10304584153755 0 1 NA NA
"ENSG00000270147" 0.31406623649267 1.58951736913628 4.13102104773666 0.384775906674976 0.700403451072227 NA NA
"ENSG00000270149" 0 NA NA NA NA NA NA
"ENSG00000270154" 3.90709647943835 -1.19977139576282 0.71241407272409 -1.68409277932312 0.0921637396152309 NA NA
"ENSG00000270157" 1.01981005166482 1.88120024178491 0.979982057789922 1.91962722871421 0.0549050021660109 NA NA
"ENSG00000270159" 0 NA NA NA NA NA NA
"ENSG00000270165" 0.360630473591272 0.773608835058375 2.92520629809837 0.264463000630515 0.791423171371245 NA NA
"ENSG00000270166" 0.00945465382613522 0 8.10304584154029 0 1 NA NA
"ENSG00000270171" 0.232673006047427 -0.699858270259627 4.61354494353415 -0.151696424078511 0.879426377704179 NA NA
"ENSG00000270174" 0 NA NA NA NA NA NA
"ENSG00000270175" 2.87043884846459 0.631872300784998 0.730656333418756 0.864800963030669 0.387148042498739 NA NA
"ENSG00000270179" 0.828099805461575 -0.588026818651398 1.23321227379593 -0.476825305055879 0.633486524736274 NA NA
"ENSG00000270182" 0 NA NA NA NA NA NA
"ENSG00000270184" 0 NA NA NA NA NA NA
"ENSG00000270190" 4.85860633924473 -0.947851780187472 0.543208119266234 -1.74491460375782 0.0809997349044453 NA NA
"ENSG00000270193" 0 NA NA NA NA NA NA
"ENSG00000270200" 0 NA NA NA NA NA NA
"ENSG00000270202" 0 NA NA NA NA NA NA
"ENSG00000270204" 0 NA NA NA NA NA NA
"ENSG00000270207" 0.623567652029129 -0.566822239028541 1.48032565680763 -0.382903745822329 0.701791133887407 NA NA
"ENSG00000270209" 0 NA NA NA NA NA NA
"ENSG00000270210" 1.69872667728099 -0.57148492862354 0.924034010507322 -0.618467418000965 0.536267268897526 NA NA
"ENSG00000270212" 0 NA NA NA NA NA NA
"ENSG00000270218" 0.0123199367350616 0 8.10304584154029 0 1 NA NA
"ENSG00000270226" 0 NA NA NA NA NA NA
"ENSG00000270228" 0 NA NA NA NA NA NA
"ENSG00000270234" 0 NA NA NA NA NA NA
"ENSG00000270236" 0 NA NA NA NA NA NA
"ENSG00000270240" 0.281068674345118 0.645237816394809 3.64459103910973 0.177039840539262 0.859477095603113 NA NA
"ENSG00000270241" 0 NA NA NA NA NA NA
"ENSG00000270243" 0 NA NA NA NA NA NA
"ENSG00000270244" 0 NA NA NA NA NA NA
"ENSG00000270248" 0 NA NA NA NA NA NA
"ENSG00000270249" 0.0136681528792657 0 8.10304584154029 0 1 NA NA
"ENSG00000270255" 0 NA NA NA NA NA NA
"ENSG00000270257" 0 NA NA NA NA NA NA
"ENSG00000270259" 0.0102248976740533 0 8.10304584154029 0 1 NA NA
"ENSG00000270265" 0.0205262291992615 0 8.10304584154029 0 1 NA NA
"ENSG00000270273" 0 NA NA NA NA NA NA
"ENSG00000270277" 0.458619599247562 0.584527736493387 1.92010120356883 0.304425483097945 0.760803755808956 NA NA
"ENSG00000270279" 0.0724582105118683 -0.0479341168399282 8.10281885719479 -0.00591573348543584 0.995279955116534 NA NA
"ENSG00000270281" 0.113142927026309 0 8.10304584151855 0 1 NA NA
"ENSG00000270282" 0 NA NA NA NA NA NA
"ENSG00000270287" 0.0203306326382372 0 8.10304584154029 0 1 NA NA
"ENSG00000270289" 0.0306516999165022 0 8.10304584154029 0 1 NA NA
"ENSG00000270292" 0 NA NA NA NA NA NA
"ENSG00000270301" 0.0980147181132269 0 8.10304584150415 0 1 NA NA
"ENSG00000270302" 0 NA NA NA NA NA NA
"ENSG00000270304" 0 NA NA NA NA NA NA
"ENSG00000270306" 0 NA NA NA NA NA NA
"ENSG00000270314" 0 NA NA NA NA NA NA
"ENSG00000270317" 0 NA NA NA NA NA NA
"ENSG00000270321" 0 NA NA NA NA NA NA
"ENSG00000270322" 0 NA NA NA NA NA NA
"ENSG00000270323" 0 NA NA NA NA NA NA
"ENSG00000270324" 0.0309711564023674 0.239499372458564 8.10304584154029 0.0295567095561486 0.976420590985326 NA NA
"ENSG00000270328" 0 NA NA NA NA NA NA
"ENSG00000270330" 0 NA NA NA NA NA NA
"ENSG00000270333" 0 NA NA NA NA NA NA
"ENSG00000270335" 0.0082374088221482 0 8.10304584154029 0 1 NA NA
"ENSG00000270336" 0.0146684600048482 0 8.10304584152858 0 1 NA NA
"ENSG00000270342" 0 NA NA NA NA NA NA
"ENSG00000270347" 0 NA NA NA NA NA NA
"ENSG00000270352" 0 NA NA NA NA NA NA
"ENSG00000270354" 0 NA NA NA NA NA NA
"ENSG00000270359" 0 NA NA NA NA NA NA
"ENSG00000270361" 0.0793408260531059 -0.0810338326834807 8.10304584153976 -0.0100004164197203 0.992020955132484 NA NA
"ENSG00000270369" 0.0705738899299391 -0.0810189149178205 8.10304584153933 -0.00999857541253023 0.992022423970261 NA NA
"ENSG00000270372" 0 NA NA NA NA NA NA
"ENSG00000270378" 0 NA NA NA NA NA NA
"ENSG00000270380" 0 NA NA NA NA NA NA
"ENSG00000270381" 0.0585642125996414 0.239451236182622 8.10304584152535 0.029550769039898 0.976425328762031 NA NA
"ENSG00000270382" 0 NA NA NA NA NA NA
"ENSG00000270385" 0.0112230312477958 0 8.10304584154029 0 1 NA NA
"ENSG00000270387" 0 NA NA NA NA NA NA
"ENSG00000270393" 0 NA NA NA NA NA NA
"ENSG00000270397" 0 NA NA NA NA NA NA
"ENSG00000270400" 0 NA NA NA NA NA NA
"ENSG00000270401" 0 NA NA NA NA NA NA
"ENSG00000270402" 0 NA NA NA NA NA NA
"ENSG00000270403" 0 NA NA NA NA NA NA
"ENSG00000270405" 0 NA NA NA NA NA NA
"ENSG00000270409" 0 NA NA NA NA NA NA
"ENSG00000270411" 0.0264426491942434 1.45661684013955 8.0987230414027 0.179857593930915 0.8572643673617 NA NA
"ENSG00000270412" 0 NA NA NA NA NA NA
"ENSG00000270413" 0 NA NA NA NA NA NA
"ENSG00000270421" 0.00880495685168251 0 8.10304584154029 0 1 NA NA
"ENSG00000270422" 0 NA NA NA NA NA NA
"ENSG00000270423" 0 NA NA NA NA NA NA
"ENSG00000270424" 0 NA NA NA NA NA NA
"ENSG00000270425" 0 NA NA NA NA NA NA
"ENSG00000270426" 1.20145284196651 0.952961632074361 1.23787201171159 0.769838580288052 0.441395651115653 NA NA
"ENSG00000270430" 0.014682632128395 0 8.10304584153901 0 1 NA NA
"ENSG00000270434" 0.0258314426819611 1.57525151000706 8.09701938212329 0.194547084015251 0.845747532204811 NA NA
"ENSG00000270435" 0.0082374088221482 0 8.10304584154029 0 1 NA NA
"ENSG00000270437" 0.0230067878476167 0.239501431477185 8.10304584154029 0.0295569636604276 0.976420388327986 NA NA
"ENSG00000270440" 0 NA NA NA NA NA NA
"ENSG00000270442" 0.123118948637943 0.787131758281256 8.09508266577636 0.0972357900196645 0.922539146371314 NA NA
"ENSG00000270443" 0.0147097758718083 0 8.10304584154029 0 1 NA NA
"ENSG00000270447" 0 NA NA NA NA NA NA
"ENSG00000270449" 0 NA NA NA NA NA NA
"ENSG00000270453" 0 NA NA NA NA NA NA
"ENSG00000270456" 0 NA NA NA NA NA NA
"ENSG00000270457" 0.172160957421842 -0.081155458742693 8.10304584145163 -0.010015426338518 0.99200897954976 NA NA
"ENSG00000270458" 0 NA NA NA NA NA NA
"ENSG00000270460" 0.111433409142744 0.239409780546382 8.10304584152348 0.0295456529839117 0.976429409002503 NA NA
"ENSG00000270462" 0.112406418799668 0.239389042793534 8.10304584151985 0.0295430937298799 0.976431450100781 NA NA
"ENSG00000270469" 0 NA NA NA NA NA NA
"ENSG00000270470" 0 NA NA NA NA NA NA
"ENSG00000270475" 0 NA NA NA NA NA NA
"ENSG00000270477" 0 NA NA NA NA NA NA
"ENSG00000270480" 0 NA NA NA NA NA NA
"ENSG00000270482" 0.250163212642243 2.31983934011039 6.84862993060146 0.338730426905497 0.734812816949116 NA NA
"ENSG00000270484" 0.119357712756962 0 8.10304584148646 0 1 NA NA
"ENSG00000270487" 0.0695746842737773 1.45402068827587 8.09853539534913 0.179541190757886 0.857512777203959 NA NA
"ENSG00000270488" 0.015427605311482 0.239515844201856 8.10304584154029 0.0295587423403156 0.976418969766575 NA NA
"ENSG00000270490" 0.142382147881242 2.58417419763501 8.06464955305928 0.320432299089143 0.74864064412703 NA NA
"ENSG00000270491" 0.0409617760534044 0 8.10304584154029 0 1 NA NA
"ENSG00000270493" 0 NA NA NA NA NA NA
"ENSG00000270494" 0 NA NA NA NA NA NA
"ENSG00000270495" 0 NA NA NA NA NA NA
"ENSG00000270497" 0 NA NA NA NA NA NA
"ENSG00000270504" 9.84652021983054 -0.107291712784354 0.362805208767689 -0.29572814885647 0.767437698496507 NA NA
"ENSG00000270507" 0 NA NA NA NA NA NA
"ENSG00000270509" 0 NA NA NA NA NA NA
"ENSG00000270510" 0 NA NA NA NA NA NA
"ENSG00000270512" 0.014682632128395 0 8.10304584153901 0 1 NA NA
"ENSG00000270513" 0 NA NA NA NA NA NA
"ENSG00000270516" 0.0146733036938778 0 8.1030458415346 0 1 NA NA
"ENSG00000270518" 0 NA NA NA NA NA NA
"ENSG00000270521" 0.00880495685168251 0 8.10304584154029 0 1 NA NA
"ENSG00000270522" 0.0190360710010176 0.239502222212014 8.10304584153767 0.0295570612453261 0.976420310500505 NA NA
"ENSG00000270533" 0 NA NA NA NA NA NA
"ENSG00000270540" 0.234405240058649 -0.081138449224887 8.10304584145051 -0.0100133271873929 0.992010654346051 NA NA
"ENSG00000270541" 0 NA NA NA NA NA NA
"ENSG00000270542" 0 NA NA NA NA NA NA
"ENSG00000270549" 0 NA NA NA NA NA NA
"ENSG00000270553" 0 NA NA NA NA NA NA
"ENSG00000270555" 0 NA NA NA NA NA NA
"ENSG00000270557" 0.696745513338615 -1.24013944217359 1.64068838319956 -0.755865315359374 0.449729951328858 NA NA
"ENSG00000270558" 3.91734753338498 0.84528524232488 0.545694185120812 1.54900907023178 0.121379539696065 NA NA
"ENSG00000270569" 0 NA NA NA NA NA NA
"ENSG00000270570" 0 NA NA NA NA NA NA
"ENSG00000270571" 0.165214956810357 1.5007938818638 8.08948268128094 0.185524086149123 0.852817990160571 NA NA
"ENSG00000270574" 1.43695643717566 -0.317292209422646 1.02874225137946 -0.308427314030489 0.757757200750019 NA NA
"ENSG00000270575" 0 NA NA NA NA NA NA
"ENSG00000270576" 0 NA NA NA NA NA NA
"ENSG00000270577" 0 NA NA NA NA NA NA
"ENSG00000270578" 0.0177574257159857 0 8.10304584153815 0 1 NA NA
"ENSG00000270583" 0.0252484225142938 0 8.10304584153767 0 1 NA NA
"ENSG00000270584" 0 NA NA NA NA NA NA
"ENSG00000270588" 0 NA NA NA NA NA NA
"ENSG00000270589" 0.043620829266418 0 8.1030458415357 0 1 NA NA
"ENSG00000270591" 0.0266312375417958 0 8.10304584154029 0 1 NA NA
"ENSG00000270593" 0.138724750023074 -0.08109377846797 8.10304584149785 -0.0100078143520634 0.992015052731856 NA NA
"ENSG00000270598" 0.01870659185209 0 8.10304584153982 0 1 NA NA
"ENSG00000270605" 2.77924834551395 0.0622119963754671 0.663864973600008 0.0937118222070125 0.925338078845019 NA NA
"ENSG00000270610" 0 NA NA NA NA NA NA
"ENSG00000270611" 0 NA NA NA NA NA NA
"ENSG00000270612" 0 NA NA NA NA NA NA
"ENSG00000270614" 0 NA NA NA NA NA NA
"ENSG00000270618" 0 NA NA NA NA NA NA
"ENSG00000270619" 0 NA NA NA NA NA NA
"ENSG00000270620" 0 NA NA NA NA NA NA
"ENSG00000270624" 0.0384107704705154 0.239482900715272 8.10304584154029 0.0295546767719815 0.976422212204175 NA NA
"ENSG00000270627" 0 NA NA NA NA NA NA
"ENSG00000270631" 0 NA NA NA NA NA NA
"ENSG00000270632" 0 NA NA NA NA NA NA
"ENSG00000270634" 0 NA NA NA NA NA NA
"ENSG00000270638" 0.909255692096807 -0.505028461809641 1.23653192163375 -0.408423311176939 0.682962922079114 NA NA
"ENSG00000270640" 2.3365544034212 0.102499569696008 0.643714461388093 0.159231423005442 0.873486547708175 NA NA
"ENSG00000270655" 0 NA NA NA NA NA NA
"ENSG00000270659" 5.28514900390538 0.462472099409291 0.494762544741904 0.934735469214919 0.349924642926976 NA NA
"ENSG00000270661" 0.0272776391352369 0.23949867370386 8.1030458415334 0.0295566233225873 0.976420659759706 NA NA
"ENSG00000270664" 0 NA NA NA NA NA NA
"ENSG00000270666" 0 NA NA NA NA NA NA
"ENSG00000270669" 0 NA NA NA NA NA NA
"ENSG00000270678" 0 NA NA NA NA NA NA
"ENSG00000270679" 0.00888992521533467 0 8.10304584154029 0 1 NA NA
"ENSG00000270680" 0 NA NA NA NA NA NA
"ENSG00000270681" 2.86328050176034 -0.0512338983773355 0.727921977338853 -0.0703837773447053 0.943888203027586 NA NA
"ENSG00000270682" 0 NA NA NA NA NA NA
"ENSG00000270688" 0.0924907065335887 0.239410014902461 8.1030458415179 0.0295456819059058 0.976429385936161 NA NA
"ENSG00000270690" 0 NA NA NA NA NA NA
"ENSG00000270691" 0.0334188691710662 0 8.10304584154029 0 1 NA NA
"ENSG00000270694" 0 NA NA NA NA NA NA
"ENSG00000270695" 0 NA NA NA NA NA NA
"ENSG00000270696" 0 NA NA NA NA NA NA
"ENSG00000270697" 0 NA NA NA NA NA NA
"ENSG00000270698" 0.0237750850245577 0 8.1030458415395 0 1 NA NA
"ENSG00000270699" 0 NA NA NA NA NA NA
"ENSG00000270701" 0 NA NA NA NA NA NA
"ENSG00000270702" 0 NA NA NA NA NA NA
"ENSG00000270705" 0 NA NA NA NA NA NA
"ENSG00000270708" 0 NA NA NA NA NA NA
"ENSG00000270710" 0.00881101099143422 0 8.10304584154029 0 1 NA NA
"ENSG00000270711" 0 NA NA NA NA NA NA
"ENSG00000270712" 0 NA NA NA NA NA NA
"ENSG00000270713" 0.0144143174891462 0 8.10304584154029 0 1 NA NA
"ENSG00000270718" 0 NA NA NA NA NA NA
"ENSG00000270719" 0 NA NA NA NA NA NA
"ENSG00000270720" 0.537253681303313 1.65992283754388 1.5030391294278 1.10437766059744 0.269429347207408 NA NA
"ENSG00000270725" 0 NA NA NA NA NA NA
"ENSG00000270726" 0 NA NA NA NA NA NA
"ENSG00000270727" 0.0196333332735106 0 8.10304584152438 0 1 NA NA
"ENSG00000270728" 0 NA NA NA NA NA NA
"ENSG00000270733" 0 NA NA NA NA NA NA
"ENSG00000270734" 0 NA NA NA NA NA NA
"ENSG00000270745" 0 NA NA NA NA NA NA
"ENSG00000270749" 0.285953754445887 -2.20367287892237 8.08626011695952 -0.272520651951395 0.78522171401803 NA NA
"ENSG00000270753" 0 NA NA NA NA NA NA
"ENSG00000270755" 0.389039669601973 -0.0766008000031742 2.94028298910657 -0.0260521862307036 0.979215713963943 NA NA
"ENSG00000270760" 0 NA NA NA NA NA NA
"ENSG00000270764" 0.0112725434963834 1.57836921478213 8.0954509216054 0.194969894829419 0.845416515766485 NA NA
"ENSG00000270766" 0.0101711875132875 0 8.10304584154004 0 1 NA NA
"ENSG00000270767" 0 NA NA NA NA NA NA
"ENSG00000270776" 0 NA NA NA NA NA NA
"ENSG00000270777" 0 NA NA NA NA NA NA
"ENSG00000270779" 0 NA NA NA NA NA NA
"ENSG00000270781" 0.110214593612528 0.239389319296992 8.1030458415144 0.0295431278532976 0.976431422886112 NA NA
"ENSG00000270782" 0 NA NA NA NA NA NA
"ENSG00000270789" 0 NA NA NA NA NA NA
"ENSG00000270790" 0 NA NA NA NA NA NA
"ENSG00000270792" 0.215156546393752 0.142930024533284 5.78837542665982 0.0246925974903051 0.980300159628836 NA NA
"ENSG00000270794" 0 NA NA NA NA NA NA
"ENSG00000270797" 0.0691331177634417 1.4810857534402 8.10044821371548 0.182839975562397 0.854923581328498 NA NA
"ENSG00000270798" 0.0193176447174883 0 8.10304584153931 0 1 NA NA
"ENSG00000270799" 0 NA NA NA NA NA NA
"ENSG00000270802" 0.0083034808044931 0 8.10304584154029 0 1 NA NA
"ENSG00000270807" 0 NA NA NA NA NA NA
"ENSG00000270808" 0.171714497939942 0.239323031141178 8.1030458414823 0.0295349472066417 0.976437947250723 NA NA
"ENSG00000270811" 0 NA NA NA NA NA NA
"ENSG00000270812" 0 NA NA NA NA NA NA
"ENSG00000270815" 0 NA NA NA NA NA NA
"ENSG00000270818" 0.105471200731975 0 8.10304584145835 0 1 NA NA
"ENSG00000270822" 0 NA NA NA NA NA NA
"ENSG00000270823" 0.750648158635548 -0.715230438559271 1.57307222084981 -0.454671075542157 0.649345892815713 NA NA
"ENSG00000270828" 0.505560006041802 1.70579279452618 1.99742870739383 0.853994331918776 0.393108129953121 NA NA
"ENSG00000270829" 0.00992447624296523 0 8.10304584154029 0 1 NA NA
"ENSG00000270830" 0 NA NA NA NA NA NA
"ENSG00000270832" 0.0455380938593016 0 8.10304584153185 0 1 NA NA
"ENSG00000270835" 0 NA NA NA NA NA NA
"ENSG00000270838" 0 NA NA NA NA NA NA
"ENSG00000270839" 0 NA NA NA NA NA NA
"ENSG00000270842" 0 NA NA NA NA NA NA
"ENSG00000270850" 0 NA NA NA NA NA NA
"ENSG00000270852" 0 NA NA NA NA NA NA
"ENSG00000270856" 0 NA NA NA NA NA NA
"ENSG00000270857" 0.0147097758718083 0 8.10304584154029 0 1 NA NA
"ENSG00000270859" 0 NA NA NA NA NA NA
"ENSG00000270866" 0.0569334054478122 0.239458066194762 8.10304584152578 0.0295516119343184 0.976424656523175 NA NA
"ENSG00000270868" 0 NA NA NA NA NA NA
"ENSG00000270870" 0 NA NA NA NA NA NA
"ENSG00000270871" 0 NA NA NA NA NA NA
"ENSG00000270883" 0.0549169014138343 -0.0810024368520548 8.10304584153931 -0.00999654184810425 0.992024046438834 NA NA
"ENSG00000270890" 0 NA NA NA NA NA NA
"ENSG00000270891" 0 NA NA NA NA NA NA
"ENSG00000270892" 0 NA NA NA NA NA NA
"ENSG00000270893" 0.0126043354413591 0.23951790322048 8.10304584154029 0.0295589964445951 0.976418767109246 NA NA
"ENSG00000270894" 0.193129981672272 0.727657423935922 8.09443071487089 0.0898960593484466 0.928369812658996 NA NA
"ENSG00000270896" 0 NA NA NA NA NA NA
"ENSG00000270897" 0 NA NA NA NA NA NA
"ENSG00000270902" 0 NA NA NA NA NA NA
"ENSG00000270909" 0.0452700419639964 0.239474578174527 8.1030458415234 0.0295536496840928 0.976423031343927 NA NA
"ENSG00000270911" 0 NA NA NA NA NA NA
"ENSG00000270914" 0.0395078590460447 0.239484959733894 8.10304584154029 0.0295549308762605 0.976422009546822 NA NA
"ENSG00000270917" 0.298233165525711 -0.401692850200666 4.2328118098454 -0.0948997659821161 0.92439444240098 NA NA
"ENSG00000270919" 0 NA NA NA NA NA NA
"ENSG00000270924" 0 NA NA NA NA NA NA
"ENSG00000270926" 0 NA NA NA NA NA NA
"ENSG00000270927" 0 NA NA NA NA NA NA
"ENSG00000270933" 0.926701950722446 0.393122196791717 1.17169845384841 0.335514820814621 0.737236766591404 NA NA
"ENSG00000270934" 0 NA NA NA NA NA NA
"ENSG00000270935" 0 NA NA NA NA NA NA
"ENSG00000270937" 0 NA NA NA NA NA NA
"ENSG00000270947" 0 NA NA NA NA NA NA
"ENSG00000270951" 0.0786824106617967 -0.0810249460586748 8.10304584149204 -0.00999931971799822 0.992021830130106 NA NA
"ENSG00000270953" 7.11603227914942 -0.400068981020847 0.44171672026129 -0.905713917245861 0.365087294233974 NA NA
"ENSG00000270955" 0.229785401104202 0.373072278534702 7.12677784558788 0.0523479595713324 0.958251439463849 NA NA
"ENSG00000270956" 1.51105047723888 -0.148530007177527 1.02129084269232 -0.145433603209418 0.884368535166781 NA NA
"ENSG00000270957" 0 NA NA NA NA NA NA
"ENSG00000270960" 0.117620283519209 -0.418017182377554 8.10272714047129 -0.051589690129099 0.958855634486651 NA NA
"ENSG00000270962" 0 NA NA NA NA NA NA
"ENSG00000270966" 0.0165434135685007 0 8.10304584153354 0 1 NA NA
"ENSG00000270969" 0 NA NA NA NA NA NA
"ENSG00000270972" 0.031861866024676 0 8.10304584152943 0 1 NA NA
"ENSG00000270976" 0 NA NA NA NA NA NA
"ENSG00000270977" 0 NA NA NA NA NA NA
"ENSG00000270978" 0 NA NA NA NA NA NA
"ENSG00000270980" 0 NA NA NA NA NA NA
"ENSG00000270982" 0 NA NA NA NA NA NA
"ENSG00000270983" 0 NA NA NA NA NA NA
"ENSG00000270987" 0.0120561868881342 0 8.10304584154029 0 1 NA NA
"ENSG00000270988" 0.16729471773614 -0.0811185736404043 8.10304584148577 -0.0100108743338333 0.992012611341946 NA NA
"ENSG00000270989" 0 NA NA NA NA NA NA
"ENSG00000270990" 0 NA NA NA NA NA NA
"ENSG00000270992" 0 NA NA NA NA NA NA
"ENSG00000270993" 0 NA NA NA NA NA NA
"ENSG00000270994" 0 NA NA NA NA NA NA
"ENSG00000270996" 0.830718579558326 -0.257559120673832 1.30468743561082 -0.197410593253126 0.843506240518932 NA NA
"ENSG00000270997" 0 NA NA NA NA NA NA
"ENSG00000271002" 0 NA NA NA NA NA NA
"ENSG00000271003" 0 NA NA NA NA NA NA
"ENSG00000271009" 1.5761832746255 0.243955488800748 0.902121473241806 0.270424212300462 0.786833915038135 NA NA
"ENSG00000271010" 0.967147688003996 -0.0458994775073596 1.28558123814181 -0.0357032882447032 0.971518948585222 NA NA
"ENSG00000271011" 1.49121502875996 -0.247876549990491 1.03887223867861 -0.238601572707128 0.81141454550428 NA NA
"ENSG00000271014" 0 NA NA NA NA NA NA
"ENSG00000271018" 0.0146684600048482 0 8.10304584152858 0 1 NA NA
"ENSG00000271021" 0 NA NA NA NA NA NA
"ENSG00000271022" 0.00881101099143422 0 8.10304584154029 0 1 NA NA
"ENSG00000271025" 0 NA NA NA NA NA NA
"ENSG00000271027" 0 NA NA NA NA NA NA
"ENSG00000271028" 0 NA NA NA NA NA NA
"ENSG00000271029" 0.302656677618905 2.36392269660341 5.00784437117234 0.472043961711617 0.636895410014323 NA NA
"ENSG00000271032" 0 NA NA NA NA NA NA
"ENSG00000271042" 0.0309969129129979 0.239497892775654 8.10304584153474 0.0295565269479325 0.976420736621975 NA NA
"ENSG00000271044" 0.0864655878163183 1.20818000428099 8.0974669966652 0.149204683980627 0.881392124085072 NA NA
"ENSG00000271046" 0 NA NA NA NA NA NA
"ENSG00000271047" 0 NA NA NA NA NA NA
"ENSG00000271048" 0 NA NA NA NA NA NA
"ENSG00000271049" 0 NA NA NA NA NA NA
"ENSG00000271053" 0.0144143174891462 0 8.10304584154029 0 1 NA NA
"ENSG00000271057" 0.0361662382356925 0.239486043987604 8.10304584153703 0.0295550646844393 0.976421902829961 NA NA
"ENSG00000271064" 0 NA NA NA NA NA NA
"ENSG00000271071" 0.0101711875132875 0 8.10304584154004 0 1 NA NA
"ENSG00000271074" 0 NA NA NA NA NA NA
"ENSG00000271075" 0.00880495685168251 0 8.10304584154029 0 1 NA NA
"ENSG00000271078" 0.244957927645321 -0.000700239674639399 8.06466675978749 -8.6828097861523e-05 0.99993072120136 NA NA
"ENSG00000271088" 0.0126043354413591 0.23951790322048 8.10304584154029 0.0295589964445951 0.976418767109246 NA NA
"ENSG00000271094" 0 NA NA NA NA NA NA
"ENSG00000271099" 1.45011406717815 -0.426927862286327 1.10120195360742 -0.387692612501965 0.698243523408467 NA NA
"ENSG00000271100" 0 NA NA NA NA NA NA
"ENSG00000271101" 0 NA NA NA NA NA NA
"ENSG00000271111" 0.117782956109471 0 8.10304584150651 0 1 NA NA
"ENSG00000271114" 0 NA NA NA NA NA NA
"ENSG00000271117" 0 NA NA NA NA NA NA
"ENSG00000271118" 0 NA NA NA NA NA NA
"ENSG00000271127" 0.0109135640315278 0.239517903220477 8.10304584154029 0.0295589964445947 0.976418767109247 NA NA
"ENSG00000271128" 0 NA NA NA NA NA NA
"ENSG00000271129" 0.0274460625990969 0 8.10304584154029 0 1 NA NA
"ENSG00000271136" 0 NA NA NA NA NA NA
"ENSG00000271141" 0.569515099126263 -1.40288987635127 1.79277133734263 -0.78252582865963 0.433905612166866 NA NA
"ENSG00000271143" 0 NA NA NA NA NA NA
"ENSG00000271148" 0.0130470327679838 0 8.10304584154029 0 1 NA NA
"ENSG00000271149" 0 NA NA NA NA NA NA
"ENSG00000271150" 0.0675486580430684 1.49156004896303 8.09701565471614 0.184211086228328 0.853847862755929 NA NA
"ENSG00000271151" 0.459543053771754 -1.63071835840954 2.29247542308891 -0.711335154124483 0.47687657220015 NA NA
"ENSG00000271154" 0 NA NA NA NA NA NA
"ENSG00000271155" 0.406748112677242 0.974493967319571 2.5520561501985 0.381846601315482 0.702575150266306 NA NA
"ENSG00000271156" 0.18265443700675 1.2633537402042 8.0888669821425 0.156184264495047 0.875887779635103 NA NA
"ENSG00000271157" 0 NA NA NA NA NA NA
"ENSG00000271162" 0 NA NA NA NA NA NA
"ENSG00000271166" 0.0147097758718083 0 8.10304584154029 0 1 NA NA
"ENSG00000271172" 0.109687616789388 0 8.10304584147402 0 1 NA NA
"ENSG00000271175" 0 NA NA NA NA NA NA
"ENSG00000271177" 0 NA NA NA NA NA NA
"ENSG00000271181" 0 NA NA NA NA NA NA
"ENSG00000271182" 0 NA NA NA NA NA NA
"ENSG00000271184" 0 NA NA NA NA NA NA
"ENSG00000271185" 0.172979345115812 -0.0811187507025181 8.10304584146973 -0.0100108961851566 0.992012593907987 NA NA
"ENSG00000271187" 0 NA NA NA NA NA NA
"ENSG00000271192" 0.00981666663675529 0 8.10304584154029 0 1 NA NA
"ENSG00000271195" 0.027596915405675 1.45581214781691 8.09866391302234 0.17975954595128 0.857341343850351 NA NA
"ENSG00000271196" 0 NA NA NA NA NA NA
"ENSG00000271199" 0 NA NA NA NA NA NA
"ENSG00000271201" 0 NA NA NA NA NA NA
"ENSG00000271204" 1.48856682096353 -1.35803519698395 1.05067918065571 -1.29253079530559 0.196173388335036 NA NA
"ENSG00000271205" 0 NA NA NA NA NA NA
"ENSG00000271208" 0.0145588991855777 0 8.10304584154029 0 1 NA NA
"ENSG00000271214" 0 NA NA NA NA NA NA
"ENSG00000271218" 0.00843519566997121 0.239517903220477 8.10304584154029 0.0295589964445947 0.976418767109247 NA NA
"ENSG00000271219" 0 NA NA NA NA NA NA
"ENSG00000271220" 0 NA NA NA NA NA NA
"ENSG00000271222" 0 NA NA NA NA NA NA
"ENSG00000271228" 0.146273012996357 1.0677925585022 8.08486211951279 0.132073069734248 0.894926496528841 NA NA
"ENSG00000271230" 0 NA NA NA NA NA NA
"ENSG00000271234" 0.172500048120006 -0.40430637013644 8.1029914102805 -0.0498959396184828 0.960205312990262 NA NA
"ENSG00000271238" 0 NA NA NA NA NA NA
"ENSG00000271239" 0 NA NA NA NA NA NA
"ENSG00000271240" 0 NA NA NA NA NA NA
"ENSG00000271243" 0 NA NA NA NA NA NA
"ENSG00000271245" 0 NA NA NA NA NA NA
"ENSG00000271248" 0 NA NA NA NA NA NA
"ENSG00000271250" 0 NA NA NA NA NA NA
"ENSG00000271251" 0 NA NA NA NA NA NA
"ENSG00000271252" 0 NA NA NA NA NA NA
"ENSG00000271253" 0 NA NA NA NA NA NA
"ENSG00000271257" 0 NA NA NA NA NA NA
"ENSG00000271259" 0.807029025130815 -0.57606925833641 1.53186475264088 -0.376057519009618 0.706874135067869 NA NA
"ENSG00000271265" 0.314970172953381 -1.45613523012863 3.30504857653995 -0.440579070596613 0.659517757445367 NA NA
"ENSG00000271267" 0 NA NA NA NA NA NA
"ENSG00000271268" 0 NA NA NA NA NA NA
"ENSG00000271269" 0 NA NA NA NA NA NA
"ENSG00000271272" 0 NA NA NA NA NA NA
"ENSG00000271275" 0 NA NA NA NA NA NA
"ENSG00000271277" 0 NA NA NA NA NA NA
"ENSG00000271283" 0 NA NA NA NA NA NA
"ENSG00000271291" 0 NA NA NA NA NA NA
"ENSG00000271298" 0 NA NA NA NA NA NA
"ENSG00000271299" 0 NA NA NA NA NA NA
"ENSG00000271302" 0 NA NA NA NA NA NA
"ENSG00000271307" 0 NA NA NA NA NA NA
"ENSG00000271309" 0 NA NA NA NA NA NA
"ENSG00000271313" 0 NA NA NA NA NA NA
"ENSG00000271314" 0 NA NA NA NA NA NA
"ENSG00000271315" 0 NA NA NA NA NA NA
"ENSG00000271320" 0.024377237237912 0 8.10304584154029 0 1 NA NA
"ENSG00000271322" 0 NA NA NA NA NA NA
"ENSG00000271327" 1.92622420890334 -0.680984938109495 0.931762816315691 -0.7308565293496 0.46486679061973 NA NA
"ENSG00000271329" 0.0227886417131446 0 8.10304584154029 0 1 NA NA
"ENSG00000271330" 0 NA NA NA NA NA NA
"ENSG00000271333" 0 NA NA NA NA NA NA
"ENSG00000271338" 0 NA NA NA NA NA NA
"ENSG00000271339" 0 NA NA NA NA NA NA
"ENSG00000271340" 0 NA NA NA NA NA NA
"ENSG00000271343" 0.013355844099843 0 8.10304584154029 0 1 NA NA
"ENSG00000271344" 2.08654846387981 0.71395651253461 0.731642635743676 0.975826828091983 0.329150287582985 NA NA
"ENSG00000271346" 0 NA NA NA NA NA NA
"ENSG00000271349" 0 NA NA NA NA NA NA
"ENSG00000271350" 0 NA NA NA NA NA NA
"ENSG00000271353" 0.0110535018371743 1.44912135632788 8.09816101568228 0.17894449783372 0.85798128242724 NA NA
"ENSG00000271355" 0 NA NA NA NA NA NA
"ENSG00000271357" 0 NA NA NA NA NA NA
"ENSG00000271358" 0 NA NA NA NA NA NA
"ENSG00000271362" 0 NA NA NA NA NA NA
"ENSG00000271364" 0.0215033608444902 0.239503490495807 8.10304584154029 0.0295572177647066 0.976420185670647 NA NA
"ENSG00000271365" 0 NA NA NA NA NA NA
"ENSG00000271366" 0 NA NA NA NA NA NA
"ENSG00000271367" 0.566112047562615 -0.0722269028435998 2.73014185811795 -0.0264553662766045 0.978894133677709 NA NA
"ENSG00000271368" 0 NA NA NA NA NA NA
"ENSG00000271369" 0.394024766974715 -1.95376513006695 3.09577681492379 -0.631106583862392 0.527970836541523 NA NA
"ENSG00000271370" 0 NA NA NA NA NA NA
"ENSG00000271375" 0 NA NA NA NA NA NA
"ENSG00000271379" 0 NA NA NA NA NA NA
"ENSG00000271380" 3.56680990871607 0.489763088278507 0.578364906327077 0.846806372448773 0.39710305573889 NA NA
"ENSG00000271382" 0.04397529192771 0.239470547009223 8.10304584154029 0.0295531521963725 0.976423428108393 NA NA
"ENSG00000271384" 0.0665980919150684 1.42370755838774 8.09609483674888 0.175851146397817 0.860410886662141 NA NA
"ENSG00000271385" 0 NA NA NA NA NA NA
"ENSG00000271390" 0.0321540710924867 0 8.10304584154029 0 1 NA NA
"ENSG00000271392" 0.00881101099143422 0 8.10304584154029 0 1 NA NA
"ENSG00000271396" 0 NA NA NA NA NA NA
"ENSG00000271397" 0 NA NA NA NA NA NA
"ENSG00000271398" 0.0393660192622963 0.239483275229588 8.10304584153014 0.0295547229909741 0.976422175342857 NA NA
"ENSG00000271399" 0 NA NA NA NA NA NA
"ENSG00000271401" 0.263420738360122 -1.04666374092587 5.37384748115867 -0.194769900819775 0.845573086663197 NA NA
"ENSG00000271410" 0 NA NA NA NA NA NA
"ENSG00000271414" 0.0110535018371743 1.44912135632788 8.09816101568228 0.17894449783372 0.85798128242724 NA NA
"ENSG00000271418" 0 NA NA NA NA NA NA
"ENSG00000271419" 0 NA NA NA NA NA NA
"ENSG00000271420" 0.172664352198479 1.90013522064389 8.07595350990168 0.235283080606419 0.813989026282884 NA NA
"ENSG00000271421" 0 NA NA NA NA NA NA
"ENSG00000271426" 0.0981543961821868 0.239428555318009 8.10304584151585 0.0295479699857183 0.976427561109329 NA NA
"ENSG00000271427" 0.625414000410773 -2.0761043564766 1.64928588266955 -1.25878986674899 0.208106241405318 NA NA
"ENSG00000271434" 0.010399839673666 0 8.10304584154029 0 1 NA NA
"ENSG00000271437" 0.0393418415212304 0.239482900715272 8.10304584154029 0.0295546767719815 0.976422212204175 NA NA
"ENSG00000271439" 0 NA NA NA NA NA NA
"ENSG00000271440" 0.0445381775303909 0 8.10304584153515 0 1 NA NA
"ENSG00000271443" 0 NA NA NA NA NA NA
"ENSG00000271452" 0.374629379701213 1.70914602845567 3.05104295312843 0.560184191016771 0.575353809036837 NA NA
"ENSG00000271454" 0 NA NA NA NA NA NA
"ENSG00000271455" 0 NA NA NA NA NA NA
"ENSG00000271456" 0.021138461705581 0.239501431477186 8.10304584154029 0.0295569636604276 0.976420388327986 NA NA
"ENSG00000271457" 0 NA NA NA NA NA NA
"ENSG00000271459" 0 NA NA NA NA NA NA
"ENSG00000271462" 0 NA NA NA NA NA NA
"ENSG00000271468" 0 NA NA NA NA NA NA
"ENSG00000271475" 0.0202447858688783 0 8.10304584154029 0 1 NA NA
"ENSG00000271477" 0 NA NA NA NA NA NA
"ENSG00000271482" 0 NA NA NA NA NA NA
"ENSG00000271483" 0 NA NA NA NA NA NA
"ENSG00000271490" 0 NA NA NA NA NA NA
"ENSG00000271491" 0 NA NA NA NA NA NA
"ENSG00000271494" 0 NA NA NA NA NA NA
"ENSG00000271495" 0 NA NA NA NA NA NA
"ENSG00000271498" 0 NA NA NA NA NA NA
"ENSG00000271499" 0 NA NA NA NA NA NA
"ENSG00000271500" 0.178546513441025 -0.0811496620011264 8.10304584149238 -0.0100147109603641 0.992009550310319 NA NA
"ENSG00000271502" 0 NA NA NA NA NA NA
"ENSG00000271507" 0 NA NA NA NA NA NA
"ENSG00000271508" 0 NA NA NA NA NA NA
"ENSG00000271509" 0 NA NA NA NA NA NA
"ENSG00000271511" 0 NA NA NA NA NA NA
"ENSG00000271519" 1.54097666387515 -1.19330310696894 1.21512616812874 -0.982040497742378 0.326079897336934 NA NA
"ENSG00000271522" 0.233676474471124 -0.0811381118338006 5.05657934669899 -0.0160460473910627 0.987197655909067 NA NA
"ENSG00000271523" 0 NA NA NA NA NA NA
"ENSG00000271526" 0 NA NA NA NA NA NA
"ENSG00000271527" 0 NA NA NA NA NA NA
"ENSG00000271533" 4.03603987828081 0.195109217335908 0.517137761959625 0.377286734189682 0.705960529596596 NA NA
"ENSG00000271536" 0 NA NA NA NA NA NA
"ENSG00000271537" 0 NA NA NA NA NA NA
"ENSG00000271543" 0.0745547747617495 1.55777130496984 8.09420448846506 0.1924551458009 0.847385699546839 NA NA
"ENSG00000271544" 0 NA NA NA NA NA NA
"ENSG00000271546" 0 NA NA NA NA NA NA
"ENSG00000271547" 0 NA NA NA NA NA NA
"ENSG00000271551" 2.2372978221219 0.875880705525988 0.709682669772584 1.23418640870385 0.217133450759623 NA NA
"ENSG00000271553" 0.824605783913689 0.898097619298389 1.45626050522042 0.616714946315498 0.53742276100141 NA NA
"ENSG00000271554" 0 NA NA NA NA NA NA
"ENSG00000271555" 0.292251870021578 -0.314208337850044 4.29980707492274 -0.0730749850807411 0.941746447440682 NA NA
"ENSG00000271558" 0 NA NA NA NA NA NA
"ENSG00000271559" 0 NA NA NA NA NA NA
"ENSG00000271560" 0 NA NA NA NA NA NA
"ENSG00000271565" 0 NA NA NA NA NA NA
"ENSG00000271568" 0 NA NA NA NA NA NA
"ENSG00000271573" 0.0235178994728869 -0.0809533323884953 8.10304584154029 -0.00999048184739222 0.992028881378401 NA NA
"ENSG00000271578" 0 NA NA NA NA NA NA
"ENSG00000271579" 0.0361612102014031 0 8.10304584153667 0 1 NA NA
"ENSG00000271580" 0.010399839673666 0 8.10304584154029 0 1 NA NA
"ENSG00000271581" 0 NA NA NA NA NA NA
"ENSG00000271582" 0 NA NA NA NA NA NA
"ENSG00000271583" 0 NA NA NA NA NA NA
"ENSG00000271586" 0 NA NA NA NA NA NA
"ENSG00000271587" 0 NA NA NA NA NA NA
"ENSG00000271589" 0 NA NA NA NA NA NA
"ENSG00000271590" 3.97788347214039 -0.453671358649171 0.560184181937934 -0.809861065836799 0.418020030950649 NA NA
"ENSG00000271596" 0 NA NA NA NA NA NA
"ENSG00000271597" 0 NA NA NA NA NA NA
"ENSG00000271598" 0.0101711875132875 0 8.10304584154004 0 1 NA NA
"ENSG00000271600" 0 NA NA NA NA NA NA
"ENSG00000271606" 0 NA NA NA NA NA NA
"ENSG00000271608" 0.0264202856097135 0.239499372458564 8.10304584154029 0.0295567095561485 0.976420590985326 NA NA
"ENSG00000271609" 0.322690245155585 -0.0601230051584082 3.4550437714169 -0.0174015176466931 0.986116298432497 NA NA
"ENSG00000271611" 0 NA NA NA NA NA NA
"ENSG00000271616" 0 NA NA NA NA NA NA
"ENSG00000271618" 0 NA NA NA NA NA NA
"ENSG00000271621" 0 NA NA NA NA NA NA
"ENSG00000271623" 0 NA NA NA NA NA NA
"ENSG00000271624" 0 NA NA NA NA NA NA
"ENSG00000271629" 0 NA NA NA NA NA NA
"ENSG00000271632" 0 NA NA NA NA NA NA
"ENSG00000271644" 0 NA NA NA NA NA NA
"ENSG00000271650" 0 NA NA NA NA NA NA
"ENSG00000271652" 0.0147097758718083 0 8.10304584154029 0 1 NA NA
"ENSG00000271653" 0.0744017849133003 0 8.10304584153728 0 1 NA NA
"ENSG00000271654" 0 NA NA NA NA NA NA
"ENSG00000271656" 0 NA NA NA NA NA NA
"ENSG00000271657" 0 NA NA NA NA NA NA
"ENSG00000271659" 0.798603156486283 -0.875051101955049 1.36652461139972 -0.640347853712448 0.521946476331019 NA NA
"ENSG00000271660" 0 NA NA NA NA NA NA
"ENSG00000271664" 0.0275147758816327 0 8.10304584154029 0 1 NA NA
"ENSG00000271666" 0 NA NA NA NA NA NA
"ENSG00000271667" 0 NA NA NA NA NA NA
"ENSG00000271670" 0 NA NA NA NA NA NA
"ENSG00000271671" 0 NA NA NA NA NA NA
"ENSG00000271676" 0.15816910057599 0.474055429882717 8.08916673117441 0.0586037407358388 0.953267731129805 NA NA
"ENSG00000271677" 0 NA NA NA NA NA NA
"ENSG00000271680" 0 NA NA NA NA NA NA
"ENSG00000271681" 0 NA NA NA NA NA NA
"ENSG00000271691" 0 NA NA NA NA NA NA
"ENSG00000271693" 0 NA NA NA NA NA NA
"ENSG00000271696" 0.435005775443778 -2.77931366504776 4.46443790780387 -0.622545037571135 0.533583538914999 NA NA
"ENSG00000271697" 0 NA NA NA NA NA NA
"ENSG00000271698" 1.02101815841932 0.622689504421281 1.83118410372745 0.340047460631497 0.733820786833363 NA NA
"ENSG00000271701" 0 NA NA NA NA NA NA
"ENSG00000271702" 0 NA NA NA NA NA NA
"ENSG00000271709" 0.0614789740955492 -0.389323414985159 8.10278843712582 -0.0480480785110141 0.961677925717605 NA NA
"ENSG00000271712" 0 NA NA NA NA NA NA
"ENSG00000271715" 0.242938708455388 0.135655762623251 4.95241414272113 0.0273918454139448 0.978147202226902 NA NA
"ENSG00000271716" 0 NA NA NA NA NA NA
"ENSG00000271717" 0 NA NA NA NA NA NA
"ENSG00000271724" 0 NA NA NA NA NA NA
"ENSG00000271725" 0.120459659791995 0 8.10304584147092 0 1 NA NA
"ENSG00000271727" 0 NA NA NA NA NA NA
"ENSG00000271730" 0.200563921054875 0.784997734903944 7.63330504003181 0.102838512385806 0.918091138826722 NA NA
"ENSG00000271732" 0.0205262291992615 0 8.10304584154029 0 1 NA NA
"ENSG00000271737" 3.20210475006995 -0.272565370570277 0.685316743882168 -0.397721744001547 0.690835307466605 NA NA
"ENSG00000271742" 0.0330918536513866 0.239487577138489 8.1030458415387 0.0295552538911729 0.97642175193075 NA NA
"ENSG00000271743" 0.308733996659436 -0.401702088809361 3.58345321485713 -0.112099158192966 0.910744784884544 NA NA
"ENSG00000271746" 1.07329842178771 0.0631031871203976 0.997323484938428 0.063272537018712 0.949549484216696 NA NA
"ENSG00000271749" 0 NA NA NA NA NA NA
"ENSG00000271751" 0.103826556911993 -0.417656250146133 8.10270840685165 -0.0515452647651695 0.958891033700453 NA NA
"ENSG00000271752" 0.239126094329902 2.19304080343799 4.97749283181614 0.44059145387816 0.659508790919805 NA NA
"ENSG00000271754" 1.76527221534328 -0.303571296999973 0.911688805089129 -0.332976883455638 0.739151732752173 NA NA
"ENSG00000271755" 0.237122907814493 0.577177460968379 7.04709909897734 0.0819028443990717 0.93472397253767 NA NA
"ENSG00000271758" 0 NA NA NA NA NA NA
"ENSG00000271761" 0.252596998872847 0.456404725141782 4.87199906830708 0.0936791486908829 0.925364034358972 NA NA
"ENSG00000271763" 0.0331928106267338 0.239484959733893 8.10304584154029 0.0295549308762605 0.976422009546822 NA NA
"ENSG00000271766" 0.0397788745988482 0.239482900715272 8.10304584154029 0.0295546767719815 0.976422212204175 NA NA
"ENSG00000271771" 0.0146475471832474 0 8.10304584154029 0 1 NA NA
"ENSG00000271774" 0.010468704978083 0 8.10304584154029 0 1 NA NA
"ENSG00000271776" 0.00981666663675529 0 8.10304584154029 0 1 NA NA
"ENSG00000271778" 0.528082913852849 0.414228647978291 1.73283689486502 0.239046530695296 0.811069502159964 NA NA
"ENSG00000271779" 0 NA NA NA NA NA NA
"ENSG00000271780" 1.16565939456913 -1.22230010211479 1.49035349566956 -0.82014106429539 0.412135694916593 NA NA
"ENSG00000271781" 1.62733649855682 -1.42144998589305 1.06566584850156 -1.33386087946025 0.182249454545898 NA NA
"ENSG00000271787" 0.0210396385406404 0 8.10304584153815 0 1 NA NA
"ENSG00000271788" 1.24210707405278 -1.30685194507186 1.06038586486386 -1.23243055983177 0.217788291140333 NA NA
"ENSG00000271789" 1.7201098695975 -1.5403909463385 1.04920393932464 -1.46815208045256 0.142062917446952 NA NA
"ENSG00000271792" 0 NA NA NA NA NA NA
"ENSG00000271795" 0.599762477816753 -0.602712386448033 1.74584628524188 -0.345226490752896 0.729924104856345 NA NA
"ENSG00000271797" 0.297482597238671 -0.748084897357518 3.31844321862937 -0.225432483870103 0.821642843458611 NA NA
"ENSG00000271803" 0.0163236092191201 0.239515844201856 8.10304584154029 0.0295587423403156 0.976418969766575 NA NA
"ENSG00000271806" 1.09931865613994 1.02191923437688 1.11460757441901 0.916842176413124 0.35922534796035 NA NA
"ENSG00000271810" 0.0407710150681398 0 8.10304584154029 0 1 NA NA
"ENSG00000271811" 2.4019701594172 0.446399852509851 0.717211701819955 0.622410163382852 0.533672199184641 NA NA
"ENSG00000271820" 0.144128083777069 0 8.10304584148096 0 1 NA NA
"ENSG00000271821" 0 NA NA NA NA NA NA
"ENSG00000271825" 0 NA NA NA NA NA NA
"ENSG00000271828" 0.133589946490364 1.59464354420412 8.09317152425556 0.197035678710739 0.843799617460467 NA NA
"ENSG00000271830" 0.90943760232312 0.459451748225196 1.19831645813413 0.383414368638981 0.701412551242975 NA NA
"ENSG00000271833" 1.22397810167177 -0.987021242745889 1.38879728002655 -0.710702171541564 0.477268813721628 NA NA
"ENSG00000271843" 1.23069741710158 -0.0765828037668383 1.1044357531868 -0.0693411124602424 0.944718101462223 NA NA
"ENSG00000271851" 5.59504104771494 -0.05334847622321 0.51985979749288 -0.102620892172261 0.918263860824608 NA NA
"ENSG00000271853" 0.127878345268147 0.803428774956986 8.09780412691254 0.0992156345554026 0.920967061527175 NA NA
"ENSG00000271855" 4.08683250914201 0.22720218566112 0.582833674556051 0.389823367419843 0.696667163335772 NA NA
"ENSG00000271857" 3.72963638928422 0.631036231757381 0.577248983971522 1.09317859239145 0.274315394363346 NA NA
"ENSG00000271858" 0.1660087367057 1.39807435654073 8.09354388499382 0.172739454608121 0.862856229645035 NA NA
"ENSG00000271860" 0.237880992528507 2.05210809173982 7.02396576429063 0.292158042992265 0.770165789612031 NA NA
"ENSG00000271862" 1.5661025973985 0.150713384196078 0.87885993447757 0.171487376183177 0.86384055575973 NA NA
"ENSG00000271868" 0.843919771091741 0.454243117597033 1.47428756672648 0.308110254640238 0.757998438492159 NA NA
"ENSG00000271871" 0.113369231544802 0.239377877990873 8.10304584150658 0.029541715877343 0.976432548988414 NA NA
"ENSG00000271880" 0.220488050661288 0.239318167297738 7.30267693603721 0.0327712932386139 0.973856970588886 NA NA
"ENSG00000271882" 0.718164992867514 -1.32662990051437 1.55349555219961 -0.853964402174165 0.393124713665914 NA NA
"ENSG00000271892" 0.0197844263397589 0 8.10304584153903 0 1 NA NA
"ENSG00000271893" 0 NA NA NA NA NA NA
"ENSG00000271894" 0.896943791922395 0.864328213606374 1.04349175909007 0.82830382327128 0.407498458168919 NA NA
"ENSG00000271897" 1.66124066554844 1.90129674100619 0.90653048299271 2.09733348924956 0.0359640642820073 NA NA
"ENSG00000271900" 0 NA NA NA NA NA NA
"ENSG00000271901" 0.0383391564702705 1.14398573415805 8.09929143053934 0.141245162489711 0.887676269169017 NA NA
"ENSG00000271904" 0 NA NA NA NA NA NA
"ENSG00000271911" 0.0222332913377463 0.239501431477185 8.10304584154029 0.0295569636604276 0.976420388327986 NA NA
"ENSG00000271914" 0.911036595231682 -1.43173185477341 1.43389769351175 -0.998489544443689 0.318042031963731 NA NA
"ENSG00000271916" 0 NA NA NA NA NA NA
"ENSG00000271917" 1.13595861772162 -1.68033270856416 1.26355393625495 -1.32984644370979 0.183568870106166 NA NA
"ENSG00000271918" 6.53989395958059 0.152889551895817 0.444958384833171 0.343604159640997 0.731143996045417 NA NA
"ENSG00000271919" 0 NA NA NA NA NA NA
"ENSG00000271922" 0 NA NA NA NA NA NA
"ENSG00000271926" 1.36203303426443 0.717704325593864 1.12920905616445 0.635581446744386 0.525049265389939 NA NA
"ENSG00000271930" 0.0516804944858912 0.239465588496447 8.10304584153611 0.0295525402644213 0.976423916146284 NA NA
"ENSG00000271933" 0.21019536975515 -0.41363047812421 8.10281005714796 -0.0510477815976103 0.959287445945416 NA NA
"ENSG00000271936" 6.9213806749271 0.605321008936319 0.41163287197003 1.47053612613424 0.141416608868948 NA NA
"ENSG00000271937" 0.910638857932843 0.486296743795819 1.36937949303503 0.355121970402824 0.722498217969407 NA NA
"ENSG00000271938" 0.547861893561957 1.0769437909996 2.21774113997215 0.48560391994763 0.627248016642408 NA NA
"ENSG00000271945" 0 NA NA NA NA NA NA
"ENSG00000271947" 0.448947267726202 -1.17356244714947 2.09943889713238 -0.558988617745645 0.576169488292449 NA NA
"ENSG00000271949" 0 NA NA NA NA NA NA
"ENSG00000271955" 0 NA NA NA NA NA NA
"ENSG00000271958" 0 NA NA NA NA NA NA
"ENSG00000271959" 0.0805556439405596 0 8.10304584152096 0 1 NA NA
"ENSG00000271963" 0.146646887629378 0 8.10304584147514 0 1 NA NA
"ENSG00000271964" 0.508418417720503 1.68960008377394 1.91864272668618 0.880622567335485 0.378522139822017 NA NA
"ENSG00000271967" 0.361135331105596 1.75210791021686 2.47277411920234 0.708559628075554 0.478597797008886 NA NA
"ENSG00000271969" 0.0186276776281895 0 8.10304584154029 0 1 NA NA
"ENSG00000271971" 3.264423914833 -0.658006966466054 0.675523457561349 -0.974069751539746 0.330021907291048 NA NA
"ENSG00000271973" 0.204964543303426 0.789245502905802 6.62843663684806 0.119069630766072 0.905220190681494 NA NA
"ENSG00000271978" 2.44850771751694 0.439419522704281 0.744220342597986 0.590442772862563 0.554893841670949 NA NA
"ENSG00000271980" 0.505972241007354 0.843587451966161 1.91370766761848 0.440813122213156 0.659348292889441 NA NA
"ENSG00000271981" 0.137783260898386 0.239351733389069 8.10304584152804 0.029538489361913 0.976435122252278 NA NA
"ENSG00000271983" 0.363378051953316 0.790843624298313 4.33778210640122 0.182315202769469 0.855335368541144 NA NA
"ENSG00000271984" 0.0341926410982723 0.23948510603789 8.10304584153984 0.0295549489316945 0.976421995146961 NA NA
"ENSG00000271985" 0 NA NA NA NA NA NA
"ENSG00000271989" 0.386610675332167 1.15835503758067 2.6634476311674 0.434908133362832 0.663629110705337 NA NA
"ENSG00000271992" 0.714991737938082 -0.392421912436111 1.6220382069733 -0.241931361881029 0.808833348580655 NA NA
"ENSG00000271993" 2.50574759578767 -0.733462565563959 0.891255049800901 -0.82295473751067 0.410533733302447 NA NA
"ENSG00000271996" 0.409782108720967 -0.525768365169115 2.92204726561195 -0.179931506022031 0.857206340615148 NA NA
"ENSG00000271998" 0.0549074549329936 0.239468348429626 8.10304584153986 0.0295528808688214 0.976423644501939 NA NA
"ENSG00000272004" 0.831178140520637 -0.324386854030379 1.34805846277507 -0.240632630548238 0.809839857643561 NA NA
"ENSG00000272006" 0 NA NA NA NA NA NA
"ENSG00000272008" 1.66609850167723 -1.4852785320366 1.09555522682574 -1.35573131839282 0.175184670914785 NA NA
"ENSG00000272009" 4.72403092433618 -0.0047129043910296 0.584360497908666 -0.00806506327497553 0.99356508029123 NA NA
"ENSG00000272010" 3.627432301826 -0.227220084225047 0.630683493524944 -0.36027593326582 0.718640795066293 NA NA
"ENSG00000272021" 0.0082374088221482 0 8.10304584154029 0 1 NA NA
"ENSG00000272024" 1.62600434003472 -1.24975182176794 1.07274700316846 -1.16500145707858 0.244018403037981 NA NA
"ENSG00000272027" 0.0778612749972147 0.239423285152803 8.10304584154004 0.0295473195925175 0.976428079821539 NA NA
"ENSG00000272030" 1.95600357055139 0.153739615625131 0.78626254761686 0.195532161732887 0.844976362144426 NA NA
"ENSG00000272033" 0.486569736709415 -0.0501278482379016 2.33107686109544 -0.0215041593327579 0.982843485563464 NA NA
"ENSG00000272037" 0.109066335760529 -0.389181365336845 8.1027838513144 -0.0480305747355847 0.961691875603873 NA NA
"ENSG00000272043" 0.0606988165423878 -0.40144721679663 8.10304584154029 -0.0495427552363841 0.960486765262408 NA NA
"ENSG00000272046" 0.00843519566997121 0.239517903220477 8.10304584154029 0.0295589964445947 0.976418767109247 NA NA
"ENSG00000272049" 0.055553723524974 1.12145378848686 8.09760546672168 0.138492026203999 0.889851571059736 NA NA
"ENSG00000272050" 0 NA NA NA NA NA NA
"ENSG00000272054" 3.66843566100196 -0.273487775563163 0.586803592318069 -0.466063567339108 0.641170000403354 NA NA
"ENSG00000272056" 0.750906167309457 0.982838385134316 1.20758835582384 0.813885278368558 0.415710675081765 NA NA
"ENSG00000272070" 0.226955150633995 0.23055159414855 8.09354605382581 0.0284858568315144 0.977274648066345 NA NA
"ENSG00000272071" 0 NA NA NA NA NA NA
"ENSG00000272072" 0.193900423836073 -0.711996839851844 8.10155800261363 -0.0878839403016245 0.929968920993312 NA NA
"ENSG00000272076" 0.0922659761563576 0.239405986468395 8.10304584151832 0.0295451847553088 0.976429782431852 NA NA
"ENSG00000272077" 7.82420298702048 -0.384238548064312 0.401823789049886 -0.956236436306685 0.338952795404553 NA NA
"ENSG00000272078" 0.196648664264247 -0.83763183792206 8.10094084318142 -0.103399327823397 0.917646045607471 NA NA
"ENSG00000272079" 0.553400884399294 0.805083408527825 1.68568791975827 0.477599322562194 0.632935413139754 NA NA
"ENSG00000272084" 3.67781258789193 0.110434865162901 0.760883522197247 0.145140303267432 0.884600097772639 NA NA
"ENSG00000272085" 0 NA NA NA NA NA NA
"ENSG00000272087" 0.167613603806791 0.239398773693415 8.10304584147929 0.0295442946241201 0.976430492343879 NA NA
"ENSG00000272088" 0.525233036428151 1.9816111588915 1.81246756540371 1.09332227330099 0.27425232687933 NA NA
"ENSG00000272092" 1.66809571466946 -0.771591085819236 0.983027813163288 -0.784912772036766 0.432504713114705 NA NA
"ENSG00000272094" 0.0252835074594414 0 8.10304584153689 0 1 NA NA
"ENSG00000272100" 0.181205645921399 1.01484140816472 8.09275216139556 0.125401271152942 0.90020588182528 NA NA
"ENSG00000272103" 0.627885144353813 -2.10183426263764 1.87970217328362 -1.11817408763538 0.263492648981032 NA NA
"ENSG00000272104" 0 NA NA NA NA NA NA
"ENSG00000272106" 8.88506085411811 0.209898023204523 0.365781665829195 0.573834182554511 0.566080015041265 NA NA
"ENSG00000272108" 1.04801928001327 -2.18866542444796 1.49558416848921 -1.46341842242078 0.14335292076417 NA NA
"ENSG00000272109" 0.026639600432059 0.239499372458564 8.10304584154029 0.0295567095561486 0.976420590985326 NA NA
"ENSG00000272112" 0.148610368111135 0.782041383438658 8.09564466122869 0.0966002605306995 0.923043849590228 NA NA
"ENSG00000272114" 0.130400325524103 0 8.10304584149911 0 1 NA NA
"ENSG00000272115" 0.13212604528246 0.23935445768361 8.10304584150559 0.0295388255682306 0.976434854115452 NA NA
"ENSG00000272121" 0.267850715133107 -0.764225065459932 4.3944259214107 -0.173907827581401 0.861937900852079 NA NA
"ENSG00000272123" 0.0824284181212767 -0.0810503094016509 8.1030458414989 -0.0100024498178895 0.992019332796621 NA NA
"ENSG00000272128" 0.0259601795412021 0.239501431477189 8.10304584154029 0.029556963660428 0.976420388327985 NA NA
"ENSG00000272129" 0.754355457065851 1.05620022896842 1.33502811136984 0.791144560907166 0.428859638359718 NA NA
"ENSG00000272130" 0.149458661632809 0.239371143294207 8.10304584148486 0.0295408847459196 0.976433211846047 NA NA
"ENSG00000272134" 0 NA NA NA NA NA NA
"ENSG00000272137" 1.10490772117332 -0.807421744680851 1.15753978027213 -0.697532610491393 0.485469538509248 NA NA
"ENSG00000272139" 0 NA NA NA NA NA NA
"ENSG00000272140" 0.401044333488679 1.64190309406688 2.46809415133228 0.665251401848093 0.505889708537269 NA NA
"ENSG00000272141" 0 NA NA NA NA NA NA
"ENSG00000272144" 0.202488486428452 -1.04219209652502 7.61316744334302 -0.136893363278948 0.891115084786451 NA NA
"ENSG00000272148" 0.0607402008796781 1.4734521812109 8.09562554736537 0.182005970087193 0.855578040705474 NA NA
"ENSG00000272149" 0 NA NA NA NA NA NA
"ENSG00000272153" 0.0654630589603805 0.239482900715272 8.10304584154029 0.0295546767719815 0.976422212204175 NA NA
"ENSG00000272154" 0.0127985154158495 0 8.10304584154029 0 1 NA NA
"ENSG00000272155" 0 NA NA NA NA NA NA
"ENSG00000272156" 0.349063106417111 -1.6025429668586 2.63730084102047 -0.607645112735231 0.543422873540841 NA NA
"ENSG00000272157" 2.67298408602085 0.126371478596894 0.728881612399797 0.173377234995439 0.862354917957152 NA NA
"ENSG00000272158" 0.164690226032327 1.30774676823206 8.09312668607091 0.161587334408446 0.871630831907692 NA NA
"ENSG00000272159" 2.19734872024014 -0.134073683228008 0.879033576074678 -0.152523961401695 0.87877369306317 NA NA
"ENSG00000272161" 0.0206234175395547 0 8.10304584154029 0 1 NA NA
"ENSG00000272162" 0.0387453468177556 0 8.10304584151629 0 1 NA NA
"ENSG00000272163" 6.4653174412076 -0.183354529041003 0.463329358586624 -0.395732594196754 0.692302307612722 NA NA
"ENSG00000272164" 0 NA NA NA NA NA NA
"ENSG00000272166" 0 NA NA NA NA NA NA
"ENSG00000272167" 0.0203596676926273 0 8.10304584154029 0 1 NA NA
"ENSG00000272172" 0.835018274271434 0.801188347644218 1.21576622442036 0.658998688688035 0.509896610720524 NA NA
"ENSG00000272173" 1.48833952074942 -1.53244694673869 1.24245948454269 -1.23339792226926 0.217427339807891 NA NA
"ENSG00000272175" 0.100335827955597 0 8.10304584152892 0 1 NA NA
"ENSG00000272180" 0.0112230312477958 0 8.10304584154029 0 1 NA NA
"ENSG00000272181" 0.68368103170629 0.157492283000706 1.31240450622102 0.120002851448746 0.904480889154372 NA NA
"ENSG00000272182" 0.297484985812762 0 6.37690969311803 0 1 NA NA
"ENSG00000272183" 0.0553400030066655 0.239468487990601 8.10304584154029 0.0295528980920933 0.976423630765756 NA NA
"ENSG00000272195" 0.646348380434914 0.767229188467743 1.51309407205821 0.507059807209546 0.612112855279871 NA NA
"ENSG00000272202" 0.282339428571007 -0.0811332598496033 4.71363680618688 -0.0172124546683596 0.986267126273147 NA NA
"ENSG00000272203" 0.0117105097379052 0.239515844201856 8.10304584154029 0.0295587423403156 0.976418969766575 NA NA
"ENSG00000272209" 0.487614473112704 1.75119146066909 2.0177384037341 0.867898166297604 0.38545008289707 NA NA
"ENSG00000272211" 0.0730084841502376 -0.0810208831319972 8.10304584153183 -0.0099988183106071 0.992022230175323 NA NA
"ENSG00000272217" 2.17029110075112 0.604725788274278 0.65087073692098 0.929102744939809 0.352835842070112 NA NA
"ENSG00000272218" 2.78234261122697 -0.695117021539143 0.819927262774983 -0.847778886125302 0.396561123824101 NA NA
"ENSG00000272219" 0.465152370981318 -1.00935481915039 2.23442747229417 -0.45172861131807 0.651464503875285 NA NA
"ENSG00000272220" 0 NA NA NA NA NA NA
"ENSG00000272221" 4.51042209907467 0.339749536451796 0.485796146435526 0.699366470781356 0.484323036141698 NA NA
"ENSG00000272223" 0.930396792479475 0.0947059139502039 1.20969549578074 0.0782890523115327 0.937598125724093 NA NA
"ENSG00000272226" 0.225036401218075 1.43758349507403 7.23925805336563 0.198581606633801 0.842590042833754 NA NA
"ENSG00000272234" 2.93198171484004 -1.01583776428564 0.756480724429476 -1.34284685845997 0.179321566839692 NA NA
"ENSG00000272235" 0.011933676072528 0 8.10304584153629 0 1 NA NA
"ENSG00000272236" 0.00894641472455145 0 8.10304584153714 0 1 NA NA
"ENSG00000272237" 0 NA NA NA NA NA NA
"ENSG00000272239" 0 NA NA NA NA NA NA
"ENSG00000272240" 0 NA NA NA NA NA NA
"ENSG00000272243" 0 NA NA NA NA NA NA
"ENSG00000272247" 0.277280188024992 -0.0811246459169853 4.72514949257901 -0.0171686940369599 0.986302037046585 NA NA
"ENSG00000272248" 0.282090750576119 0.239424465644112 4.32801249161708 0.0553197261116629 0.955883747064057 NA NA
"ENSG00000272249" 0.0432534552610782 0.239484959733893 8.10304584154029 0.0295549308762605 0.976422009546822 NA NA
"ENSG00000272254" 0.0212304281463745 0 8.10304584153815 0 1 NA NA
"ENSG00000272255" 0.893361416545672 1.98933079748059 1.25438233213205 1.58590466919234 0.112760936488311 NA NA
"ENSG00000272256" 0.737206615352759 -1.02941965361149 1.67083424428999 -0.616111177472865 0.537821145461961 NA NA
"ENSG00000272263" 0.796083239488349 -0.723327240171856 1.53081154212331 -0.472512272260874 0.636561184160665 NA NA
"ENSG00000272264" 0.0208671978795684 0 8.10304584154029 0 1 NA NA
"ENSG00000272265" 0.0675097985315255 0.239438270868533 8.10304584152882 0.0295491689854932 0.976426604863469 NA NA
"ENSG00000272275" 3.39701873907281 -0.364932088144903 0.621120352224816 -0.587538448607806 0.556842135824665 NA NA
"ENSG00000272277" 3.33687382412932 -0.365701570395292 0.612028217905359 -0.597524035161141 0.550157564900321 NA NA
"ENSG00000272279" 0.0102248976740533 0 8.10304584154029 0 1 NA NA
"ENSG00000272293" 5.08418879739835 -0.570399538145672 0.611405232669373 -0.932932051718512 0.35085505226418 NA NA
"ENSG00000272297" 0 NA NA NA NA NA NA
"ENSG00000272298" 0 NA NA NA NA NA NA
"ENSG00000272304" 0.0111582819844231 0 8.10304584154029 0 1 NA NA
"ENSG00000272305" 0.104284549702227 0 8.1030458415387 0 1 NA NA
"ENSG00000272312" 0.311290004346096 -0.422509824444908 5.64132569017901 -0.0748954851481905 0.94029786879953 NA NA
"ENSG00000272316" 5.88540280953222 -0.316960622848356 0.484822824340997 -0.653765885051286 0.513262648593663 NA NA
"ENSG00000272319" 0 NA NA NA NA NA NA
"ENSG00000272320" 0.0146684600048482 0 8.10304584152858 0 1 NA NA
"ENSG00000272321" 0.011933676072528 0 8.10304584153629 0 1 NA NA
"ENSG00000272328" 0.130407890031854 0.23936656539637 8.10304584150157 0.029540319785728 0.976433662422422 NA NA
"ENSG00000272329" 0.00888992521533467 0 8.10304584154029 0 1 NA NA
"ENSG00000272330" 0.291919714404295 0.229314585082243 5.08496830226265 0.0450965613650344 0.964030342269135 NA NA
"ENSG00000272334" 0.123455049806753 0.95860780803417 8.09010665501394 0.118491368397481 0.90567833393723 NA NA
"ENSG00000272338" 4.56908043483379 -0.757504763225312 0.574328232673738 -1.31894049453012 0.187189006815787 NA NA
"ENSG00000272341" 3.29432929788684 -1.19042457655001 0.752010033133165 -1.58299028483734 0.11342367874117 NA NA
"ENSG00000272343" 1.63575682944182 -0.469045342102631 1.04250807663507 -0.449920103848577 0.652768051044985 NA NA
"ENSG00000272345" 0.826681639630005 -0.0588930407983682 1.14198626395684 -0.0515707085602863 0.958870759453842 NA NA
"ENSG00000272346" 0 NA NA NA NA NA NA
"ENSG00000272347" 0.650720894032901 -1.44307505085849 1.65039246308677 -0.874382962316414 0.381909732705409 NA NA
"ENSG00000272356" 1.34784748682002 -1.06934492857736 1.00490034372109 -1.06413032422462 0.287269665358042 NA NA
"ENSG00000272360" 0.932213063322702 1.30382142162161 1.2236342904897 1.06553194181884 0.286635278940323 NA NA
"ENSG00000272361" 0.866600650712966 1.28932390546263 1.33995566151626 0.962213857138875 0.335942189778072 NA NA
"ENSG00000272362" 0 NA NA NA NA NA NA
"ENSG00000272366" 0 NA NA NA NA NA NA
"ENSG00000272368" 0.861724963156011 -0.739113837205878 1.45032467682903 -0.509619569337997 0.610318011188214 NA NA
"ENSG00000272369" 0.420870059094436 -1.00029512245539 3.60641813780485 -0.277365264989557 0.781499650208277 NA NA
"ENSG00000272371" 0.0627417312784301 1.45571014329267 8.09865929680953 0.17974705317782 0.857351151899369 NA NA
"ENSG00000272372" 0 NA NA NA NA NA NA
"ENSG00000272375" 0.598180645066764 0.180619612954668 1.65544427076878 0.109106429098208 0.91311807565212 NA NA
"ENSG00000272379" 1.77574763177906 -0.154068523673608 0.854740775724267 -0.180251753571786 0.856954930272537 NA NA
"ENSG00000272382" 0.0291477490098598 0.2395031503919 8.103045841534 0.0295571757923758 0.976420219145096 NA NA
"ENSG00000272383" 0 NA NA NA NA NA NA
"ENSG00000272384" 0.190707926798892 0 7.81876099055735 0 1 NA NA
"ENSG00000272386" 0.0117105097379052 0.239515844201856 8.10304584154029 0.0295587423403156 0.976418969766575 NA NA
"ENSG00000272387" 0 NA NA NA NA NA NA
"ENSG00000272396" 0 NA NA NA NA NA NA
"ENSG00000272397" 0 NA NA NA NA NA NA
"ENSG00000272400" 0 NA NA NA NA NA NA
"ENSG00000272402" 0.160476303638046 0.239341213435188 8.10304584148976 0.0295371910905028 0.9764361576712 NA NA
"ENSG00000272405" 0.818898256692313 0.640048685203773 1.19570588039005 0.53528940160015 0.592449753918727 NA NA
"ENSG00000272406" 0 NA NA NA NA NA NA
"ENSG00000272407" 0.0127985154158495 0 8.10304584154029 0 1 NA NA
"ENSG00000272410" 0.118508809929431 1.40269392861052 8.09405366542017 0.173299311641976 0.862416164736396 NA NA
"ENSG00000272411" 0.0379100892244936 -0.0809842168564606 8.10304584154029 -0.00999429331144775 0.992025840421898 NA NA
"ENSG00000272416" 0.310795871267248 -0.0811176547982852 3.08107324971985 -0.026327726809371 0.978995939777047 NA NA
"ENSG00000272417" 0.186817556287048 0 8.10304584145783 0 1 NA NA
"ENSG00000272418" 0.0235392485596564 0 8.10304584153354 0 1 NA NA
"ENSG00000272420" 2.08160338578648 1.06645495564705 0.725092826200711 1.47078403910708 0.14134953021438 NA NA
"ENSG00000272425" 0.799700083448657 -0.138199684114105 1.30664246567402 -0.10576702330183 0.915767201584851 NA NA
"ENSG00000272426" 0.540547189816096 0.107309662174019 1.8495877719336 0.0580181507481722 0.95373417067279 NA NA
"ENSG00000272428" 0 NA NA NA NA NA NA
"ENSG00000272432" 0.52610393627665 0.46061589686619 1.63648066407237 0.281467362846775 0.778351957288546 NA NA
"ENSG00000272434" 1.31281095457113 -0.254599487036442 1.17552987805126 -0.216582744335266 0.828533534582516 NA NA
"ENSG00000272438" 0 NA NA NA NA NA NA
"ENSG00000272442" 0 NA NA NA NA NA NA
"ENSG00000272444" 0.511609942225236 -0.336692673677557 1.82139674660217 -0.184854109520981 0.853343465865378 NA NA
"ENSG00000272446" 0.0449320660995294 1.45661684013955 8.0987230414027 0.179857593930915 0.8572643673617 NA NA
"ENSG00000272449" 0.206911037145132 0.239303072955381 7.5520336157101 0.031687236197886 0.974721473815014 NA NA
"ENSG00000272456" 0 NA NA NA NA NA NA
"ENSG00000272457" 2.06856506489419 -2.04930177530471 1.19251874585323 -1.71846504084803 0.0857118257163903 NA NA
"ENSG00000272461" 1.02328692113229 -1.49459855564201 1.42943979019299 -1.04558342778483 0.295753403876194 NA NA
"ENSG00000272463" 0.0679335730398223 0 8.103045841506 0 1 NA NA
"ENSG00000272465" 0.0339254816347371 0 8.10304584154029 0 1 NA NA
"ENSG00000272468" 1.00512631359681 0.53431630285497 1.15859554661126 0.461175864535104 0.644672436185791 NA NA
"ENSG00000272472" 0.510063092875108 1.53421623908269 1.75286999686802 0.875259569633788 0.381432687311619 NA NA
"ENSG00000272473" 0.676463202997105 -1.07882260360865 1.89091968102847 -0.570527989333676 0.568319643950563 NA NA
"ENSG00000272476" 1.47758775775311 0.245332573315725 1.08859114727497 0.225367047977431 0.821693744177422 NA NA
"ENSG00000272477" 0.121236113974008 0.08391135109446 8.09235126995767 0.0103692175852494 0.991726709639681 NA NA
"ENSG00000272478" 0 NA NA NA NA NA NA
"ENSG00000272479" 0.613816158468578 0.998080567004114 1.72659706288642 0.578062240726614 0.563222098706512 NA NA
"ENSG00000272482" 0.0635921677336772 -0.0810046523280248 8.10304584153981 -0.00999681526084414 0.99202382829793 NA NA
"ENSG00000272483" 0.112361814028449 0 8.10304584153082 0 1 NA NA
"ENSG00000272485" 0 NA NA NA NA NA NA
"ENSG00000272489" 1.79736226820736 -0.0639091638043193 1.48869557835076 -0.0429296390301102 0.965757621994001 NA NA
"ENSG00000272491" 0.0853398484406023 0.239422103300615 8.1030458415374 0.0295471737396945 0.976428196144466 NA NA
"ENSG00000272498" 0.120895268918249 1.01640475765342 8.09583965631006 0.125546552402532 0.90009087306391 NA NA
"ENSG00000272501" 1.09045233675277 -1.83355790351648 1.42687835091342 -1.28501347178106 0.198787576399737 NA NA
"ENSG00000272502" 0.251444516892272 1.29416888315834 3.75569669509163 0.344588231751971 0.730403954228674 NA NA
"ENSG00000272505" 0.442486008666181 0.251454272957792 2.13895849806959 0.117559210795689 0.906416925831707 NA NA
"ENSG00000272506" 0 NA NA NA NA NA NA
"ENSG00000272508" 0 NA NA NA NA NA NA
"ENSG00000272509" 1.08504813069877 -0.502671243671169 1.40446201817194 -0.357910172840024 0.720410537533451 NA NA
"ENSG00000272510" 0.10048233270728 -0.081055654719362 8.10304584148558 -0.010003109485618 0.992018806484256 NA NA
"ENSG00000272512" 0.847245615619507 0.352608552904865 1.38841739455491 0.253964372880752 0.799523082208065 NA NA
"ENSG00000272515" 0.0331305646406206 0.239503490495809 8.10304584154029 0.0295572177647069 0.976420185670647 NA NA
"ENSG00000272516" 0.0977001335637722 0 8.10304584151181 0 1 NA NA
"ENSG00000272518" 1.65126152329428 -0.570202694699074 0.909632551547788 -0.626849483045482 0.530757903788105 NA NA
"ENSG00000272519" 0 NA NA NA NA NA NA
"ENSG00000272529" 0.240365391924465 2.18409639455061 5.5272474001848 0.39515082941241 0.692731578336293 NA NA
"ENSG00000272537" 0.00881101099143422 0 8.10304584154029 0 1 NA NA
"ENSG00000272540" 0.0820992650688109 0 8.10304584149451 0 1 NA NA
"ENSG00000272541" 0.125402499495162 0.239409992964259 8.10304584149655 0.0295456791985817 0.97642938809535 NA NA
"ENSG00000272542" 0 NA NA NA NA NA NA
"ENSG00000272545" 0.0223165639688462 0 8.10304584153048 0 1 NA NA
"ENSG00000272554" 0.0239567194308894 0 8.10304584153618 0 1 NA NA
"ENSG00000272555" 0.356460478273597 -0.0811320381895166 3.71557670447815 -0.021835651540105 0.982579055143948 NA NA
"ENSG00000272558" 0 NA NA NA NA NA NA
"ENSG00000272563" 2.30922021314954 -0.62425711224221 0.750939558602468 -0.831301407804351 0.40580337950509 NA NA
"ENSG00000272564" 0.0112725434963834 1.57836921478213 8.0954509216054 0.194969894829419 0.845416515766485 NA NA
"ENSG00000272566" 0 NA NA NA NA NA NA
"ENSG00000272572" 4.5023028321305 0.467396170536866 0.525497880684178 0.889434929648687 0.373769379606668 NA NA
"ENSG00000272574" 0.0752058096239159 -0.0722083473119891 8.10286113544592 -0.00891146301349213 0.992889775356262 NA NA
"ENSG00000272576" 0.389022534637089 -0.415050065859766 2.95143829245708 -0.140626374239468 0.888165111651984 NA NA
"ENSG00000272582" 0.945680542752388 -0.641279654696443 1.52125532164761 -0.421546367378948 0.673356160346462 NA NA
"ENSG00000272583" 2.72361227398047 -1.21117621380651 0.819305125266326 -1.47829688409773 0.139328331327841 NA NA
"ENSG00000272588" 0 NA NA NA NA NA NA
"ENSG00000272592" 0 NA NA NA NA NA NA
"ENSG00000272597" 0.23883705829957 -0.0236837457119679 8.01398969270444 -0.00295530024620927 0.997642014993375 NA NA
"ENSG00000272599" 6.99551538174789 0.456688944620991 0.403649871558232 1.1313987116062 0.257887313541649 NA NA
"ENSG00000272600" 0 NA NA NA NA NA NA
"ENSG00000272609" 0.070835130336805 0.239440811575782 8.10304584152736 0.0295494825351561 0.976426354796233 NA NA
"ENSG00000272617" 0 NA NA NA NA NA NA
"ENSG00000272622" 7.28062401891688 0.172192786480464 0.425127399136608 0.405038082302318 0.685449518403739 NA NA
"ENSG00000272625" 0.745788420616454 2.69900593854848 1.48208502018923 1.8210871183381 0.0685936150964455 NA NA
"ENSG00000272626" 0 NA NA NA NA NA NA
"ENSG00000272627" 0.180273961709636 -0.0811518412328101 8.10304584146081 -0.0100149799002223 0.992009335738119 NA NA
"ENSG00000272630" 1.14318311269164 0.356554909212041 1.24979250956464 0.285291283539734 0.775420990231142 NA NA
"ENSG00000272631" 1.88463795166459 0.0962193511326113 0.837468626532053 0.114893081465099 0.908529868971013 NA NA
"ENSG00000272632" 0.0340922792449713 1.21536194055138 8.09763751008516 0.150088459632543 0.880694824729315 NA NA
"ENSG00000272638" 0.060560655436047 0 8.1030458415253 0 1 NA NA
"ENSG00000272639" 0 NA NA NA NA NA NA
"ENSG00000272642" 0.0218369629479607 0 8.10304584152683 0 1 NA NA
"ENSG00000272646" 0.250750780433161 0.999871601793885 5.42102396927978 0.184443309503892 0.853665696513376 NA NA
"ENSG00000272647" 0.00894641472455145 0 8.10304584153714 0 1 NA NA
"ENSG00000272650" 0.0715731092329352 0.239438133022708 8.10304584152465 0.0295491519739021 0.97642661843083 NA NA
"ENSG00000272655" 0 NA NA NA NA NA NA
"ENSG00000272656" 0.253573940240209 1.77554959095321 6.04167991390031 0.293883425844547 0.768846983419512 NA NA
"ENSG00000272657" 0.019150972853676 0.239503490495807 8.10304584154029 0.0295572177647066 0.976420185670647 NA NA
"ENSG00000272660" 0.0742311888705471 -0.0810201263855487 8.1030458415364 -0.00999872492023155 0.992022304686337 NA NA
"ENSG00000272661" 0.364014836546712 1.19543559128384 4.7917617465145 0.249477260039774 0.802991628783836 NA NA
"ENSG00000272668" 0.0450166085837915 0 8.10304584152811 0 1 NA NA
"ENSG00000272669" 3.08245378256085 -0.23686240010348 0.723761363089929 -0.327265880969732 0.743466795852651 NA NA
"ENSG00000272672" 0.0644958755256708 1.54790952565795 8.09291040217349 0.19126734990693 0.848316139833152 NA NA
"ENSG00000272678" 0.0575403147751338 0 8.10304584153083 0 1 NA NA
"ENSG00000272679" 0 NA NA NA NA NA NA
"ENSG00000272682" 0.0323901967216892 0.239484402000613 8.10304584153528 0.0295548620462004 0.976422064441284 NA NA
"ENSG00000272688" 2.7926904385807 -0.354939127920134 0.792507818579416 -0.447868298077322 0.65424824891516 NA NA
"ENSG00000272689" 0.0576598699854869 0.239454075265931 8.10304584154029 0.0295511194122053 0.976425049327412 NA NA
"ENSG00000272691" 0.760395051795554 0.767527920572508 1.2789433515283 0.600126596424569 0.548421868617967 NA NA
"ENSG00000272692" 0.431717298160619 -0.0685454024002764 1.85759503603473 -0.0369000783650861 0.970564677264957 NA NA
"ENSG00000272694" 0 NA NA NA NA NA NA
"ENSG00000272696" 0.624940469653423 0.399731598627617 1.63237513335813 0.244877289820808 0.806551446521549 NA NA
"ENSG00000272699" 0.188278457276713 -0.401598605418195 8.10304584148265 -0.0495614381646781 0.960471876732321 NA NA
"ENSG00000272702" 0.919707947763388 0.140305800921608 1.19253366939874 0.117653534253962 0.90634218527008 NA NA
"ENSG00000272703" 0.0112230312477958 0 8.10304584154029 0 1 NA NA
"ENSG00000272707" 0.854693519564464 1.49913111216697 1.08875992461071 1.37691613943542 0.168538176718623 NA NA
"ENSG00000272710" 0.0583065255311462 0 8.10304584153722 0 1 NA NA
"ENSG00000272714" 0 NA NA NA NA NA NA
"ENSG00000272715" 0.593168961320818 0.339987573728852 1.62190375243918 0.209622533530455 0.833962291152443 NA NA
"ENSG00000272717" 0.0960505561112005 0.239398740275465 8.103045841516 0.0295442904998641 0.976430495633123 NA NA
"ENSG00000272719" 0.00894641472455145 0 8.10304584153714 0 1 NA NA
"ENSG00000272720" 0.732125927533661 0.269528810335946 1.44603110084824 0.18639212543758 0.852137267217278 NA NA
"ENSG00000272729" 0 NA NA NA NA NA NA
"ENSG00000272732" 0.552935905555079 0.993614863316621 1.9188097598571 0.517828752023139 0.604577755862356 NA NA
"ENSG00000272733" 0.071587232886215 0.239441482741732 8.10304584153296 0.0295495653639833 0.976426288737237 NA NA
"ENSG00000272735" 0.597980669877412 -0.841553856324829 1.6944961584875 -0.496639577557968 0.619443238395197 NA NA
"ENSG00000272736" 0 NA NA NA NA NA NA
"ENSG00000272741" 0.034497384757422 0 8.10304584153815 0 1 NA NA
"ENSG00000272742" 0 NA NA NA NA NA NA
"ENSG00000272744" 1.35344782193936 -1.55209701045219 1.30659464854766 -1.18789481663454 0.234874852087629 NA NA
"ENSG00000272745" 0.236533483971262 1.4876030227308 7.0350485582226 0.211455970832225 0.832531485559774 NA NA
"ENSG00000272748" 0.0464395447789246 0 8.10304584153587 0 1 NA NA
"ENSG00000272750" 7.83388547647098 0.641416093924382 0.367072207048479 1.74738397952223 0.0805707545327142 NA NA
"ENSG00000272754" 0.771285002205322 1.33808381263616 1.53753050366523 0.870281148534206 0.384146778456113 NA NA
"ENSG00000272755" 0.739381788172553 0.862558361575877 1.39474326621514 0.618435222072494 0.53628848600111 NA NA
"ENSG00000272760" 0 NA NA NA NA NA NA
"ENSG00000272762" 0 NA NA NA NA NA NA
"ENSG00000272764" 0.461289733520165 -0.0930634200426347 2.39429909476875 -0.0388687529665641 0.968995029254879 NA NA
"ENSG00000272768" 1.10519216350522 1.1655906103526 0.962037127358421 1.21158589123592 0.225670937964689 NA NA
"ENSG00000272769" 3.40210739191174 -0.0987802783855242 0.703984925152648 -0.140315900037356 0.888410402192149 NA NA
"ENSG00000272770" 0 NA NA NA NA NA NA
"ENSG00000272772" 1.23152182378898 3.72857034163882 8.01758805791653 0.46504887937679 0.641896453364084 NA NA
"ENSG00000272774" 0.0376197995311452 0 8.10304584153826 0 1 NA NA
"ENSG00000272777" 1.39901559793413 1.41075030436805 1.17220903630286 1.20349720969354 0.228783970498406 NA NA
"ENSG00000272783" 0 NA NA NA NA NA NA
"ENSG00000272784" 0.442888862421967 -1.48791115063664 2.19486768644768 -0.677904713720935 0.497832111077036 NA NA
"ENSG00000272787" 0.0146733036938778 0 8.1030458415346 0 1 NA NA
"ENSG00000272788" 0.666628361882762 -0.326374840003475 1.44678673150888 -0.225586005798584 0.821523426066843 NA NA
"ENSG00000272789" 0.0514950073714881 0 8.10304584152254 0 1 NA NA
"ENSG00000272791" 1.01570417369037 -1.5131433730744 1.43427601732923 -1.05498757198215 0.29143100875076 NA NA
"ENSG00000272797" 0.0492257023710418 0.239466898740282 8.10304584153878 0.0295527019621065 0.976423787186523 NA NA
"ENSG00000272798" 0 NA NA NA NA NA NA
"ENSG00000272799" 0.0842096141712883 0.239415032748245 8.10304584150795 0.0295463011602179 0.976428892058322 NA NA
"ENSG00000272800" 2.23735532701687 -1.01463414249816 0.784598573467474 -1.29318886983704 0.195945744204017 NA NA
"ENSG00000272801" 0 NA NA NA NA NA NA
"ENSG00000272807" 7.13764817713891 -0.556773028140607 0.487882164466277 -1.14120389858829 0.253785082364094 NA NA
"ENSG00000272810" 0.010399839673666 0 8.10304584154029 0 1 NA NA
"ENSG00000272812" 2.94835163563332 -0.0798615979608426 0.740080354654753 -0.107909360731644 0.914067591694362 NA NA
"ENSG00000272814" 0 NA NA NA NA NA NA
"ENSG00000272815" 0 NA NA NA NA NA NA
"ENSG00000272817" 2.03448755778034 1.15349441533152 0.828915173489779 1.39157111876145 0.164052309680029 NA NA
"ENSG00000272821" 0 NA NA NA NA NA NA
"ENSG00000272822" 0.981439253387411 -2.68637456233946 1.96231365141952 -1.36898327155608 0.171004504066932 NA NA
"ENSG00000272823" 0 NA NA NA NA NA NA
"ENSG00000272824" 0.645826175997452 0.732732965745715 1.61622349868352 0.453361163442159 0.650288696978997 NA NA
"ENSG00000272825" 0.0083034808044931 0 8.10304584154029 0 1 NA NA
"ENSG00000272829" 0.691046088252793 0.789256112538187 1.56457397102797 0.5044543288801 0.613942148381588 NA NA
"ENSG00000272832" 0.0855874041882543 0 8.10304584149417 0 1 NA NA
"ENSG00000272834" 0.0190371323790661 0 8.10304584154029 0 1 NA NA
"ENSG00000272836" 0.174655625206377 0 8.10304584148827 0 1 NA NA
"ENSG00000272839" 0.00981666663675529 0 8.10304584154029 0 1 NA NA
"ENSG00000272840" 0.0665727000729773 -0.0809730906811953 8.10304584153673 -0.00999292022588865 0.992026935930959 NA NA
"ENSG00000272842" 1.55052278235725 0.627812504075033 0.885790243517285 0.708759786721202 0.478473556455074 NA NA
"ENSG00000272843" 1.23912912904217 0.113395409386777 1.01257184820815 0.111987519293018 0.910833302479651 NA NA
"ENSG00000272844" 0.782463132177386 0.524293641153188 1.23622691517614 0.424107932546092 0.671487100612137 NA NA
"ENSG00000272848" 0.776971393778281 0.908130408626647 1.55314826446266 0.584702973570157 0.558747454290709 NA NA
"ENSG00000272849" 0 NA NA NA NA NA NA
"ENSG00000272851" 1.6515707893569 -0.188873191760703 0.935350960342992 -0.20192761836845 0.839973310458734 NA NA
"ENSG00000272854" 0.603384065052486 0.578977943634567 1.85901498253621 0.311443398290788 0.755463566129775 NA NA
"ENSG00000272855" 0.10616832663645 -0.0810598639101949 8.10304584150601 -0.0100036289434504 0.992018392037609 NA NA
"ENSG00000272856" 0.0341719263547279 0 8.10304584154029 0 1 NA NA
"ENSG00000272858" 0.116979517574221 0.239367501476878 8.10304584150246 0.0295404353077799 0.976433570289368 NA NA
"ENSG00000272861" 0.978529381308451 0.682404993835195 1.14192926265042 0.597589549681326 0.550113838878607 NA NA
"ENSG00000272862" 0.370176327163311 1.87188129541693 3.96359917758358 0.472268060303245 0.636735465160442 NA NA
"ENSG00000272864" 0.816659556220221 -0.183889366153871 1.30321636345874 -0.141104248925964 0.887787587080724 NA NA
"ENSG00000272865" 0.0254724632171054 0.239501431477185 8.10304584154029 0.0295569636604276 0.976420388327986 NA NA
"ENSG00000272866" 0.0896032303584401 0.239426547569074 8.10304584151331 0.0295477222086602 0.976427758720535 NA NA
"ENSG00000272871" 1.33608577616336 -1.41984443733111 1.34193766163607 -1.05805543574957 0.290030169772902 NA NA
"ENSG00000272872" 0 NA NA NA NA NA NA
"ENSG00000272874" 0.263305299385176 1.09920141251657 6.02830531307958 0.182340036781422 0.855315880497518 NA NA
"ENSG00000272884" 4.27791257989178 -0.960291687165066 0.686809920952431 -1.39819134504258 0.16205561510754 NA NA
"ENSG00000272885" 0.742214520873741 -1.54342446156811 1.78436523471508 -0.864971156992171 0.387054619884787 NA NA
"ENSG00000272892" 1.00420936743792 1.11858192130132 1.24456013118248 0.898776919873321 0.368771496064114 NA NA
"ENSG00000272895" 0 NA NA NA NA NA NA
"ENSG00000272896" 0 NA NA NA NA NA NA
"ENSG00000272897" 0 NA NA NA NA NA NA
"ENSG00000272905" 0.729392479666122 -1.27710512127912 1.67420360774927 -0.762813504503201 0.445574626110966 NA NA
"ENSG00000272906" 1.46590805614608 -0.0765717885526433 1.00322040253794 -0.0763259881467052 0.939159750595292 NA NA
"ENSG00000272908" 0.0372226612899555 -0.0809718631504117 8.10304584154029 -0.00999276873583871 0.992027056796496 NA NA
"ENSG00000272909" 1.01570565459454 1.01524477453303 1.09398595141528 0.928023594105225 0.353395330924758 NA NA
"ENSG00000272910" 0.364822555941822 0.53054215874438 2.65612249307965 0.199743106775637 0.841681498718014 NA NA
"ENSG00000272911" 0.0489658086411732 0 8.10304584153717 0 1 NA NA
"ENSG00000272912" 0.0403101820152917 0.239499634787325 8.10304584153524 0.0295567419302601 0.976420565165803 NA NA
"ENSG00000272914" 0.120705954819021 0 8.10304584151553 0 1 NA NA
"ENSG00000272915" 0.0264064044598537 0 8.10304584153294 0 1 NA NA
"ENSG00000272917" 0.0126043354413591 0.23951790322048 8.10304584154029 0.0295589964445951 0.976418767109246 NA NA
"ENSG00000272918" 0.863651824428031 0.443795036903096 1.33067431862646 0.333511386438409 0.738748295841219 NA NA
"ENSG00000272921" 0.0123199367350616 0 8.10304584154029 0 1 NA NA
"ENSG00000272922" 0.157368443889053 0 8.10304584148142 0 1 NA NA
"ENSG00000272927" 1.74855868757246 0.611894490225294 0.883088994007868 0.692902407772327 0.488370798564034 NA NA
"ENSG00000272936" 4.1820696898686 -0.604669150022822 0.581286101904815 -1.04022640149383 0.298234728267392 NA NA
"ENSG00000272940" 0.198830300484614 -0.0810589466979543 8.10304584149044 -0.0100035157499547 0.992018482348432 NA NA
"ENSG00000272941" 0.0286076226409431 0.239501431477186 8.10304584154029 0.0295569636604276 0.976420388327986 NA NA
"ENSG00000272942" 0.0769296979069535 0 8.10304584152357 0 1 NA NA
"ENSG00000272944" 1.66890400396513 0.976487123816788 0.864144732243537 1.13000413863727 0.258474480581962 NA NA
"ENSG00000272945" 0.0338785642623551 0 8.10304584154029 0 1 NA NA
"ENSG00000272948" 0.98202511599993 -0.519468087891542 1.3444476815094 -0.386380292097599 0.699215043674323 NA NA
"ENSG00000272950" 0.331229088490233 -0.34222673186301 3.77949198306298 -0.0905483417868405 0.927851480503865 NA NA
"ENSG00000272953" 0.817504327847784 1.06104721591176 1.25935982089629 0.84252903602769 0.399491893960406 NA NA
"ENSG00000272954" 1.16762799680808 -2.5478027276301 1.44779110619127 -1.75978614368798 0.0784440733193793 NA NA
"ENSG00000272958" 0.0365627705140505 0 8.10304584153154 0 1 NA NA
"ENSG00000272966" 0.0745597671825224 0.239438755489279 8.10304584152665 0.0295492287927335 0.976426557165024 NA NA
"ENSG00000272967" 0.0723110737734853 0 8.10304584151327 0 1 NA NA
"ENSG00000272969" 0.728296659737697 -0.885292491916907 1.53022768094962 -0.578536451103482 0.562901995126594 NA NA
"ENSG00000272970" 0.856331026080052 -0.286437301774763 1.29715694055394 -0.220819310925046 0.825233126770708 NA NA
"ENSG00000272971" 0.0366542658121538 0 8.10304584154008 0 1 NA NA
"ENSG00000272973" 1.55527121517619 0.955083528900832 0.804879935147255 1.18661614881243 0.235379063140239 NA NA
"ENSG00000272977" 1.90348413970243 0.790062408809508 0.829031290297682 0.952994679520261 0.340592766435618 NA NA
"ENSG00000272979" 0.368273243057456 -0.411705327738265 2.41363455707192 -0.170574839729558 0.864558082939092 NA NA
"ENSG00000272980" 1.87805434192558 -1.79890209193913 1.16628159253364 -1.54242517712312 0.122970307303235 NA NA
"ENSG00000272982" 0 NA NA NA NA NA NA
"ENSG00000272983" 1.30689246582852 -1.18643416835762 1.11447320191717 -1.06456949015612 0.287070792522379 NA NA
"ENSG00000272984" 0 NA NA NA NA NA NA
"ENSG00000272986" 1.76869918495261 -0.211147817585758 1.01795430625086 -0.207423669499881 0.835678998957781 NA NA
"ENSG00000272988" 0 NA NA NA NA NA NA
"ENSG00000272990" 6.00549577610935 0.614547112224734 0.462760582130573 1.32800228877604 0.184177350804208 NA NA
"ENSG00000272991" 0.599870630900571 -0.948019162480837 1.79859249163143 -0.527089469622396 0.598131459049914 NA NA
"ENSG00000272995" 0.0949962739837084 2.20103748517422 8.07638619837377 0.272527518015101 0.785216435396802 NA NA
"ENSG00000273004" 1.39051963884763 1.04399873820949 1.04901621245713 0.995216971684463 0.319630749146942 NA NA
"ENSG00000273006" 0 NA NA NA NA NA NA
"ENSG00000273007" 0.397039018755821 0.475550478088751 2.30856399664012 0.205994063314193 0.836795548651547 NA NA
"ENSG00000273010" 0.408526016790485 0.505050074018528 2.13668608042124 0.236370741891556 0.813144997586133 NA NA
"ENSG00000273011" 0.0203931812210482 0 8.10304584154029 0 1 NA NA
"ENSG00000273012" 0 NA NA NA NA NA NA
"ENSG00000273013" 0.322722863032943 0.542648368382779 3.28637720104707 0.165120537049091 0.868849108656474 NA NA
"ENSG00000273014" 4.40428354649394 -0.262935572782338 0.560316427059791 -0.469262652465979 0.638881907235077 NA NA
"ENSG00000273017" 1.48190338401274 -0.584490078338129 0.866910798147038 -0.674221707224592 0.500170370951993 NA NA
"ENSG00000273025" 0 NA NA NA NA NA NA
"ENSG00000273026" 2.4738480721679 1.30135273052746 0.601349062604428 2.16405547368999 0.0304600922130522 NA NA
"ENSG00000273027" 0.402106242622342 0.695230359723696 2.52501033106139 0.275337629779699 0.783056856879176 NA NA
"ENSG00000273035" 0.489485445410153 0.777617966001572 1.80686152871906 0.430369429888105 0.666926929191318 NA NA
"ENSG00000273044" 0.010399839673666 0 8.10304584154029 0 1 NA NA
"ENSG00000273046" 0 NA NA NA NA NA NA
"ENSG00000273047" 0 NA NA NA NA NA NA
"ENSG00000273049" 0 NA NA NA NA NA NA
"ENSG00000273055" 0.415176219245115 0.891298953348262 2.60634569610576 0.341972653389758 0.732371472344591 NA NA
"ENSG00000273056" 0.368894991753526 -0.401695125159285 2.73420574121484 -0.146914739847195 0.883199317452156 NA NA
"ENSG00000273058" 1.22524442593719 -0.229489181400749 1.03892337170811 -0.220891345454518 0.825177036313814 NA NA
"ENSG00000273059" 0.187935202912233 0.428592186315352 7.88413864500683 0.0543613203183315 0.956647295177666 NA NA
"ENSG00000273063" 2.20983883756018 -0.515593706389434 0.852037476227053 -0.605130315009803 0.545092413014336 NA NA
"ENSG00000273064" 2.65959947446678 0.136807841179562 0.699702154709344 0.195522966820636 0.844983559714275 NA NA
"ENSG00000273066" 8.13320183533329 -0.206802962994594 0.432997672173394 -0.477607563007358 0.632929546919659 NA NA
"ENSG00000273068" 0 NA NA NA NA NA NA
"ENSG00000273069" 0.574917500624902 -0.0415967907946862 1.85996422438732 -0.0223642961780022 0.98215736074634 NA NA
"ENSG00000273073" 0.19736370116439 0.239323223496986 7.69211368370604 0.0311128037543096 0.975179578694166 NA NA
"ENSG00000273076" 0.132885170671305 0 8.10304584148457 0 1 NA NA
"ENSG00000273077" 0 NA NA NA NA NA NA
"ENSG00000273080" 7.04042350958624 -0.328856313966943 0.409368908410417 -0.803325087007449 0.421786861513731 NA NA
"ENSG00000273088" 1.73225665659366 -0.466971694415993 2.38356062189621 -0.195913496021972 0.844677873670651 NA NA
"ENSG00000273090" 0.0083034808044931 0 8.10304584154029 0 1 NA NA
"ENSG00000273091" 0.238286728254325 -0.715584131457759 3.83887118642794 -0.186404830145814 0.852127304905978 NA NA
"ENSG00000273093" 0 NA NA NA NA NA NA
"ENSG00000273096" 0.129936382611888 -0.409942964479453 8.10284849456218 -0.0505924508837313 0.95965027844541 NA NA
"ENSG00000273098" 0.0136681528792657 0 8.10304584154029 0 1 NA NA
"ENSG00000273100" 0 NA NA NA NA NA NA
"ENSG00000273102" 1.216938940944 -0.0585742008191959 0.955544736187066 -0.0612992763195222 0.951120867133483 NA NA
"ENSG00000273104" 0.0445771511554893 0 8.10304584154029 0 1 NA NA
"ENSG00000273107" 0.592801123823797 -0.635152742135504 1.47528507944153 -0.430528818454494 0.666811008013686 NA NA
"ENSG00000273108" 0.76405386677513 -0.951396420157391 1.46378490768654 -0.649956434966284 0.515720362613634 NA NA
"ENSG00000273110" 0.0304696835429316 0 8.10304584153828 0 1 NA NA
"ENSG00000273112" 0 NA NA NA NA NA NA
"ENSG00000273113" 0.152640117435812 0.239341602152188 8.10304584147814 0.0295372390622595 0.976436119411969 NA NA
"ENSG00000273115" 0.0770501162205897 0 8.10304584149333 0 1 NA NA
"ENSG00000273118" 0 NA NA NA NA NA NA
"ENSG00000273119" 0.0405873798281061 0.239484344349934 8.1030458415352 0.0295548549315083 0.976422070115509 NA NA
"ENSG00000273123" 0.0171838235466997 0 8.10304584153815 0 1 NA NA
"ENSG00000273124" 0.0909333390193175 1.22952530404537 8.09422903884616 0.151901471794853 0.879264647441867 NA NA
"ENSG00000273132" 0 NA NA NA NA NA NA
"ENSG00000273133" 0.513489100904505 0.322025076188911 2.08077473589552 0.154762104053671 0.877008867769911 NA NA
"ENSG00000273138" 0 NA NA NA NA NA NA
"ENSG00000273139" 0.515519109587241 -0.414940846984915 2.01384003352725 -0.206044591465462 0.836756079582721 NA NA
"ENSG00000273141" 0.0863681566239646 0 8.10304584151493 0 1 NA NA
"ENSG00000273145" 0.352097237900024 -0.261340702165089 3.7156088166572 -0.0703359032289646 0.943926306612535 NA NA
"ENSG00000273149" 0.0470688097412535 0 8.10304584150392 0 1 NA NA
"ENSG00000273151" 0.226309552675585 0.780096328574913 4.65014140688436 0.167757549785478 0.866774019488475 NA NA
"ENSG00000273153" 0 NA NA NA NA NA NA
"ENSG00000273155" 1.20631438416175 0.240654776136835 1.15644976819069 0.208097906849295 0.835152521478603 NA NA
"ENSG00000273156" 3.15441237555026 0.644542013600911 0.584878600018254 1.10200991039986 0.270457363128588 NA NA
"ENSG00000273160" 0.0145588991855777 0 8.10304584154029 0 1 NA NA
"ENSG00000273162" 2.90416887047451 0.189116489447655 0.62177446545053 0.304156088672157 0.761008977081641 NA NA
"ENSG00000273165" 0.0167386764744643 0.239503490495807 8.10304584154029 0.0295572177647066 0.976420185670647 NA NA
"ENSG00000273167" 0.171235383967251 0.98408255804387 8.09319474985881 0.121593831417567 0.903220699054183 NA NA
"ENSG00000273171" 0 NA NA NA NA NA NA
"ENSG00000273174" 0.64777185132651 0.426219132786584 1.61226415937701 0.264360607601225 0.791502062633946 NA NA
"ENSG00000273175" 0.223152681143472 0 8.10304584143543 0 1 NA NA
"ENSG00000273176" 0.0309729485401272 2.09467990561323 8.07981582599691 0.259248471836892 0.795443534009859 NA NA
"ENSG00000273177" 0.0407100630053308 0 8.10304584154029 0 1 NA NA
"ENSG00000273179" 0.333098815309924 0.254945636635056 3.74577451424601 0.0680621953258107 0.945736124300219 NA NA
"ENSG00000273180" 0 NA NA NA NA NA NA
"ENSG00000273181" 0.221444391587065 0 8.10304584140819 0 1 NA NA
"ENSG00000273183" 0 NA NA NA NA NA NA
"ENSG00000273184" 0.211463255159941 -0.387279790782113 5.83537989518233 -0.0663675369450839 0.947085214965671 NA NA
"ENSG00000273186" 0.42569716828534 0.214192490323244 2.08450975385869 0.102754371826156 0.91815791950707 NA NA
"ENSG00000273188" 0.244183148327713 0.239438702091567 4.12363057544571 0.0580650224870561 0.953696835377047 NA NA
"ENSG00000273189" 0 NA NA NA NA NA NA
"ENSG00000273192" 0.715603199453315 -1.01223258990922 1.47339373147991 -0.687007531172613 0.492077982566732 NA NA
"ENSG00000273196" 0 NA NA NA NA NA NA
"ENSG00000273198" 0.0353700429702929 0 8.10304584152896 0 1 NA NA
"ENSG00000273199" 1.11712597719309 -0.313697147309494 1.42410067221159 -0.220277367626216 0.825655145304495 NA NA
"ENSG00000273203" 0 NA NA NA NA NA NA
"ENSG00000273204" 2.02434074441828 -1.3851728474212 1.06357981772514 -1.30236849584445 0.192790446790969 NA NA
"ENSG00000273209" 0.962531616623365 1.04300814052251 1.26394280741589 0.825202006295617 0.409256914589381 NA NA
"ENSG00000273210" 1.35082667440623 -0.808655134200183 1.11195874303933 -0.727234836060439 0.467082109292524 NA NA
"ENSG00000273211" 3.02700571947987 0.21378133082772 0.694316788599935 0.30790171624512 0.758157119821913 NA NA
"ENSG00000273212" 0.342992093032663 0.935961348112908 2.95971155514152 0.316233974384086 0.75182492207809 NA NA
"ENSG00000273214" 0 NA NA NA NA NA NA
"ENSG00000273216" 0.14644266885004 0 8.10304584147928 0 1 NA NA
"ENSG00000273217" 0.199078543951383 0 8.10304584148216 0 1 NA NA
"ENSG00000273218" 0.0267589093613386 0.239499372458564 8.10304584154029 0.0295567095561486 0.976420590985326 NA NA
"ENSG00000273219" 0.0679526110993487 0 8.10304584154029 0 1 NA NA
"ENSG00000273221" 0.0522993197455881 0 8.10304584152524 0 1 NA NA
"ENSG00000273226" 1.24447590181506 -2.52738059006878 1.35427568155032 -1.86622312170261 0.0620101554555373 NA NA
"ENSG00000273230" 3.18347789995762 -1.14896994708232 0.828616995526181 -1.38661161101664 0.165560225854546 NA NA
"ENSG00000273232" 0.0890937810586673 0.239423284201653 8.10304584152318 0.0295473194751971 0.976428079915106 NA NA
"ENSG00000273233" 0.390140923188079 3.68370347487425 4.56735580553208 0.806528685681215 0.419938074761967 NA NA
"ENSG00000273240" 0.604445895329782 1.38757227090437 1.44926300327861 0.957433031661832 0.338348732772823 NA NA
"ENSG00000273243" 0.434464938012644 0.536460822951872 2.11231838970177 0.253967785144177 0.799520446017006 NA NA
"ENSG00000273244" 0 NA NA NA NA NA NA
"ENSG00000273245" 0.261121155771424 1.47311676222146 5.93222562524389 0.248324466276668 0.803883370388755 NA NA
"ENSG00000273248" 1.77518069885312 -0.695981146814139 0.909372820272765 -0.765341927203609 0.44406796377877 NA NA
"ENSG00000273254" 0.68254291206979 0.37620607171869 1.57728436944082 0.238515057276618 0.811481638281601 NA NA
"ENSG00000273258" 0.0126043354413591 0.23951790322048 8.10304584154029 0.0295589964445951 0.976418767109246 NA NA
"ENSG00000273259" 0 NA NA NA NA NA NA
"ENSG00000273261" 0.0816892126860187 0 8.10304584148222 0 1 NA NA
"ENSG00000273262" 0.0553039996822273 0 8.10304584153149 0 1 NA NA
"ENSG00000273264" 0.442273141760796 0.763031971218076 2.37573820016448 0.321176790929762 0.748076419334105 NA NA
"ENSG00000273267" 0 NA NA NA NA NA NA
"ENSG00000273269" 0.0249346735458616 0 8.10304584154029 0 1 NA NA
"ENSG00000273271" 4.63475827789359 0.967411838863583 0.504783362005607 1.91648915491164 0.0553028623252979 NA NA
"ENSG00000273272" 0.0513488331580737 0.239471378857123 8.10304584153779 0.0295532548550504 0.976423346234381 NA NA
"ENSG00000273275" 1.23538458451655 0.431786258764758 1.06365834391075 0.405944503925208 0.684783377250704 NA NA
"ENSG00000273284" 1.78527630684875 -2.05890501744946 1.24351860208866 -1.65570906136124 0.0977807513919216 NA NA
"ENSG00000273287" 0.0726995720960021 0 8.10304584153393 0 1 NA NA
"ENSG00000273289" 0 NA NA NA NA NA NA
"ENSG00000273291" 0 NA NA NA NA NA NA
"ENSG00000273293" 0.368738398677898 -0.688368437732853 2.5087313535838 -0.274389059932423 0.783785649419191 NA NA
"ENSG00000273295" 1.89209279352468 -1.14593426105278 1.03355943841266 -1.10872603786842 0.267548385747378 NA NA
"ENSG00000273299" 0.0328410375429539 0 8.10304584153815 0 1 NA NA
"ENSG00000273300" 0.370125747604959 -1.06976509588875 2.68137783535655 -0.398960967672242 0.689921964857926 NA NA
"ENSG00000273302" 0.0841431561202626 0 8.10304584153858 0 1 NA NA
"ENSG00000273305" 0 NA NA NA NA NA NA
"ENSG00000273306" 0.518321642629324 -1.13791942161598 1.8429564940913 -0.617442367882403 0.53694298382486 NA NA
"ENSG00000273308" 0.494311703776232 1.85603867238872 1.71003662449697 1.08537948591288 0.277753614311848 NA NA
"ENSG00000273312" 1.18712362816039 -0.186273000557637 1.30997716255469 -0.142195609116095 0.886925499966925 NA NA
"ENSG00000273319" 0.254590370772272 -0.240003322195916 4.91966161041778 -0.0487845183676231 0.961091020036532 NA NA
"ENSG00000273321" 1.68894035365538 0.535500353197258 0.766284840314377 0.698826761309232 0.484660302022152 NA NA
"ENSG00000273325" 0.187657675893002 0.990572023959526 5.46846979247484 0.181142451462867 0.856255764272175 NA NA
"ENSG00000273328" 0.248306806016076 -0.770376042955854 4.4892570088449 -0.171604352666383 0.863748585287514 NA NA
"ENSG00000273333" 0 NA NA NA NA NA NA
"ENSG00000273335" 0.211104984677083 0.239315597832564 8.1030458414433 0.0295340298593125 0.976438678868834 NA NA
"ENSG00000273338" 1.64702162368437 0.253771702245722 0.862161571255935 0.294343555438275 0.76849539351869 NA NA
"ENSG00000273341" 0.026172464950497 0.239501431477185 8.10304584154029 0.0295569636604276 0.976420388327986 NA NA
"ENSG00000273342" 0.285646373905394 0.15537319148151 5.16538740554744 0.0300796783053765 0.976003507760003 NA NA
"ENSG00000273343" 0.360643595400206 1.25320035826221 3.92742656350435 0.319089443939597 0.749658688115899 NA NA
"ENSG00000273348" 0.0112119951205771 0 8.10304584154029 0 1 NA NA
"ENSG00000273350" 0.0698350554176604 0.239439300244451 8.10304584151925 0.0295492960212056 0.976426503547877 NA NA
"ENSG00000273353" 0.133058362307457 0.493536583094479 8.09632987385156 0.0609580625770248 0.951392608125437 NA NA
"ENSG00000273355" 4.73592028303191 0.0937980057601811 0.563498382399659 0.166456566140868 0.867797661454007 NA NA
"ENSG00000273360" 0 NA NA NA NA NA NA
"ENSG00000273361" 0.104202866190866 0.239408173231616 8.10304584153742 0.0295454546245282 0.976429567201329 NA NA
"ENSG00000273362" 0 NA NA NA NA NA NA
"ENSG00000273363" 0.0884016530270837 1.22354153656696 8.07775098239349 0.151470568879113 0.879604525576783 NA NA
"ENSG00000273365" 0.181636528821558 -0.0811032824022309 8.10304584149632 -0.0100089872362433 0.992014116952546 NA NA
"ENSG00000273367" 0 NA NA NA NA NA NA
"ENSG00000273368" 0.306105250231318 -0.642577990475729 4.1879786917808 -0.153433920697074 0.878056096728036 NA NA
"ENSG00000273369" 0.131583774356948 1.08989903528799 8.09485798682098 0.134640908717907 0.892895795603235 NA NA
"ENSG00000273374" 0.421603444876656 0 3.09324491116533 0 1 NA NA
"ENSG00000273375" 0.296076759096787 2.25158936708884 3.84261443701531 0.585952456067316 0.557907465052562 NA NA
"ENSG00000273381" 1.40191842902522 -0.148015169450324 1.10913072260795 -0.133451509757379 0.893836310774515 NA NA
"ENSG00000273384" 0.68932583213273 -1.00274312417669 1.52177882064426 -0.65892829534332 0.509941814962377 NA NA
"ENSG00000273387" 0.807733289043014 0.37258705073209 1.37044190634435 0.271873655502819 0.785719168366928 NA NA
"ENSG00000273388" 0 NA NA NA NA NA NA
"ENSG00000273391" 3.15683593341343 0.56866828176659 0.695885801236051 0.817186211813068 0.413822020885442 NA NA
"ENSG00000273394" 0.0345344216853768 0 8.10304584153815 0 1 NA NA
"ENSG00000273398" 0.347080261220583 -0.717994420359478 5.42054830692948 -0.13245789534642 0.894622124163258 NA NA
"ENSG00000273399" 0.126699164022174 0.562582159995918 8.09651619577089 0.0694844728760965 0.944603991629605 NA NA
"ENSG00000273402" 0.89289550969877 -1.44148893138462 1.60877721317242 -0.896015259031474 0.370244613658938 NA NA
"ENSG00000273403" 0.257697014969385 0 4.42221334062885 0 1 NA NA
"ENSG00000273406" 0.175510575813646 0.239344616953946 8.10304584150332 0.0295376111200109 0.976435822682304 NA NA
"ENSG00000273407" 0.0636573840229981 0 8.10304584151518 0 1 NA NA
"ENSG00000273413" 0 NA NA NA NA NA NA
"ENSG00000273416" 0.769046179342566 -0.733958439703917 1.56468218148193 -0.469078288479501 0.639013677524111 NA NA
"ENSG00000273419" 0.243350070183921 -1.36597183733703 5.55425543479684 -0.245932484267713 0.805734497118105 NA NA
"ENSG00000273420" 0 NA NA NA NA NA NA
"ENSG00000273424" 0.0485179197863604 0 8.10304584151978 0 1 NA NA
"ENSG00000273428" 0.0547543031628042 1.42347368460874 8.09607285822329 0.175822736471905 0.860433206768895 NA NA
"ENSG00000273432" 0.838052177914498 -1.9173150836413 1.8019778382785 -1.06400591778253 0.287326018732842 NA NA
"ENSG00000273433" 0 NA NA NA NA NA NA
"ENSG00000273437" 4.88183055499341 -1.39875471566353 0.690296228884522 -2.02631081720355 0.042732943453104 NA NA
"ENSG00000273442" 0.0136681528792657 0 8.10304584154029 0 1 NA NA
"ENSG00000273443" 0 NA NA NA NA NA NA
"ENSG00000273444" 0 NA NA NA NA NA NA
"ENSG00000273445" 0.00888992521533467 0 8.10304584154029 0 1 NA NA
"ENSG00000273447" 0.48387004608359 -0.0811105908825247 2.02747875277664 -0.0400056428564016 0.968088627547283 NA NA
"ENSG00000273448" 6.15728257682987 -0.15425054224192 0.527207986738115 -0.292580055921161 0.769843160062099 NA NA
"ENSG00000273449" 2.08731258919363 -0.286233403958169 0.832866743045761 -0.343672509856048 0.731092587227933 NA NA
"ENSG00000273450" 0.334861202998126 -0.44198265709691 3.00538850718232 -0.14706340163365 0.883081976996198 NA NA
"ENSG00000273451" 0.828701789353439 0.942250233571663 1.24757673802983 0.755264349557896 0.450090384861082 NA NA
"ENSG00000273454" 0.12207970106008 -0.0810828708740195 8.10304584151269 -0.0100064682416856 0.992016126718766 NA NA
"ENSG00000273455" 0.264070307019784 2.25970855320808 7.55890543642067 0.298946530316445 0.764980843468409 NA NA
"ENSG00000273456" 2.45991273538854 0.32823053479279 0.713478214484408 0.460042826997857 0.645485480416052 NA NA
"ENSG00000273461" 0 NA NA NA NA NA NA
"ENSG00000273464" 0.26236918978294 0.539018226955522 4.04141557978545 0.133373620285825 0.893897906962253 NA NA
"ENSG00000273471" 0.552105862600522 -1.05960140713726 1.86884068230856 -0.566983273196056 0.570725545966605 NA NA
"ENSG00000273472" 2.79384124844818 -0.124470921675987 0.74547755295468 -0.166968034359518 0.867395200698176 NA NA
"ENSG00000273473" 1.00026836173903 1.33956792207007 1.11315723292844 1.20339506625313 0.228823476217476 NA NA
"ENSG00000273474" 0 NA NA NA NA NA NA
"ENSG00000273476" 0.0611184478971708 1.58361683057428 8.09386927509717 0.19565633898322 0.844879160262325 NA NA
"ENSG00000273481" 0.228458670979205 1.27231961212524 6.32420634804243 0.201182495020749 0.840555878610177 NA NA
"ENSG00000273483" 0.121349951745994 -0.0810701301024323 8.10304584152392 -0.0100048958981559 0.992017381204596 NA NA
"ENSG00000273485" 1.23229347692192 -1.29834507467893 1.3009046955357 -0.998032430149917 0.318263633215438 NA NA
"ENSG00000273486" 1.54413663579789 0.411440025603748 1.02780743618615 0.400308473278288 0.688929327804639 NA NA
"ENSG00000273487" 0.173266976736602 -0.0615299165472705 8.10261670437488 -0.00759383280638814 0.993941056279328 NA NA
"ENSG00000273489" 0.695549078772309 -0.521056492642791 1.36738046199129 -0.381061823776526 0.703157374267259 NA NA
"ENSG00000273493" 0.0261737973530173 0 8.10304584154029 0 1 NA NA
"ENSG00000273497" 0 NA NA NA NA NA NA
"ENSG00000273499" 0 NA NA NA NA NA NA
"ENSG00000273507" 0.744382221583374 -1.69526402706101 1.5055287143746 -1.1260257017185 0.260154640545241 NA NA
"ENSG00000273512" 0.0742965825721825 0 8.10304584153657 0 1 NA NA
"ENSG00000273515" 0.0146475471832474 0 8.10304584154029 0 1 NA NA
"ENSG00000273521" 0.220740847725103 -0.0811415284284676 5.75622470212159 -0.0140963101038361 0.988753144274634 NA NA
"ENSG00000273523" 0.0120561868881342 0 8.10304584154029 0 1 NA NA
"ENSG00000273536" 0 NA NA NA NA NA NA
"ENSG00000273537" 0 NA NA NA NA NA NA
"ENSG00000273541" 0.0582534269209203 1.69047167113375 8.09384696538659 0.208858862585748 0.834558418780396 NA NA
"ENSG00000273550" 0 NA NA NA NA NA NA
"ENSG00000273551" 0.0112230312477958 0 8.10304584154029 0 1 NA NA
"ENSG00000273552" 0.013355844099843 0 8.10304584154029 0 1 NA NA
"ENSG00000273553" 0.0224411978692878 0 8.10304584153713 0 1 NA NA
"ENSG00000273557" 0 NA NA NA NA NA NA
"ENSG00000273558" 0.210448497956163 -0.0978155919809456 7.49978955558694 -0.0130424448920808 0.98959392960773 NA NA
"ENSG00000273565" 0.545981939161996 -0.08111178646211 1.99901590638849 -0.0405758584525974 0.967634030466546 NA NA
"ENSG00000273568" 2.05887163309843 0.306516218777634 0.815245691941776 0.375980176046763 0.706931633814809 NA NA
"ENSG00000273569" 0 NA NA NA NA NA NA
"ENSG00000273570" 0 NA NA NA NA NA NA
"ENSG00000273571" 0 NA NA NA NA NA NA
"ENSG00000273580" 0.242302045819931 1.90115727482779 7.97985657159796 0.238244542087939 0.811691431931295 NA NA
"ENSG00000273582" 0 NA NA NA NA NA NA
"ENSG00000273584" 0.0743761803595431 0 8.10304584153693 0 1 NA NA
"ENSG00000273589" 0 NA NA NA NA NA NA
"ENSG00000273595" 0 NA NA NA NA NA NA
"ENSG00000273596" 0 NA NA NA NA NA NA
"ENSG00000273597" 0.0640210241854955 0.239452722378055 8.10304584153798 0.0295509524518013 0.976425182484388 NA NA
"ENSG00000273599" 0.473904009779902 0.101265078663557 2.13922880250657 0.0473371892454438 0.962244488560251 NA NA
"ENSG00000273600" 0 NA NA NA NA NA NA
"ENSG00000273609" 0 NA NA NA NA NA NA
"ENSG00000273612" 0 NA NA NA NA NA NA
"ENSG00000273618" 0 NA NA NA NA NA NA
"ENSG00000273621" 0 NA NA NA NA NA NA
"ENSG00000273623" 0 NA NA NA NA NA NA
"ENSG00000273628" 0 NA NA NA NA NA NA
"ENSG00000273634" 0 NA NA NA NA NA NA
"ENSG00000273637" 3.05774846136064 1.08620615364238 1.14082214018025 0.952125765608613 0.341033203344952 NA NA
"ENSG00000273639" 0 NA NA NA NA NA NA
"ENSG00000273644" 0.0082374088221482 0 8.10304584154029 0 1 NA NA
"ENSG00000273650" 0.188792387773549 0.239324361751674 8.10304584145532 0.0295351114178925 0.976437816286235 NA NA
"ENSG00000273654" 0.00880495685168251 0 8.10304584154029 0 1 NA NA
"ENSG00000273658" 0 NA NA NA NA NA NA
"ENSG00000273659" 0.0927152131001945 0.239408390921474 8.10304584151791 0.0295454814897884 0.976429545775306 NA NA
"ENSG00000273664" 0 NA NA NA NA NA NA
"ENSG00000273668" 0 NA NA NA NA NA NA
"ENSG00000273669" 0.0955844150777292 0.239403696660437 8.1030458414921 0.0295449021693247 0.976430007804459 NA NA
"ENSG00000273674" 0.563455561604168 -0.4109462971474 2.10918749243355 -0.19483630479586 0.845521099779081 NA NA
"ENSG00000273675" 0.278617607074052 -0.0811377762797029 4.34743231393589 -0.0186633788453962 0.985109642610986 NA NA
"ENSG00000273677" 0 NA NA NA NA NA NA
"ENSG00000273679" 0 NA NA NA NA NA NA
"ENSG00000273680" 0.895182057975307 1.13138190331985 1.06516957055692 1.06216130707556 0.288162462101326 NA NA
"ENSG00000273687" 0.245836778281619 -0.820319770691968 6.95486070540071 -0.11794913017524 0.906107964658044 NA NA
"ENSG00000273691" 2.61562380852081 -1.13508212391828 0.783746063828804 -1.44827792610927 0.147539338512666 NA NA
"ENSG00000273701" 0 NA NA NA NA NA NA
"ENSG00000273702" 4.40167480823749 -0.189792536443872 0.563263993315519 -0.33695130293471 0.736153610173649 NA NA
"ENSG00000273704" 0 NA NA NA NA NA NA
"ENSG00000273711" 0.9817724086148 -0.0797187146663348 1.30735489003836 -0.0609771036722825 0.951377443739079 NA NA
"ENSG00000273712" 0 NA NA NA NA NA NA
"ENSG00000273716" 0 NA NA NA NA NA NA
"ENSG00000273719" 0 NA NA NA NA NA NA
"ENSG00000273720" 0 NA NA NA NA NA NA
"ENSG00000273721" 0 NA NA NA NA NA NA
"ENSG00000273724" 0.0566156999732027 0.239452411235636 8.10304584153903 0.0295509140535921 0.976425213108352 NA NA
"ENSG00000273729" 0.635681901173865 0.631477814448812 1.8829293603413 0.335369891058659 0.737346077592753 NA NA
"ENSG00000273731" 0 NA NA NA NA NA NA
"ENSG00000273734" 0.0320330041100654 0.239501431477189 8.10304584154029 0.029556963660428 0.976420388327985 NA NA
"ENSG00000273736" 0 NA NA NA NA NA NA
"ENSG00000273746" 0 NA NA NA NA NA NA
"ENSG00000273747" 0.171521731048967 -0.378411838827989 8.10253021727643 -0.046702922257683 0.962750001264375 NA NA
"ENSG00000273750" 0 NA NA NA NA NA NA
"ENSG00000273759" 1.42638711622042 -0.520502439640575 0.985025945777828 -0.528414953810743 0.597211360767646 NA NA
"ENSG00000273760" 0.0201770582413197 0 8.10304584154029 0 1 NA NA
"ENSG00000273763" 0 NA NA NA NA NA NA
"ENSG00000273765" 0.0826600419574638 0 8.10304584151294 0 1 NA NA
"ENSG00000273767" 0 NA NA NA NA NA NA
"ENSG00000273771" 0.915509436159351 -0.315416184821984 1.28642464105749 -0.245188233150368 0.80631068695364 NA NA
"ENSG00000273773" 0 NA NA NA NA NA NA
"ENSG00000273782" 0 NA NA NA NA NA NA
"ENSG00000273786" 0.799459612922254 -0.767972687989364 1.48260760564196 -0.517987824335243 0.604466764426816 NA NA
"ENSG00000273792" 0.0576486230386135 0 8.10304584153775 0 1 NA NA
"ENSG00000273797" 0.167983988948334 0.384836652453896 8.06780612812322 0.04770028510135 0.961955106885131 NA NA
"ENSG00000273800" 0 NA NA NA NA NA NA
"ENSG00000273805" 0.025151337106478 0 8.10304584153955 0 1 NA NA
"ENSG00000273806" 0 NA NA NA NA NA NA
"ENSG00000273813" 0 NA NA NA NA NA NA
"ENSG00000273816" 0.0796249363333936 0.239438723402641 8.10304584152522 0.0295492248329144 0.976426560323123 NA NA
"ENSG00000273821" 0.458298094121899 -0.0811103506532632 2.23759831116728 -0.0362488433462174 0.971083940199898 NA NA
"ENSG00000273824" 0.0102248976740533 0 8.10304584154029 0 1 NA NA
"ENSG00000273825" 0 NA NA NA NA NA NA
"ENSG00000273828" 0.137142249350952 0 8.10304584147166 0 1 NA NA
"ENSG00000273838" 0 NA NA NA NA NA NA
"ENSG00000273840" 0.0111582819844231 0 8.10304584154029 0 1 NA NA
"ENSG00000273844" 0 NA NA NA NA NA NA
"ENSG00000273851" 0 NA NA NA NA NA NA
"ENSG00000273853" 0.653037718647483 1.27067742058982 1.50132181971696 0.846372445868653 0.397345004792288 NA NA
"ENSG00000273855" 1.4321638530824 0.196954747218073 0.961903891287305 0.204755120550028 0.837763452652672 NA NA
"ENSG00000273858" 0 NA NA NA NA NA NA
"ENSG00000273860" 0.0267120771399288 0 8.10304584153844 0 1 NA NA
"ENSG00000273863" 0 NA NA NA NA NA NA
"ENSG00000273870" 0 NA NA NA NA NA NA
"ENSG00000273876" 0.250095942087428 2.15318715726729 5.41416697037783 0.397695004429653 0.690855020248125 NA NA
"ENSG00000273877" 0.0533748855774624 0 8.10304584153984 0 1 NA NA
"ENSG00000273885" 0 NA NA NA NA NA NA
"ENSG00000273890" 0.107234912860283 1.46877527326396 8.09960504883986 0.181339122637138 0.856101399615731 NA NA
"ENSG00000273891" 0.138162908735998 -0.0810943398240516 8.10304584151475 -0.0100078836292122 0.992014997459457 NA NA
"ENSG00000273893" 1.4061190985001 0.136146015398517 0.978870554809203 0.13908480005822 0.889383139274482 NA NA
"ENSG00000273900" 0 NA NA NA NA NA NA
"ENSG00000273901" 0.107061260707891 0.239416597268122 8.10304584151387 0.0295464942381953 0.976428738071614 NA NA
"ENSG00000273904" 0 NA NA NA NA NA NA
"ENSG00000273906" 6.31120764068818 0.0805571225542859 0.456517352243846 0.176460154599462 0.859932449461191 NA NA
"ENSG00000273908" 0.0203423750265751 0 8.1030458415338 0 1 NA NA
"ENSG00000273919" 0.0443031664071074 0 8.10304584152672 0 1 NA NA
"ENSG00000273920" 0.117235338049574 0.239411035501954 8.10304584152657 0.0295458078584497 0.976429285484425 NA NA
"ENSG00000273925" 0.0651707461201905 1.42768125454224 8.09644057818873 0.176334432489793 0.86003121261881 NA NA
"ENSG00000273933" 0 NA NA NA NA NA NA
"ENSG00000273942" 0 NA NA NA NA NA NA
"ENSG00000273948" 0 NA NA NA NA NA NA
"ENSG00000273951" 0.34304056652983 0.265015106701717 2.61768349557862 0.101240316924998 0.91935969283638 NA NA
"ENSG00000273956" 0.0197874671343183 0 8.10304584153931 0 1 NA NA
"ENSG00000273957" 0 NA NA NA NA NA NA
"ENSG00000273958" 0.0838155875892836 -0.0810199174614221 8.10304584151822 -0.00999869913684727 0.992022325257473 NA NA
"ENSG00000273961" 0 NA NA NA NA NA NA
"ENSG00000273965" 0.0628365227047326 0.239470642204746 8.10304584154004 0.0295531639444895 0.976423418738844 NA NA
"ENSG00000273966" 0 NA NA NA NA NA NA
"ENSG00000273971" 0.0437395625770472 0.239484959733894 8.10304584154029 0.0295549308762605 0.976422009546822 NA NA
"ENSG00000273972" 0.124431327841033 0 8.10304584148685 0 1 NA NA
"ENSG00000273973" 0.500332676093756 -0.158493400929214 2.35730111657467 -0.0672351104467792 0.946394534258016 NA NA
"ENSG00000273974" 0 NA NA NA NA NA NA
"ENSG00000273978" 0 NA NA NA NA NA NA
"ENSG00000273980" 0.446050198772228 -0.387543739947194 1.83285310984457 -0.211442879882533 0.832541699713165 NA NA
"ENSG00000273982" 0 NA NA NA NA NA NA
"ENSG00000273987" 0.307926854638434 0.239403736691541 5.07269315679013 0.0471946024117551 0.962358129381918 NA NA
"ENSG00000273988" 0 NA NA NA NA NA NA
"ENSG00000273989" 0.302487181131245 -0.40979200901243 4.22495377439961 -0.0969932526825488 0.922731752765056 NA NA
"ENSG00000273997" 0 NA NA NA NA NA NA
"ENSG00000273998" 0.0337262567285759 0.239485193117572 8.10304584153956 0.0295549596782326 0.976421986576208 NA NA
"ENSG00000274001" 0.531407700127527 0.735791651290566 1.75053734254134 0.42032331068264 0.674249283087781 NA NA
"ENSG00000274002" 0.0123199367350616 0 8.10304584154029 0 1 NA NA
"ENSG00000274004" 0 NA NA NA NA NA NA
"ENSG00000274006" 0 NA NA NA NA NA NA
"ENSG00000274019" 0 NA NA NA NA NA NA
"ENSG00000274021" 0.793153561368889 1.67755096777392 1.26356205260796 1.32763639451778 0.184298255298358 NA NA
"ENSG00000274022" 0 NA NA NA NA NA NA
"ENSG00000274023" 0.763517141717516 0.799738142887668 1.69058330542072 0.473054560708942 0.636174253846417 NA NA
"ENSG00000274024" 0.050121073397918 0 8.10304584152522 0 1 NA NA
"ENSG00000274028" 0 NA NA NA NA NA NA
"ENSG00000274029" 0.0361933725131583 0.239484959733893 8.10304584154029 0.0295549308762605 0.976422009546822 NA NA
"ENSG00000274033" 0 NA NA NA NA NA NA
"ENSG00000274038" 0.132788394507679 1.18558892904049 8.09761747154001 0.146412069131121 0.883596100191832 NA NA
"ENSG00000274051" 0 NA NA NA NA NA NA
"ENSG00000274055" 0 NA NA NA NA NA NA
"ENSG00000274064" 0 NA NA NA NA NA NA
"ENSG00000274067" 0 NA NA NA NA NA NA
"ENSG00000274072" 0 NA NA NA NA NA NA
"ENSG00000274075" 0 NA NA NA NA NA NA
"ENSG00000274080" 0.670255141389944 -0.577564238770098 1.60304428413446 -0.360292129472859 0.718628684438015 NA NA
"ENSG00000274086" 0 NA NA NA NA NA NA
"ENSG00000274090" 0 NA NA NA NA NA NA
"ENSG00000274092" 0 NA NA NA NA NA NA
"ENSG00000274093" 0.0384720962611733 0 8.10304584154029 0 1 NA NA
"ENSG00000274104" 1.54442088284945 1.01619490068847 0.946645125809076 1.07346974381762 0.283060406805039 NA NA
"ENSG00000274105" 0.166089785336688 -0.40157678444257 8.10304584149035 -0.0495587452296469 0.960474022746464 NA NA
"ENSG00000274116" 0 NA NA NA NA NA NA
"ENSG00000274121" 0 NA NA NA NA NA NA
"ENSG00000274124" 0.0225448344091149 0 8.10304584154029 0 1 NA NA
"ENSG00000274127" 0 NA NA NA NA NA NA
"ENSG00000274128" 0.0544328178395115 0 8.10304584153775 0 1 NA NA
"ENSG00000274133" 0 NA NA NA NA NA NA
"ENSG00000274139" 0 NA NA NA NA NA NA
"ENSG00000274149" 0 NA NA NA NA NA NA
"ENSG00000274154" 0 NA NA NA NA NA NA
"ENSG00000274156" 0.0719621563601146 0 8.10304584153415 0 1 NA NA
"ENSG00000274157" 0 NA NA NA NA NA NA
"ENSG00000274159" 0.0769865131889007 0 8.10304584152279 0 1 NA NA
"ENSG00000274167" 0 NA NA NA NA NA NA
"ENSG00000274170" 0 NA NA NA NA NA NA
"ENSG00000274177" 0 NA NA NA NA NA NA
"ENSG00000274184" 1.89834268862928 -0.583719975693398 1.01242318771655 -0.576557296173684 0.564238553983115 NA NA
"ENSG00000274191" 1.52516688951636 -1.13336862562083 1.0945326886013 -1.03548175164065 0.300443984282558 NA NA
"ENSG00000274198" 0 NA NA NA NA NA NA
"ENSG00000274199" 0 NA NA NA NA NA NA
"ENSG00000274204" 0.755421201114437 1.38660556441516 1.3632438837092 1.01713683148344 0.309088341119899 NA NA
"ENSG00000274212" 0 NA NA NA NA NA NA
"ENSG00000274213" 4.39735745072907 0.237567821831407 0.575034649135533 0.413136533926346 0.679506583843887 NA NA
"ENSG00000274214" 0 NA NA NA NA NA NA
"ENSG00000274215" 0.0938647027843573 0.793371785342826 8.0969981615768 0.0979834463971678 0.921945437971418 NA NA
"ENSG00000274219" 0.0106008753310464 0 8.10304584153717 0 1 NA NA
"ENSG00000274220" 0.967262735350813 -0.677703574308583 1.22298756892576 -0.554137745573211 0.579484579713222 NA NA
"ENSG00000274227" 0.466295399893911 -0.0811093442173432 2.01819038519794 -0.04018914410267 0.967942332390234 NA NA
"ENSG00000274230" 0 NA NA NA NA NA NA
"ENSG00000274231" 0 NA NA NA NA NA NA
"ENSG00000274235" 0 NA NA NA NA NA NA
"ENSG00000274238" 0.140200945131637 0.517030424149835 8.0955106777163 0.0638663136561617 0.949076675305216 NA NA
"ENSG00000274242" 0 NA NA NA NA NA NA
"ENSG00000274244" 0 NA NA NA NA NA NA
"ENSG00000274248" 2.01482655074107 0.350671814584121 0.730228031211637 0.480222340961446 0.631069302581467 NA NA
"ENSG00000274251" 0.0205262291992615 0 8.10304584154029 0 1 NA NA
"ENSG00000274253" 5.14896612698036 0.014745061984417 0.476932679434379 0.0309164429703245 0.975336176597389 NA NA
"ENSG00000274256" 0 NA NA NA NA NA NA
"ENSG00000274261" 0 NA NA NA NA NA NA
"ENSG00000274269" 0 NA NA NA NA NA NA
"ENSG00000274270" 0.199255124938271 1.31129284210215 8.07818711672419 0.162325138444416 0.871049819583051 NA NA
"ENSG00000274275" 0.146062609722508 -0.0810881998684549 8.10304584149156 -0.0100071258949621 0.992015602013642 NA NA
"ENSG00000274281" 1.85831038172901 -0.693757880876066 0.878475717099778 -0.789729149448155 0.429685964019109 NA NA
"ENSG00000274282" 0 NA NA NA NA NA NA
"ENSG00000274292" 0.690930105590219 1.56596387411318 1.37731588255602 1.13696784735181 0.25555172703247 NA NA
"ENSG00000274293" 0 NA NA NA NA NA NA
"ENSG00000274294" 0.0109135640315278 0.239517903220477 8.10304584154029 0.0295589964445947 0.976418767109247 NA NA
"ENSG00000274295" 0 NA NA NA NA NA NA
"ENSG00000274297" 0.115982875855747 0 8.1030458415022 0 1 NA NA
"ENSG00000274299" 0 NA NA NA NA NA NA
"ENSG00000274308" 0.00881101099143422 0 8.10304584154029 0 1 NA NA
"ENSG00000274310" 0 NA NA NA NA NA NA
"ENSG00000274312" 0.0112725434963834 1.57836921478213 8.0954509216054 0.194969894829419 0.845416515766485 NA NA
"ENSG00000274315" 1.001692930967 -1.10078567827843 1.47131821043051 -0.748162885822188 0.454361914424616 NA NA
"ENSG00000274321" 0 NA NA NA NA NA NA
"ENSG00000274322" 0.0117105097379052 0.239515844201856 8.10304584154029 0.0295587423403156 0.976418969766575 NA NA
"ENSG00000274326" 0 NA NA NA NA NA NA
"ENSG00000274328" 0 NA NA NA NA NA NA
"ENSG00000274330" 0.0819564176070355 -0.0810391046825191 8.10304584153692 -0.0100010670391503 0.992020436039245 NA NA
"ENSG00000274331" 0 NA NA NA NA NA NA
"ENSG00000274340" 1.10506272272889 0.62560132222558 1.1922742879054 0.524712583817135 0.599783008119919 NA NA
"ENSG00000274341" 0.126269091147659 1.20272059666277 8.09538133628665 0.148568738976101 0.881893941878838 NA NA
"ENSG00000274342" 0 NA NA NA NA NA NA
"ENSG00000274343" 0 NA NA NA NA NA NA
"ENSG00000274344" 0 NA NA NA NA NA NA
"ENSG00000274346" 0.376404359730502 1.31743427471344 2.53736151120867 0.519214258155073 0.603611337233696 NA NA
"ENSG00000274347" 0 NA NA NA NA NA NA
"ENSG00000274351" 0 NA NA NA NA NA NA
"ENSG00000274353" 0 NA NA NA NA NA NA
"ENSG00000274354" 0.90780545565805 -0.0452164307011006 1.12175360236185 -0.0403087011317794 0.967847016918282 NA NA
"ENSG00000274356" 0 NA NA NA NA NA NA
"ENSG00000274363" 0.493813791291484 2.65891508744801 2.19834691846771 1.2095065911168 0.226468280418502 NA NA
"ENSG00000274364" 0.0354691696222905 0.239482900715272 8.10304584154029 0.0295546767719815 0.976422212204175 NA NA
"ENSG00000274365" 0 NA NA NA NA NA NA
"ENSG00000274367" 0.150764336916181 1.18924807491352 8.0893195686644 0.147014599289699 0.883120496964226 NA NA
"ENSG00000274370" 0.204483070816362 0.693460067648563 6.66210768455632 0.104090191945726 0.917097774270242 NA NA
"ENSG00000274373" 0.0893753433257943 -0.0810300892489209 8.10304584152772 -0.00999995444103815 0.992021323719712 NA NA
"ENSG00000274378" 0 NA NA NA NA NA NA
"ENSG00000274379" 0 NA NA NA NA NA NA
"ENSG00000274381" 0 NA NA NA NA NA NA
"ENSG00000274383" 3.98802551019037 -0.51380023057304 0.62235921681091 -0.825568605227464 0.409048850403968 NA NA
"ENSG00000274387" 0 NA NA NA NA NA NA
"ENSG00000274396" 0 NA NA NA NA NA NA
"ENSG00000274397" 0 NA NA NA NA NA NA
"ENSG00000274398" 0 NA NA NA NA NA NA
"ENSG00000274400" 0.478402466560575 1.40283729732878 2.31131370441841 0.60694370246975 0.543888274056549 NA NA
"ENSG00000274403" 0.220374928486569 -0.393246559722499 5.77554860556764 -0.0680881742287492 0.945715444108608 NA NA
"ENSG00000274409" 0 NA NA NA NA NA NA
"ENSG00000274414" 0.132144964246072 0.23938785806897 8.10304584151231 0.0295429475225937 0.97643156670642 NA NA
"ENSG00000274415" 0 NA NA NA NA NA NA
"ENSG00000274420" 0 NA NA NA NA NA NA
"ENSG00000274421" 5.08013736009434 -0.926367603890005 0.608735616414467 -1.52178972103921 0.128061777859591 NA NA
"ENSG00000274425" 6.20885240836055 0.412240913088651 0.432537566848428 0.95307539664667 0.340551870874324 NA NA
"ENSG00000274427" 1.18717986829605 0.787815031446099 1.33345809432293 0.590805991429461 0.554650420092933 NA NA
"ENSG00000274430" 0 NA NA NA NA NA NA
"ENSG00000274441" 0.0139298105332532 0.239515844201856 8.10304584154029 0.0295587423403156 0.976418969766575 NA NA
"ENSG00000274444" 0.421281798801388 0.956052651804354 2.05102808989012 0.466133377946849 0.641120033006707 NA NA
"ENSG00000274445" 0 NA NA NA NA NA NA
"ENSG00000274446" 0 NA NA NA NA NA NA
"ENSG00000274447" 1.84781696293141 -0.276210151731872 0.864228620423469 -0.31960310640549 0.749269219228289 NA NA
"ENSG00000274450" 0 NA NA NA NA NA NA
"ENSG00000274451" 0 NA NA NA NA NA NA
"ENSG00000274458" 0 NA NA NA NA NA NA
"ENSG00000274460" 3.2045378207942 -0.150398435058941 0.648045206358991 -0.232080159814694 0.816475754392885 NA NA
"ENSG00000274468" 0 NA NA NA NA NA NA
"ENSG00000274471" 0.623478439943138 -0.898948833476979 1.62792092506507 -0.552206694831352 0.580806748049041 NA NA
"ENSG00000274478" 0.0837174666248922 0 8.10304584153484 0 1 NA NA
"ENSG00000274481" 0 NA NA NA NA NA NA
"ENSG00000274486" 0 NA NA NA NA NA NA
"ENSG00000274489" 0 NA NA NA NA NA NA
"ENSG00000274491" 0 NA NA NA NA NA NA
"ENSG00000274492" 0.255164585725281 2.59634825476612 4.82215038312487 0.538421253690481 0.590286256501798 NA NA
"ENSG00000274499" 0 NA NA NA NA NA NA
"ENSG00000274500" 0.00843519566997121 0.239517903220477 8.10304584154029 0.0295589964445947 0.976418767109247 NA NA
"ENSG00000274501" 0.0340343561311063 0 8.10304584153592 0 1 NA NA
"ENSG00000274503" 0 NA NA NA NA NA NA
"ENSG00000274507" 0.013068165174519 0 8.10304584154029 0 1 NA NA
"ENSG00000274508" 0 NA NA NA NA NA NA
"ENSG00000274515" 0.0205190495198346 0 8.1030458415395 0 1 NA NA
"ENSG00000274520" 0 NA NA NA NA NA NA
"ENSG00000274525" 0 NA NA NA NA NA NA
"ENSG00000274528" 0.987785192569685 -1.12188705418201 1.21566389229612 -0.922859567756852 0.356080393419703 NA NA
"ENSG00000274532" 0 NA NA NA NA NA NA
"ENSG00000274541" 0 NA NA NA NA NA NA
"ENSG00000274547" 0 NA NA NA NA NA NA
"ENSG00000274549" 0 NA NA NA NA NA NA
"ENSG00000274551" 0 NA NA NA NA NA NA
"ENSG00000274554" 0.0547155826268673 0.239472062617418 8.10304584151517 0.0295533392382537 0.976423278935721 NA NA
"ENSG00000274559" 0.00880495685168251 0 8.10304584154029 0 1 NA NA
"ENSG00000274560" 0.0733619400926322 -0.0810167115979972 8.10304584153708 -0.00999830349998724 0.992022640914237 NA NA
"ENSG00000274561" 5.43420184911585 1.10871687382797 0.454163703135793 2.44122739481994 0.0146374347356889 NA NA
"ENSG00000274562" 0 NA NA NA NA NA NA
"ENSG00000274565" 0.719941894659325 0.665191156214953 1.37480501954209 0.483843997337534 0.628496587679573 NA NA
"ENSG00000274569" 0.0112119951205771 0 8.10304584154029 0 1 NA NA
"ENSG00000274578" 1.24984028609991 -2.11566400253497 1.23438794754121 -1.71393766987857 0.0865401737965818 NA NA
"ENSG00000274579" 0 NA NA NA NA NA NA
"ENSG00000274584" 0 NA NA NA NA NA NA
"ENSG00000274591" 0.4779381225692 -0.660679237565533 2.32307459864134 -0.284398631861385 0.776104907349868 NA NA
"ENSG00000274594" 0.0400999704867071 1.6181045339106 8.09480143411306 0.199894283643771 0.841563261213174 NA NA
"ENSG00000274598" 0.66799946934396 -2.39914444707401 1.75912505154166 -1.36382825369433 0.172621625759099 NA NA
"ENSG00000274601" 0 NA NA NA NA NA NA
"ENSG00000274606" 0 NA NA NA NA NA NA
"ENSG00000274612" 0 NA NA NA NA NA NA
"ENSG00000274614" 0 NA NA NA NA NA NA
"ENSG00000274617" 0 NA NA NA NA NA NA
"ENSG00000274624" 0.094399538195682 0 8.10304584152661 0 1 NA NA
"ENSG00000274625" 0 NA NA NA NA NA NA
"ENSG00000274629" 0 NA NA NA NA NA NA
"ENSG00000274630" 0 NA NA NA NA NA NA
"ENSG00000274631" 0 NA NA NA NA NA NA
"ENSG00000274637" 0 NA NA NA NA NA NA
"ENSG00000274642" 0.0136372806150015 0.239515844201856 8.10304584154029 0.0295587423403156 0.976418969766575 NA NA
"ENSG00000274647" 0 NA NA NA NA NA NA
"ENSG00000274649" 0 NA NA NA NA NA NA
"ENSG00000274652" 0 NA NA NA NA NA NA
"ENSG00000274653" 0.492662203524359 0.656511977543691 1.85289713149689 0.354316473582814 0.723101723385677 NA NA
"ENSG00000274654" 0.292501094460677 -0.0811307402166004 4.23748261250511 -0.0191459759568518 0.984724654631366 NA NA
"ENSG00000274655" 0 NA NA NA NA NA NA
"ENSG00000274664" 0 NA NA NA NA NA NA
"ENSG00000274666" 0 NA NA NA NA NA NA
"ENSG00000274667" 1.83270628100342 -0.788396198988992 0.970163131934931 -0.812642918533282 0.416422817076005 NA NA
"ENSG00000274670" 0 NA NA NA NA NA NA
"ENSG00000274677" 0.20379699007758 0.325762660413521 8.08740057109102 0.0402802677510475 0.967869685063791 NA NA
"ENSG00000274678" 0.487386565747939 1.50824946241976 1.70454533865843 0.88483974477724 0.376243069996606 NA NA
"ENSG00000274682" 0 NA NA NA NA NA NA
"ENSG00000274685" 0.0110535018371743 1.44912135632788 8.09816101568228 0.17894449783372 0.85798128242724 NA NA
"ENSG00000274688" 0 NA NA NA NA NA NA
"ENSG00000274691" 0 NA NA NA NA NA NA
"ENSG00000274693" 0 NA NA NA NA NA NA
"ENSG00000274695" 0 NA NA NA NA NA NA
"ENSG00000274698" 0.56028237531277 -0.725107026931316 1.82260588077585 -0.397840824820915 0.690747521988573 NA NA
"ENSG00000274702" 0.010468704978083 0 8.10304584154029 0 1 NA NA
"ENSG00000274709" 0 NA NA NA NA NA NA
"ENSG00000274712" 0 NA NA NA NA NA NA
"ENSG00000274717" 0 NA NA NA NA NA NA
"ENSG00000274718" 0.141984456794366 0 8.10304584151431 0 1 NA NA
"ENSG00000274719" 0.0214702803071377 0.239501431477188 8.10304584154029 0.0295569636604279 0.976420388327985 NA NA
"ENSG00000274721" 0.0503269473992186 -0.408086102841067 8.10291359272877 -0.0503628846798104 0.959833212568669 NA NA
"ENSG00000274723" 0.0471679648836079 0.239468487990602 8.10304584154029 0.0295528980920934 0.976423630765756 NA NA
"ENSG00000274727" 0 NA NA NA NA NA NA
"ENSG00000274730" 0 NA NA NA NA NA NA
"ENSG00000274732" 0 NA NA NA NA NA NA
"ENSG00000274737" 0.221006450844638 0.358267815163984 5.73830153997613 0.0624344699678285 0.950216845429007 NA NA
"ENSG00000274740" 0 NA NA NA NA NA NA
"ENSG00000274748" 0 NA NA NA NA NA NA
"ENSG00000274751" 0.113826624155386 -0.0810636413178833 8.10304584149204 -0.0100040951148015 0.992018020105296 NA NA
"ENSG00000274756" 0.190871673456969 -0.0811629873024121 8.1030458414482 -0.0100163554409691 0.992008238270441 NA NA
"ENSG00000274758" 0 NA NA NA NA NA NA
"ENSG00000274760" 0 NA NA NA NA NA NA
"ENSG00000274765" 0.0145588991855777 0 8.10304584154029 0 1 NA NA
"ENSG00000274766" 0.0416341372068878 0.239472733015835 8.10304584152307 0.0295534219723509 0.976423212952284 NA NA
"ENSG00000274767" 0 NA NA NA NA NA NA
"ENSG00000274776" 0.216906803659305 0.368021741696006 5.78334709367896 0.063634731883591 0.94926107573115 NA NA
"ENSG00000274777" 0 NA NA NA NA NA NA
"ENSG00000274797" 0.0429852363073343 0.239484959733894 8.10304584154029 0.0295549308762605 0.976422009546822 NA NA
"ENSG00000274798" 0.0112119951205771 0 8.10304584154029 0 1 NA NA
"ENSG00000274800" 0 NA NA NA NA NA NA
"ENSG00000274813" 0 NA NA NA NA NA NA
"ENSG00000274814" 0 NA NA NA NA NA NA
"ENSG00000274817" 0 NA NA NA NA NA NA
"ENSG00000274818" 2.49606928508517 0.407766462529492 0.730413250931609 0.558268161221615 0.576661282752922 NA NA
"ENSG00000274819" 0 NA NA NA NA NA NA
"ENSG00000274820" 0 NA NA NA NA NA NA
"ENSG00000274825" 1.9286791978268 0.918044240085388 0.737911603459158 1.24411140275042 0.213458564925471 NA NA
"ENSG00000274828" 5.14718432805159 0.253628045485136 0.529507844954842 0.478988267882539 0.63194697497714 NA NA
"ENSG00000274832" 0 NA NA NA NA NA NA
"ENSG00000274833" 0 NA NA NA NA NA NA
"ENSG00000274834" 0.0648601584347432 -0.0789810735392271 8.10300423047947 -0.00974713467902923 0.992223034871612 NA NA
"ENSG00000274835" 0 NA NA NA NA NA NA
"ENSG00000274836" 0 NA NA NA NA NA NA
"ENSG00000274837" 0 NA NA NA NA NA NA
"ENSG00000274844" 0 NA NA NA NA NA NA
"ENSG00000274845" 0.0389896256451163 0.239484959733893 8.10304584154029 0.0295549308762604 0.976422009546822 NA NA
"ENSG00000274849" 0.380644847592752 0.500417299370729 2.97924065039871 0.167968069079535 0.866608399325553 NA NA
"ENSG00000274855" 0 NA NA NA NA NA NA
"ENSG00000274859" 0.397252105479768 -1.34159021561714 2.93760609762907 -0.456695067694723 0.647890236528464 NA NA
"ENSG00000274863" 0 NA NA NA NA NA NA
"ENSG00000274864" 0 NA NA NA NA NA NA
"ENSG00000274866" 0 NA NA NA NA NA NA
"ENSG00000274867" 0 NA NA NA NA NA NA
"ENSG00000274874" 0.17847865187505 -0.382348441670032 8.10262469739869 -0.0471882206012557 0.962363215663183 NA NA
"ENSG00000274878" 0 NA NA NA NA NA NA
"ENSG00000274879" 0.0229719408093413 0 8.10304584152983 0 1 NA NA
"ENSG00000274884" 0 NA NA NA NA NA NA
"ENSG00000274892" 0 NA NA NA NA NA NA
"ENSG00000274893" 0.213442615023803 0.239309588156981 8.10304584144161 0.0295332882029464 0.976439270366978 NA NA
"ENSG00000274895" 0.0126043354413591 0.23951790322048 8.10304584154029 0.0295589964445951 0.976418767109246 NA NA
"ENSG00000274898" 0.36452928364085 1.87466344989973 2.73726848592303 0.684866486258318 0.493428175834929 NA NA
"ENSG00000274899" 0 NA NA NA NA NA NA
"ENSG00000274901" 0.0144143174891462 0 8.10304584154029 0 1 NA NA
"ENSG00000274902" 0.0549664863115314 0 8.10304584152168 0 1 NA NA
"ENSG00000274903" 0 NA NA NA NA NA NA
"ENSG00000274904" 0.0843440107012361 0 8.10304584151893 0 1 NA NA
"ENSG00000274915" 0 NA NA NA NA NA NA
"ENSG00000274918" 0.120481128474027 -0.0810764511634062 8.1030458414641 -0.0100056759827928 0.992016758818261 NA NA
"ENSG00000274919" 0 NA NA NA NA NA NA
"ENSG00000274922" 0.946115430036288 0.472274967473108 1.22437241598385 0.385728199449519 0.699697975908574 NA NA
"ENSG00000274923" 0 NA NA NA NA NA NA
"ENSG00000274929" 0.283006819908383 3.06888811927417 8.05613751517038 0.380937901506175 0.703249327739829 NA NA
"ENSG00000274930" 0 NA NA NA NA NA NA
"ENSG00000274934" 0.0112230312477958 0 8.10304584154029 0 1 NA NA
"ENSG00000274937" 0 NA NA NA NA NA NA
"ENSG00000274943" 0.320022847131217 0.196547666313423 3.23166366186181 0.0608193447334767 0.95150308397013 NA NA
"ENSG00000274944" 0 NA NA NA NA NA NA
"ENSG00000274949" 0 NA NA NA NA NA NA
"ENSG00000274954" 0.0364942284331488 0 8.10304584151803 0 1 NA NA
"ENSG00000274964" 4.43867026816976 -1.0573831593426 0.698335834816956 -1.51414707168759 0.129988542245712 NA NA
"ENSG00000274966" 0 NA NA NA NA NA NA
"ENSG00000274970" 0 NA NA NA NA NA NA
"ENSG00000274976" 0.00986299089135307 0 8.10304584153878 0 1 NA NA
"ENSG00000274977" 0 NA NA NA NA NA NA
"ENSG00000274979" 0.0109135640315278 0.239517903220477 8.10304584154029 0.0295589964445947 0.976418767109247 NA NA
"ENSG00000274987" 0.534093185410796 -0.347400719552333 1.97223161552476 -0.176146004768258 0.860179239343814 NA NA
"ENSG00000274993" 0.0889013314444412 0 8.10304584151616 0 1 NA NA
"ENSG00000274995" 0.324406387519523 1.61836383830697 2.72373577518407 0.594170643515376 0.552397985429534 NA NA
"ENSG00000274996" 0 NA NA NA NA NA NA
"ENSG00000275001" 0 NA NA NA NA NA NA
"ENSG00000275005" 0.242604551295805 1.43933173510468 6.96714353404662 0.206588500448002 0.836331241846737 NA NA
"ENSG00000275012" 0 NA NA NA NA NA NA
"ENSG00000275015" 0 NA NA NA NA NA NA
"ENSG00000275016" 0.182430777299906 1.55106802993982 8.09655829774755 0.191571279165782 0.848078041693575 NA NA
"ENSG00000275017" 0 NA NA NA NA NA NA
"ENSG00000275024" 0.273670871432062 0 5.84472894271945 0 1 NA NA
"ENSG00000275025" 0.0291477490098598 0.2395031503919 8.103045841534 0.0295571757923758 0.976420219145096 NA NA
"ENSG00000275033" 0 NA NA NA NA NA NA
"ENSG00000275038" 0.0127985154158495 0 8.10304584154029 0 1 NA NA
"ENSG00000275040" 0.0565929054764808 0.239473692796631 8.10304584150169 0.0295535404193457 0.976423118486518 NA NA
"ENSG00000275046" 0 NA NA NA NA NA NA
"ENSG00000275054" 0 NA NA NA NA NA NA
"ENSG00000275055" 3.02290514141847 0.0987476053817916 0.526951240127438 0.187394198669901 0.851351570827634 NA NA
"ENSG00000275056" 1.28812362935598 -2.18608875895859 1.33753168431744 -1.63442016708126 0.102170656519487 NA NA
"ENSG00000275069" 0 NA NA NA NA NA NA
"ENSG00000275071" 0 NA NA NA NA NA NA
"ENSG00000275075" 0 NA NA NA NA NA NA
"ENSG00000275078" 0 NA NA NA NA NA NA
"ENSG00000275088" 0.0112119951205771 0 8.10304584154029 0 1 NA NA
"ENSG00000275091" 0.579531747557768 -0.682765101100066 2.05822301926942 -0.331725519881912 0.740096528744841 NA NA
"ENSG00000275092" 0.831828587271125 -1.09714263717858 1.55523580345461 -0.705450989966613 0.480529621552379 NA NA
"ENSG00000275094" 0 NA NA NA NA NA NA
"ENSG00000275097" 1.11448450974744 0.693435684889009 1.44446115956231 0.480065303451377 0.631180958757862 NA NA
"ENSG00000275103" 0 NA NA NA NA NA NA
"ENSG00000275106" 0.152078586039307 -0.0811069419613103 8.10304584151 -0.0100094388638182 0.992013756623927 NA NA
"ENSG00000275110" 0 NA NA NA NA NA NA
"ENSG00000275115" 0 NA NA NA NA NA NA
"ENSG00000275119" 0 NA NA NA NA NA NA
"ENSG00000275121" 0 NA NA NA NA NA NA
"ENSG00000275129" 0 NA NA NA NA NA NA
"ENSG00000275130" 0 NA NA NA NA NA NA
"ENSG00000275134" 0 NA NA NA NA NA NA
"ENSG00000275138" 0 NA NA NA NA NA NA
"ENSG00000275139" 0.221102913300635 -0.402300865143979 4.68769930492342 -0.0858205356135895 0.931609081644942 NA NA
"ENSG00000275146" 0 NA NA NA NA NA NA
"ENSG00000275155" 4.43311126407934 0.433486352533974 0.492640589232958 0.879924151619161 0.378900400112073 NA NA
"ENSG00000275157" 0 NA NA NA NA NA NA
"ENSG00000275161" 0 NA NA NA NA NA NA
"ENSG00000275162" 0.0216807000986601 0 8.10304584154029 0 1 NA NA
"ENSG00000275163" 0 NA NA NA NA NA NA
"ENSG00000275173" 0 NA NA NA NA NA NA
"ENSG00000275178" 0 NA NA NA NA NA NA
"ENSG00000275185" 6.80714094332594 -0.491265533802247 0.495020348373125 -0.992414827828354 0.32099520868733 NA NA
"ENSG00000275186" 0 NA NA NA NA NA NA
"ENSG00000275191" 0.66223214143488 -0.402723800584271 1.75475194588727 -0.229504689553508 0.818476676158511 NA NA
"ENSG00000275197" 0.0348069988562501 0 8.10304584154029 0 1 NA NA
"ENSG00000275201" 0 NA NA NA NA NA NA
"ENSG00000275202" 2.4824682225316 -0.866225654797547 0.90270887866171 -0.959584729111947 0.337264257731408 NA NA
"ENSG00000275206" 0 NA NA NA NA NA NA
"ENSG00000275210" 0.00880495685168251 0 8.10304584154029 0 1 NA NA
"ENSG00000275223" 0.14789099758443 -0.0811360202256842 8.10304584147295 -0.0100130274236404 0.99201089351093 NA NA
"ENSG00000275227" 0 NA NA NA NA NA NA
"ENSG00000275228" 0.0509421133811485 0 8.10304584153625 0 1 NA NA
"ENSG00000275231" 0 NA NA NA NA NA NA
"ENSG00000275232" 0 NA NA NA NA NA NA
"ENSG00000275234" 0.0326775008405265 0.239483523980501 8.10304584153617 0.0295547536893978 0.976422150859753 NA NA
"ENSG00000275236" 0.611105325666543 1.54633943713459 1.52841112803969 1.01173003046497 0.311667152787378 NA NA
"ENSG00000275248" 0.0974953936460859 0.239405734442328 8.10304584150725 0.0295451536527154 0.976429807237302 NA NA
"ENSG00000275250" 0 NA NA NA NA NA NA
"ENSG00000275254" 0 NA NA NA NA NA NA
"ENSG00000275263" 1.2972532909824 -0.243556424917917 1.07518344777815 -0.226525459837782 0.820792759726744 NA NA
"ENSG00000275265" 0.176161230888102 0 8.10304584146598 0 1 NA NA
"ENSG00000275266" 0 NA NA NA NA NA NA
"ENSG00000275278" 0 NA NA NA NA NA NA
"ENSG00000275280" 0 NA NA NA NA NA NA
"ENSG00000275285" 0 NA NA NA NA NA NA
"ENSG00000275286" 0.0739242232796918 0 8.10304584154029 0 1 NA NA
"ENSG00000275295" 0 NA NA NA NA NA NA
"ENSG00000275296" 0 NA NA NA NA NA NA
"ENSG00000275297" 0.0760733151370642 0.239441843395388 8.10304584153996 0.0295496098723641 0.976426253240188 NA NA
"ENSG00000275307" 0 NA NA NA NA NA NA
"ENSG00000275310" 0 NA NA NA NA NA NA
"ENSG00000275312" 0 NA NA NA NA NA NA
"ENSG00000275314" 0 NA NA NA NA NA NA
"ENSG00000275315" 0 NA NA NA NA NA NA
"ENSG00000275318" 0.429019186991731 -0.800209716443476 2.42014274012395 -0.330645669437867 0.740912145423327 NA NA
"ENSG00000275320" 0 NA NA NA NA NA NA
"ENSG00000275322" 1.81513899702508 1.86039467666754 0.833519663173881 2.23197455184622 0.0256166449071951 NA NA
"ENSG00000275327" 0.043564381226148 0.239468496077915 8.10304584154027 0.029552899090152 0.976423629969768 NA NA
"ENSG00000275329" 0.36253059878264 0.239467679969027 2.75559227584693 0.0869024354829222 0.930749063610961 NA NA
"ENSG00000275332" 0.0386573293657803 0 8.10304584152499 0 1 NA NA
"ENSG00000275339" 0 NA NA NA NA NA NA
"ENSG00000275343" 0.132514708652057 0 8.10304584149872 0 1 NA NA
"ENSG00000275345" 0.243256093343923 0.797706472218123 4.10111116241643 0.19450983907203 0.845776692387416 NA NA
"ENSG00000275348" 0 NA NA NA NA NA NA
"ENSG00000275350" 0.0376909463996111 0.239469039224185 8.1030458415385 0.0295529661200483 0.976423576510999 NA NA
"ENSG00000275352" 0 NA NA NA NA NA NA
"ENSG00000275358" 0 NA NA NA NA NA NA
"ENSG00000275359" 0 NA NA NA NA NA NA
"ENSG00000275361" 0 NA NA NA NA NA NA
"ENSG00000275367" 0.920992200745176 0.566959884892228 1.40125984638833 0.404607244226356 0.685766232756492 NA NA
"ENSG00000275371" 0.171287821876574 -0.0811266826844029 8.10304584145292 -0.0100118750741087 0.992011812906745 NA NA
"ENSG00000275372" 0 NA NA NA NA NA NA
"ENSG00000275381" 0.338182289414753 -0.996145761684341 2.52007524924548 -0.395284133671242 0.692633207498742 NA NA
"ENSG00000275383" 0.395532852855588 1.20309851244038 2.08294150329257 0.577595919299031 0.563536962635357 NA NA
"ENSG00000275386" 0 NA NA NA NA NA NA
"ENSG00000275387" 0 NA NA NA NA NA NA
"ENSG00000275389" 0.256545636690139 -0.427714320817992 5.47438392368203 -0.0781301287561715 0.937724541158132 NA NA
"ENSG00000275390" 0 NA NA NA NA NA NA
"ENSG00000275392" 0.021482228437955 0.239501431477186 8.10304584154029 0.0295569636604276 0.976420388327986 NA NA
"ENSG00000275393" 0.109413296777996 1.23665762247451 8.09216617305768 0.152821580282407 0.878538979028251 NA NA
"ENSG00000275400" 0 NA NA NA NA NA NA
"ENSG00000275401" 0.830563460657331 -0.649305053659675 1.70941660987039 -0.379840145410139 0.704064080057588 NA NA
"ENSG00000275406" 0.0126043354413591 0.23951790322048 8.10304584154029 0.0295589964445951 0.976418767109246 NA NA
"ENSG00000275409" 0.306596185396518 0.713619807499194 3.86587730808192 0.184594530718115 0.853547076076414 NA NA
"ENSG00000275413" 0.289002607075653 -1.12929433392152 3.3508130191412 -0.337020993851501 0.73610107416541 NA NA
"ENSG00000275414" 0 NA NA NA NA NA NA
"ENSG00000275417" 0.270657102151056 1.22607816943989 4.33370877311509 0.282916604144257 0.777240766097042 NA NA
"ENSG00000275418" 0 NA NA NA NA NA NA
"ENSG00000275419" 0 NA NA NA NA NA NA
"ENSG00000275426" 0.427843933999507 -0.081122412110289 2.84680607498082 -0.0284959389482951 0.977266606965294 NA NA
"ENSG00000275427" 0.020772062844334 0 8.10304584153768 0 1 NA NA
"ENSG00000275431" 0.015427605311482 0.239515844201856 8.10304584154029 0.0295587423403156 0.976418969766575 NA NA
"ENSG00000275432" 0 NA NA NA NA NA NA
"ENSG00000275437" 0.530763015974903 -1.91933625164539 2.1620207642987 -0.887751072209508 0.374674666947508 NA NA
"ENSG00000275438" 0.0529793013001347 0.239461868551614 8.1030458415312 0.0295520811846184 0.976424282279057 NA NA
"ENSG00000275441" 3.57382698783917 -0.389066099477535 0.609430868737038 -0.638408914671193 0.523207529390231 NA NA
"ENSG00000275443" 0 NA NA NA NA NA NA
"ENSG00000275445" 0.100153260828402 0 8.10304584151458 0 1 NA NA
"ENSG00000275448" 0 NA NA NA NA NA NA
"ENSG00000275454" 0.13358362693333 -0.0809155388142396 8.10304185300005 -0.00998582264316969 0.992032598700086 NA NA
"ENSG00000275457" 4.9706955833633 -0.450196454393436 0.524734483246893 -0.857950961422929 0.390919542330506 NA NA
"ENSG00000275461" 0 NA NA NA NA NA NA
"ENSG00000275464" 0 NA NA NA NA NA NA
"ENSG00000275465" 0.299499331065714 -0.771990934544496 3.09900615011233 -0.249109197320087 0.803276315246224 NA NA
"ENSG00000275467" 0.0821506189814306 0 8.10304584150076 0 1 NA NA
"ENSG00000275468" 0.0375163389055757 0.239482900715272 8.10304584154029 0.0295546767719815 0.976422212204175 NA NA
"ENSG00000275476" 0.169277018999226 -0.081083049865387 8.10304584152852 -0.0100064903310595 0.992016109094878 NA NA
"ENSG00000275479" 1.68329384709187 1.11658464720515 0.927496230134954 1.20386974192087 0.228639928452072 NA NA
"ENSG00000275480" 0 NA NA NA NA NA NA
"ENSG00000275481" 0.67895976868109 -0.0150647164713194 1.39588749365029 -0.0107922139426328 0.991389226270786 NA NA
"ENSG00000275484" 0.449964969498756 0.876977729506497 2.00604474686819 0.437167581069975 0.661989818814573 NA NA
"ENSG00000275485" 0.581070278018317 -2.30441390681506 1.77815695906827 -1.29595640872026 0.194990503439349 NA NA
"ENSG00000275488" 0.19743807473691 0.262925568324469 7.70161198784929 0.0341390307300968 0.972766284590975 NA NA
"ENSG00000275490" 0 NA NA NA NA NA NA
"ENSG00000275493" 0.120641943928226 0.239385715914135 8.1030458415074 0.0295426831584606 0.976431777546452 NA NA
"ENSG00000275494" 2.3104017321277 0.36857319987376 0.715450483451895 0.515162416405777 0.606439529659594 NA NA
"ENSG00000275496" 2.093422432678 1.73955396271114 1.8769353784381 0.926805463147439 0.354027547960355 NA NA
"ENSG00000275497" 0 NA NA NA NA NA NA
"ENSG00000275502" 0 NA NA NA NA NA NA
"ENSG00000275503" 0 NA NA NA NA NA NA
"ENSG00000275508" 0 NA NA NA NA NA NA
"ENSG00000275512" 1.91702855372786 -0.7999173474151 0.843208044926897 -0.948659529789531 0.342793803473955 NA NA
"ENSG00000275515" 0 NA NA NA NA NA NA
"ENSG00000275516" 0 NA NA NA NA NA NA
"ENSG00000275527" 0.160839476914168 1.15871890231427 8.0967243122184 0.143109590697772 0.886203630628331 NA NA
"ENSG00000275532" 0.493890469031197 0.466730869372405 2.22993337443706 0.209302607298853 0.834212016524442 NA NA
"ENSG00000275540" 0 NA NA NA NA NA NA
"ENSG00000275547" 0.0082374088221482 0 8.10304584154029 0 1 NA NA
"ENSG00000275550" 0.00843519566997121 0.239517903220477 8.10304584154029 0.0295589964445947 0.976418767109247 NA NA
"ENSG00000275552" 0.131790474918363 -0.063458977127831 8.10266360073041 -0.00783186619300233 0.993751138764637 NA NA
"ENSG00000275559" 0 NA NA NA NA NA NA
"ENSG00000275563" 0 NA NA NA NA NA NA
"ENSG00000275567" 0 NA NA NA NA NA NA
"ENSG00000275569" 0.297955867128896 -0.0861071066684465 3.66552162180465 -0.0234910922789901 0.981258543857431 NA NA
"ENSG00000275576" 0.453297894224214 0.178631680247649 2.14060650360893 0.0834490972285133 0.933494450674184 NA NA
"ENSG00000275578" 0 NA NA NA NA NA NA
"ENSG00000275580" 1.1080777691253 0.843895574874853 1.06495965478089 0.792420230274811 0.428115687298201 NA NA
"ENSG00000275582" 0.00981666663675529 0 8.10304584154029 0 1 NA NA
"ENSG00000275589" 0 NA NA NA NA NA NA
"ENSG00000275598" 0.0102248976740533 0 8.10304584154029 0 1 NA NA
"ENSG00000275601" 1.05631209399944 2.31795262143588 1.2284720046639 1.88685831881864 0.0591793846070056 NA NA
"ENSG00000275609" 0 NA NA NA NA NA NA
"ENSG00000275612" 0.306959625313063 -0.0811401104505358 5.58943807034313 -0.0145166847596103 0.988417768152964 NA NA
"ENSG00000275613" 0.0624088768907488 0 8.10304584154029 0 1 NA NA
"ENSG00000275625" 0 NA NA NA NA NA NA
"ENSG00000275628" 0 NA NA NA NA NA NA
"ENSG00000275630" 1.6487709727532 1.44174908518105 1.05732596025197 1.36358052235611 0.172699625746559 NA NA
"ENSG00000275632" 6.42151480783691 -0.241208798723083 0.450661508036691 -0.535232751015079 0.592488921866465 NA NA
"ENSG00000275634" 0 NA NA NA NA NA NA
"ENSG00000275636" 0.163018720390995 0 8.10304584144731 0 1 NA NA
"ENSG00000275638" 0.0689481379741562 -0.0810010286638358 8.10304584153399 -0.00999636806306176 0.992024185092308 NA NA
"ENSG00000275645" 1.15727541178322 -0.602327113462619 1.20697915836675 -0.499036880038319 0.61775340294926 NA NA
"ENSG00000275646" 0 NA NA NA NA NA NA
"ENSG00000275647" 0 NA NA NA NA NA NA
"ENSG00000275649" 0 NA NA NA NA NA NA
"ENSG00000275654" 0 NA NA NA NA NA NA
"ENSG00000275656" 0 NA NA NA NA NA NA
"ENSG00000275664" 0.0082374088221482 0 8.10304584154029 0 1 NA NA
"ENSG00000275665" 0.0867712596660824 0.239412989715871 8.1030458415228 0.0295460490287537 0.976429093142335 NA NA
"ENSG00000275666" 0 NA NA NA NA NA NA
"ENSG00000275672" 6.32155235066372 0.333565749881844 0.45329632575399 0.735866873235753 0.461811719035568 NA NA
"ENSG00000275674" 0.0542293025353257 0 8.103045841534 0 1 NA NA
"ENSG00000275675" 0 NA NA NA NA NA NA
"ENSG00000275676" 0.128295688807704 -0.784644972778748 8.10166823120976 -0.0968498030758763 0.922845672663447 NA NA
"ENSG00000275678" 0.15089219367615 0.257784057841946 8.09383332978396 0.0318494398560622 0.974592119311111 NA NA
"ENSG00000275681" 0 NA NA NA NA NA NA
"ENSG00000275689" 0 NA NA NA NA NA NA
"ENSG00000275693" 0.0110535018371743 1.44912135632788 8.09816101568228 0.17894449783372 0.85798128242724 NA NA
"ENSG00000275703" 0.268910136698911 0.239434057865284 4.35364900828173 0.0549961784723161 0.956141508324275 NA NA
"ENSG00000275709" 0.946803225459777 0.686995416117922 1.27876925702077 0.537231726792104 0.591107558498027 NA NA
"ENSG00000275710" 0.08448505411388 0.641212735125616 8.09142968337364 0.0792459132955437 0.936837025865177 NA NA
"ENSG00000275716" 0 NA NA NA NA NA NA
"ENSG00000275719" 0.682856816956964 -0.679373853439811 1.58522168548011 -0.428567095481067 0.66823829573958 NA NA
"ENSG00000275720" 0.0251184521509111 0 8.10304584154029 0 1 NA NA
"ENSG00000275725" 0.0112230312477958 0 8.10304584154029 0 1 NA NA
"ENSG00000275728" 0.0448875110125263 0.239469185911773 8.10304584152165 0.0295529842228813 0.976423562073334 NA NA
"ENSG00000275733" 0 NA NA NA NA NA NA
"ENSG00000275734" 3.79310428851447 -0.171212644852967 0.619903569943556 -0.276192384032498 0.782400306484325 NA NA
"ENSG00000275741" 0 NA NA NA NA NA NA
"ENSG00000275756" 0 NA NA NA NA NA NA
"ENSG00000275759" 0.196258258905331 -0.299296526429121 8.10231620578657 -0.0369396255129327 0.970533144704223 NA NA
"ENSG00000275765" 0.34399047692688 0.189283144871481 2.40336059938859 0.0787576965852041 0.937225352714721 NA NA
"ENSG00000275767" 0 NA NA NA NA NA NA
"ENSG00000275769" 1.01625701821007 0.726937919574779 1.18684904207007 0.612494002023097 0.540210965178797 NA NA
"ENSG00000275772" 0 NA NA NA NA NA NA
"ENSG00000275773" 0 NA NA NA NA NA NA
"ENSG00000275778" 5.87920866326176 0.582325302058976 0.482921112786979 1.20583939413692 0.227879422664884 NA NA
"ENSG00000275785" 0 NA NA NA NA NA NA
"ENSG00000275799" 0.374442299621719 -0.0931656951232797 2.76693227619721 -0.0336711150918821 0.973139412723953 NA NA
"ENSG00000275801" 0 NA NA NA NA NA NA
"ENSG00000275805" 0.295094445289383 0.456426865850621 3.28553736119404 0.138920004758292 0.889513362735999 NA NA
"ENSG00000275807" 3.98004369026272 -0.934467046612629 0.628319189982854 -1.48724893574893 0.136949075790645 NA NA
"ENSG00000275812" 0.0398966634965692 0 8.10304584153826 0 1 NA NA
"ENSG00000275823" 0 NA NA NA NA NA NA
"ENSG00000275826" 0.0126043354413591 0.23951790322048 8.10304584154029 0.0295589964445951 0.976418767109246 NA NA
"ENSG00000275827" 0 NA NA NA NA NA NA
"ENSG00000275833" 0 NA NA NA NA NA NA
"ENSG00000275834" 0 NA NA NA NA NA NA
"ENSG00000275839" 0.197627858197077 -0.355054818063139 8.1026938169454 -0.0438193551532952 0.965048398720605 NA NA
"ENSG00000275846" 0.201299098771453 -0.0811410466619487 8.10304584148351 -0.0100136477380576 0.992010398596446 NA NA
"ENSG00000275850" 0 NA NA NA NA NA NA
"ENSG00000275854" 2.11367635232134 0.0750646066092005 0.812055880596254 0.0924377353859984 0.926350259255568 NA NA
"ENSG00000275856" 0 NA NA NA NA NA NA
"ENSG00000275857" 1.00414089702889 0.975851951080571 1.26995784250797 0.76841287042522 0.442241936418433 NA NA
"ENSG00000275860" 0 NA NA NA NA NA NA
"ENSG00000275862" 0 NA NA NA NA NA NA
"ENSG00000275866" 0 NA NA NA NA NA NA
"ENSG00000275875" 0 NA NA NA NA NA NA
"ENSG00000275888" 0 NA NA NA NA NA NA
"ENSG00000275894" 0.0876826995164234 0.239416391276965 8.10304584152965 0.0295464688166899 0.976428758346189 NA NA
"ENSG00000275897" 0.0431824137931923 0 8.10304584152619 0 1 NA NA
"ENSG00000275898" 0.0683395762691495 0.239437603522639 8.10304584154029 0.0295490866280383 0.976426670546529 NA NA
"ENSG00000275902" 2.08992225872021 0.458979058655162 0.805243874419668 0.569987643787969 0.568686078705998 NA NA
"ENSG00000275905" 0 NA NA NA NA NA NA
"ENSG00000275908" 0 NA NA NA NA NA NA
"ENSG00000275910" 1.05813672320051 0.647571574938645 1.24329325124123 0.520851837884707 0.60246998839193 NA NA
"ENSG00000275915" 0 NA NA NA NA NA NA
"ENSG00000275919" 0 NA NA NA NA NA NA
"ENSG00000275923" 0.00886594486577857 0 8.10304584154009 0 1 NA NA
"ENSG00000275927" 0.135563785872617 -0.423151633660224 8.1026348627361 -0.0522239544084964 0.958350246116457 NA NA
"ENSG00000275929" 0 NA NA NA NA NA NA
"ENSG00000275936" 0.0882118145084873 1.24833759477551 8.09326314091882 0.154244038904905 0.87741731962153 NA NA
"ENSG00000275939" 0 NA NA NA NA NA NA
"ENSG00000275942" 0 NA NA NA NA NA NA
"ENSG00000275944" 0.015427605311482 0.239515844201856 8.10304584154029 0.0295587423403156 0.976418969766575 NA NA
"ENSG00000275948" 0 NA NA NA NA NA NA
"ENSG00000275956" 0.0101711875132875 0 8.10304584154004 0 1 NA NA
"ENSG00000275958" 0 NA NA NA NA NA NA
"ENSG00000275959" 0 NA NA NA NA NA NA
"ENSG00000275963" 0.146521267798377 0 8.10304584150536 0 1 NA NA
"ENSG00000275965" 0.0380146895538803 -0.392848916507401 8.10286630887054 -0.0484827098871585 0.961331543747482 NA NA
"ENSG00000275968" 0 NA NA NA NA NA NA
"ENSG00000275971" 0 NA NA NA NA NA NA
"ENSG00000275980" 0 NA NA NA NA NA NA
"ENSG00000275981" 0 NA NA NA NA NA NA
"ENSG00000275993" 4.20938180255649 -0.088789875508405 0.662061232596444 -0.134111274209777 0.893314584652286 NA NA
"ENSG00000275995" 0.0315432188216997 0 8.10304584154029 0 1 NA NA
"ENSG00000275997" 0 NA NA NA NA NA NA
"ENSG00000276003" 0 NA NA NA NA NA NA
"ENSG00000276007" 1.83436495620639 -0.0953575206223756 0.990400229251213 -0.0962818038667763 0.923296762350839 NA NA
"ENSG00000276012" 0 NA NA NA NA NA NA
"ENSG00000276015" 0 NA NA NA NA NA NA
"ENSG00000276019" 0 NA NA NA NA NA NA
"ENSG00000276039" 0 NA NA NA NA NA NA
"ENSG00000276048" 0 NA NA NA NA NA NA
"ENSG00000276054" 0 NA NA NA NA NA NA
"ENSG00000276055" 0 NA NA NA NA NA NA
"ENSG00000276057" 0 NA NA NA NA NA NA
"ENSG00000276063" 0.402127167965864 0.239457512692926 3.10317200432762 0.0771654011956102 0.938491965396162 NA NA
"ENSG00000276064" 0 NA NA NA NA NA NA
"ENSG00000276071" 0.277951912167275 -0.362451052574724 5.25507212750201 -0.0689716608603457 0.945012177122613 NA NA
"ENSG00000276074" 0 NA NA NA NA NA NA
"ENSG00000276075" 1.39593559431485 -0.131546266350745 0.868153934881377 -0.151524126154792 0.879562280636974 NA NA
"ENSG00000276076" 0.0190359086654875 0 8.10304584154029 0 1 NA NA
"ENSG00000276077" 0.307142243777077 1.70976701141674 6.27721715879391 0.272376591117528 0.785332470085049 NA NA
"ENSG00000276087" 0.10773995086806 0 8.10304584148751 0 1 NA NA
"ENSG00000276089" 0 NA NA NA NA NA NA
"ENSG00000276092" 0.133315360312092 0.239367067805358 8.10304584148664 0.0295403817882687 0.976433612973132 NA NA
"ENSG00000276093" 0.133694082162092 0 8.10304584148714 0 1 NA NA
"ENSG00000276097" 0.054894276596873 0 8.1030458415374 0 1 NA NA
"ENSG00000276098" 0 NA NA NA NA NA NA
"ENSG00000276100" 0 NA NA NA NA NA NA
"ENSG00000276101" 0.228886387301466 0.776246347029352 6.31933791721128 0.122836657447163 0.902236445616424 NA NA
"ENSG00000276105" 0.011933676072528 0 8.10304584153629 0 1 NA NA
"ENSG00000276109" 0 NA NA NA NA NA NA
"ENSG00000276110" 0.0341991129010148 0 8.10304584154029 0 1 NA NA
"ENSG00000276115" 2.34324093176936 -0.623732261819391 0.834284271292597 -0.747625579531798 0.45468603126054 NA NA
"ENSG00000276118" 0 NA NA NA NA NA NA
"ENSG00000276121" 0.176438086455422 -0.0811149522755013 8.10304584148891 -0.0100104274197956 0.99201296790989 NA NA
"ENSG00000276122" 0.0110535018371743 1.44912135632788 8.09816101568228 0.17894449783372 0.85798128242724 NA NA
"ENSG00000276127" 0.18717914767274 -0.435625420629971 8.10242280802629 -0.053764834414521 0.957122527048553 NA NA
"ENSG00000276128" 0 NA NA NA NA NA NA
"ENSG00000276131" 1.44903356196594 -0.618901820895318 1.02216812627355 -0.605479475427988 0.544860458080149 NA NA
"ENSG00000276136" 0.563611322832247 -0.901541897066875 2.00386763134571 -0.449900923077159 0.652781881972389 NA NA
"ENSG00000276140" 0 NA NA NA NA NA NA
"ENSG00000276148" 1.41249606606325 -0.434850033261165 0.96462623956889 -0.450796397012285 0.652136298331339 NA NA
"ENSG00000276149" 0 NA NA NA NA NA NA
"ENSG00000276150" 0 NA NA NA NA NA NA
"ENSG00000276156" 0 NA NA NA NA NA NA
"ENSG00000276166" 0.472331475811497 0.903050727477155 2.16875387105707 0.416391523044061 0.677123530424851 NA NA
"ENSG00000276174" 0.31352465814331 0.944462197596247 3.20617764384134 0.294575754219495 0.768317986040824 NA NA
"ENSG00000276179" 0 NA NA NA NA NA NA
"ENSG00000276185" 0 NA NA NA NA NA NA
"ENSG00000276188" 0.268624047437805 0.883969138630066 5.89255925968875 0.150014467343135 0.88075320113622 NA NA
"ENSG00000276189" 0 NA NA NA NA NA NA
"ENSG00000276204" 0 NA NA NA NA NA NA
"ENSG00000276205" 0 NA NA NA NA NA NA
"ENSG00000276206" 0 NA NA NA NA NA NA
"ENSG00000276208" 0 NA NA NA NA NA NA
"ENSG00000276214" 0 NA NA NA NA NA NA
"ENSG00000276216" 0.0769070905827307 2.55096239317469 8.07090418947282 0.316068972359008 0.751950156895747 NA NA
"ENSG00000276223" 0.128432013828079 -0.0810692999112539 8.10304584148099 -0.0100047934439967 0.992017462947096 NA NA
"ENSG00000276225" 0 NA NA NA NA NA NA
"ENSG00000276229" 0 NA NA NA NA NA NA
"ENSG00000276232" 0 NA NA NA NA NA NA
"ENSG00000276233" 0 NA NA NA NA NA NA
"ENSG00000276241" 0 NA NA NA NA NA NA
"ENSG00000276248" 4.84940001076232 -0.643422256086532 0.61006090917113 -1.0546852722636 0.291569289727682 NA NA
"ENSG00000276250" 0.879153800677324 0.130146804884203 1.30656648046687 0.0996097839871863 0.920654125963202 NA NA
"ENSG00000276251" 0.0127985154158495 0 8.10304584154029 0 1 NA NA
"ENSG00000276259" 0 NA NA NA NA NA NA
"ENSG00000276261" 0.623789838096402 -2.14380208364072 1.63584353938756 -1.31051780443705 0.190020725109207 NA NA
"ENSG00000276266" 0.014682632128395 0 8.10304584153901 0 1 NA NA
"ENSG00000276269" 0.0222531692419847 0 8.10304584154029 0 1 NA NA
"ENSG00000276272" 0.443314803919338 -0.909893270692778 2.09228586056023 -0.434879997922054 0.663649533920306 NA NA
"ENSG00000276277" 0 NA NA NA NA NA NA
"ENSG00000276278" 0.86078125013434 0.771871155864398 1.37971272747652 0.559443383026654 0.575859160605513 NA NA
"ENSG00000276282" 0.0903369116185257 0.239415761984307 8.10304584150247 0.0295463911555404 0.97642882028378 NA NA
"ENSG00000276289" 0.50855990924529 -0.401711195256719 2.712605222892 -0.148090548475919 0.88227130842477 NA NA
"ENSG00000276292" 0.126623106659482 -0.0810479131245182 8.10304584150223 -0.0100021540924039 0.992019568739617 NA NA
"ENSG00000276294" 0 NA NA NA NA NA NA
"ENSG00000276298" 0 NA NA NA NA NA NA
"ENSG00000276302" 0 NA NA NA NA NA NA
"ENSG00000276304" 0 NA NA NA NA NA NA
"ENSG00000276308" 0.0112230312477958 0 8.10304584154029 0 1 NA NA
"ENSG00000276317" 0 NA NA NA NA NA NA
"ENSG00000276332" 0.0171149362079666 0 8.10304584154029 0 1 NA NA
"ENSG00000276334" 1.88507232178914 -1.10347457624307 0.969118924227293 -1.13863690890455 0.254854627390631 NA NA
"ENSG00000276337" 0.898338062220004 -0.856930870112082 1.44662490180053 -0.592365629158955 0.553605777024657 NA NA
"ENSG00000276348" 0 NA NA NA NA NA NA
"ENSG00000276362" 0 NA NA NA NA NA NA
"ENSG00000276375" 0.0572983638081186 0 8.10304584153681 0 1 NA NA
"ENSG00000276384" 0.954079411214511 -0.759425066277317 1.32365991509344 -0.573731256509122 0.56614967363428 NA NA
"ENSG00000276385" 0 NA NA NA NA NA NA
"ENSG00000276388" 0 NA NA NA NA NA NA
"ENSG00000276390" 3.99080254417975 -0.192448337318286 0.572232873337844 -0.336311222729536 0.736636187812681 NA NA
"ENSG00000276391" 0 NA NA NA NA NA NA
"ENSG00000276393" 0.0256403202711584 -0.0809574504257413 8.10304584154029 -0.00999099005595065 0.992028475906875 NA NA
"ENSG00000276398" 0 NA NA NA NA NA NA
"ENSG00000276403" 0 NA NA NA NA NA NA
"ENSG00000276406" 0.032072177245615 0 8.10304584154029 0 1 NA NA
"ENSG00000276407" 0.0112119951205771 0 8.10304584154029 0 1 NA NA
"ENSG00000276408" 0.70761094287403 -0.338913923677383 1.70069352318332 -0.199279834407208 0.842043852624036 NA NA
"ENSG00000276411" 0 NA NA NA NA NA NA
"ENSG00000276412" 0.0803523008951144 0 8.10304584152465 0 1 NA NA
"ENSG00000276413" 0 NA NA NA NA NA NA
"ENSG00000276417" 0.148573446699348 0.239339644277063 8.10304584148889 0.029536997440099 0.976436312114482 NA NA
"ENSG00000276418" 0.664092646742745 1.04717162445146 8.08866120778066 0.129461674503583 0.896992349009743 NA NA
"ENSG00000276422" 0.131745127852322 0.109025129384697 8.09474041091702 0.0134686381341716 0.989253906476459 NA NA
"ENSG00000276426" 0 NA NA NA NA NA NA
"ENSG00000276428" 0 NA NA NA NA NA NA
"ENSG00000276431" 0 NA NA NA NA NA NA
"ENSG00000276434" 0.88928432576952 -1.60346888159059 1.56078282816021 -1.02734913061589 0.304256095564859 NA NA
"ENSG00000276436" 0.228622150424087 -0.0811486281359794 7.15774297240655 -0.0113371810707385 0.990954432034713 NA NA
"ENSG00000276445" 3.16821245966048 -0.42945797480256 0.702143447876865 -0.611638513613068 0.540776950770739 NA NA
"ENSG00000276449" 2.98518846950818 -0.58373089908186 0.751925668838757 -0.776314632247293 0.437563235613487 NA NA
"ENSG00000276454" 0 NA NA NA NA NA NA
"ENSG00000276460" 0 NA NA NA NA NA NA
"ENSG00000276467" 0.0254120309879771 0 8.10304584154029 0 1 NA NA
"ENSG00000276470" 0 NA NA NA NA NA NA
"ENSG00000276471" 0 NA NA NA NA NA NA
"ENSG00000276473" 0 NA NA NA NA NA NA
"ENSG00000276474" 0 NA NA NA NA NA NA
"ENSG00000276478" 0 NA NA NA NA NA NA
"ENSG00000276486" 0.0338523811315585 0 8.10304584153667 0 1 NA NA
"ENSG00000276487" 0 NA NA NA NA NA NA
"ENSG00000276488" 0.0466683081050157 0.239465976781566 8.10304584151476 0.0295525881829148 0.97642387792955 NA NA
"ENSG00000276490" 0.0187630813613067 0 8.10304584153815 0 1 NA NA
"ENSG00000276494" 0 NA NA NA NA NA NA
"ENSG00000276496" 0 NA NA NA NA NA NA
"ENSG00000276502" 0 NA NA NA NA NA NA
"ENSG00000276505" 0.459605767968464 -1.21425432557155 2.2234691860821 -0.546108006880521 0.584991696243437 NA NA
"ENSG00000276507" 0.210735450448289 0.778293816947783 6.58024292732206 0.118277368410853 0.905847888905134 NA NA
"ENSG00000276508" 0.0146475471832474 0 8.10304584154029 0 1 NA NA
"ENSG00000276509" 1.30897342565908 -0.0526864100232954 1.02905399109351 -0.0511988782700397 0.959167045685011 NA NA
"ENSG00000276514" 0.0930190082054718 2.45166630637057 8.06736336919894 0.303899327967672 0.761204589796785 NA NA
"ENSG00000276517" 4.05948888798434 -0.44440117748028 0.565438331914962 -0.785941016724552 0.431902043364898 NA NA
"ENSG00000276519" 0 NA NA NA NA NA NA
"ENSG00000276520" 0 NA NA NA NA NA NA
"ENSG00000276521" 0 NA NA NA NA NA NA
"ENSG00000276523" 0.13380137514474 0.903355440598884 8.09522344539135 0.111591168136708 0.911147575088053 NA NA
"ENSG00000276527" 0.0136681528792657 0 8.10304584154029 0 1 NA NA
"ENSG00000276528" 0 NA NA NA NA NA NA
"ENSG00000276530" 0 NA NA NA NA NA NA
"ENSG00000276533" 0.151786538838482 1.10559087802622 8.08951587226289 0.136669597474559 0.891291961693001 NA NA
"ENSG00000276535" 0 NA NA NA NA NA NA
"ENSG00000276538" 0 NA NA NA NA NA NA
"ENSG00000276542" 0.101343854267478 0.239433409339338 8.10304584151957 0.0295485690223415 0.976427083355865 NA NA
"ENSG00000276548" 0 NA NA NA NA NA NA
"ENSG00000276556" 0 NA NA NA NA NA NA
"ENSG00000276563" 0 NA NA NA NA NA NA
"ENSG00000276564" 3.51988032684948 0.376448220698004 0.541937987221012 0.694633389012609 0.487285082134493 NA NA
"ENSG00000276569" 0 NA NA NA NA NA NA
"ENSG00000276570" 2.99783331570898 -1.20451319885453 4.16887595240191 -0.288929968799036 0.772634969520278 NA NA
"ENSG00000276571" 2.19344187604586 0.681317381402432 0.660313888643713 1.03180834618193 0.302161908637963 NA NA
"ENSG00000276573" 0.401293229598554 -0.138602110471689 2.15540388756681 -0.0643044727121439 0.948727792118876 NA NA
"ENSG00000276578" 0 NA NA NA NA NA NA
"ENSG00000276586" 0 NA NA NA NA NA NA
"ENSG00000276593" 0.172728350127706 0.239338622015091 8.10304584147991 0.0295368712823892 0.976436412729871 NA NA
"ENSG00000276603" 0.279539692510322 -0.376857126042828 5.85214370934814 -0.0643964237311605 0.948654577567523 NA NA
"ENSG00000276605" 0.0209078162458522 0.23950349049581 8.10304584154029 0.029557217764707 0.976420185670647 NA NA
"ENSG00000276609" 0 NA NA NA NA NA NA
"ENSG00000276620" 0 NA NA NA NA NA NA
"ENSG00000276623" 0 NA NA NA NA NA NA
"ENSG00000276627" 0.0203423750265751 0 8.1030458415338 0 1 NA NA
"ENSG00000276631" 0 NA NA NA NA NA NA
"ENSG00000276632" 0 NA NA NA NA NA NA
"ENSG00000276633" 0.0406147633022819 0.239469402422531 8.10304584153724 0.0295530109425002 0.976423540763471 NA NA
"ENSG00000276637" 0 NA NA NA NA NA NA
"ENSG00000276638" 0.0780950683851779 -1.22201111747366 8.096963088893 -0.150922154894093 0.880037123587055 NA NA
"ENSG00000276642" 0 NA NA NA NA NA NA
"ENSG00000276643" 0 NA NA NA NA NA NA
"ENSG00000276649" 0.170868623384726 -0.081129852326469 8.10304584147745 -0.0100122662408234 0.992011500816505 NA NA
"ENSG00000276650" 0 NA NA NA NA NA NA
"ENSG00000276651" 1.12089839007824 -1.45044456006055 1.30468209942579 -1.11172258797673 0.2662574447795 NA NA
"ENSG00000276663" 0.014682632128395 0 8.10304584153901 0 1 NA NA
"ENSG00000276664" 0 NA NA NA NA NA NA
"ENSG00000276667" 0 NA NA NA NA NA NA
"ENSG00000276668" 0.877771743086665 -2.03809350981232 1.43264732268655 -1.42260658121387 0.154850235107315 NA NA
"ENSG00000276670" 0 NA NA NA NA NA NA
"ENSG00000276672" 4.80242602178545 -0.273497776324201 0.487052346103643 -0.561536718819134 0.574431706031335 NA NA
"ENSG00000276673" 0 NA NA NA NA NA NA
"ENSG00000276675" 0 NA NA NA NA NA NA
"ENSG00000276678" 0 NA NA NA NA NA NA
"ENSG00000276680" 0 NA NA NA NA NA NA
"ENSG00000276685" 0 NA NA NA NA NA NA
"ENSG00000276687" 0 NA NA NA NA NA NA
"ENSG00000276688" 0 NA NA NA NA NA NA
"ENSG00000276689" 0 NA NA NA NA NA NA
"ENSG00000276690" 0 NA NA NA NA NA NA
"ENSG00000276691" 0.0324590276465397 0 8.10304584153374 0 1 NA NA
"ENSG00000276693" 0.00945465382613522 0 8.10304584154029 0 1 NA NA
"ENSG00000276698" 1.02540469872634 -0.0798218663376122 1.28727557382558 -0.0620083748659927 0.950556162659243 NA NA
"ENSG00000276702" 0.275565478403314 0.250169994413101 4.2903838029816 0.0583094673812737 0.953502126468004 NA NA
"ENSG00000276704" 0.204211653659632 -0.0811394980158682 8.10304584147243 -0.0100134566190636 0.992010551079696 NA NA
"ENSG00000276706" 0 NA NA NA NA NA NA
"ENSG00000276707" 0 NA NA NA NA NA NA
"ENSG00000276721" 0 NA NA NA NA NA NA
"ENSG00000276722" 0 NA NA NA NA NA NA
"ENSG00000276724" 0.762518866216505 1.65681558129662 1.47306119584627 1.12474321227692 0.260697864634342 NA NA
"ENSG00000276727" 0.0651319381355423 0 8.10304584150855 0 1 NA NA
"ENSG00000276728" 2.9124731569115 -0.105619093827186 0.575740408714938 -0.183449159080096 0.854445606901455 NA NA
"ENSG00000276730" 0 NA NA NA NA NA NA
"ENSG00000276738" 0 NA NA NA NA NA NA
"ENSG00000276740" 0.115596708541654 0.239388950424296 8.10304584149777 0.0295430823306373 0.976431459192093 NA NA
"ENSG00000276742" 0.600608716692107 -1.00069556281665 1.66750560952699 -0.600115260242222 0.548429423059487 NA NA
"ENSG00000276744" 0.728363206934101 1.83051948920011 1.50315933708979 1.21778140482706 0.223307052517537 NA NA
"ENSG00000276754" 0.030284143976418 0 8.10304584153645 0 1 NA NA
"ENSG00000276755" 0 NA NA NA NA NA NA
"ENSG00000276758" 0 NA NA NA NA NA NA
"ENSG00000276759" 0 NA NA NA NA NA NA
"ENSG00000276763" 0.0126043354413591 0.23951790322048 8.10304584154029 0.0295589964445951 0.976418767109246 NA NA
"ENSG00000276768" 0.13630960603002 0 8.10304584151615 0 1 NA NA
"ENSG00000276771" 0 NA NA NA NA NA NA
"ENSG00000276772" 0.473853063884853 1.12361888591982 2.41206128936874 0.465833472338458 0.641334703906037 NA NA
"ENSG00000276784" 0 NA NA NA NA NA NA
"ENSG00000276786" 0.0209078162458522 0.23950349049581 8.10304584154029 0.029557217764707 0.976420185670647 NA NA
"ENSG00000276790" 0.404974368328262 -0.384540602732426 2.51580138616111 -0.152850143436482 0.878516453554958 NA NA
"ENSG00000276791" 1.82814961086617 0.694648701286434 0.771820407636058 0.90001338966148 0.368113125153611 NA NA
"ENSG00000276805" 0 NA NA NA NA NA NA
"ENSG00000276807" 0 NA NA NA NA NA NA
"ENSG00000276809" 0.195350672849648 0.239381283435484 6.04064965432419 0.0396284004426782 0.968389384938908 NA NA
"ENSG00000276810" 0.243694178518743 0.239412393007129 4.97194744713331 0.0481526394944435 0.9615945945784 NA NA
"ENSG00000276822" 0 NA NA NA NA NA NA
"ENSG00000276828" 0 NA NA NA NA NA NA
"ENSG00000276829" 0 NA NA NA NA NA NA
"ENSG00000276831" 0.0210827582273883 0 8.10304584154029 0 1 NA NA
"ENSG00000276841" 0 NA NA NA NA NA NA
"ENSG00000276842" 0.0950168889219628 -0.0810473978770487 8.10304584151923 -0.0100020905054948 0.992019619472093 NA NA
"ENSG00000276845" 0 NA NA NA NA NA NA
"ENSG00000276846" 0.737659790554441 1.14842292142614 1.49806880053374 0.766602255528568 0.443318034026134 NA NA
"ENSG00000276850" 0.0433841169684805 0 8.10304584152157 0 1 NA NA
"ENSG00000276851" 0.374531488165702 1.07107564020224 2.86382685064208 0.374001535729054 0.708403173616572 NA NA
"ENSG00000276853" 0.761548365828306 0.252596756607175 1.14876972683509 0.219884586707459 0.825961040584379 NA NA
"ENSG00000276854" 0 NA NA NA NA NA NA
"ENSG00000276859" 0 NA NA NA NA NA NA
"ENSG00000276863" 0.179561893684137 0.239299888970879 8.10304584143018 0.0295320912227053 0.976440225002634 NA NA
"ENSG00000276867" 0.746423406285057 0.143425429413795 1.52883509473715 0.0938135381033056 0.925257277264727 NA NA
"ENSG00000276868" 0 NA NA NA NA NA NA
"ENSG00000276873" 0 NA NA NA NA NA NA
"ENSG00000276874" 0 NA NA NA NA NA NA
"ENSG00000276884" 0 NA NA NA NA NA NA
"ENSG00000276888" 0.0260353705360502 0 8.10304584152993 0 1 NA NA
"ENSG00000276892" 0 NA NA NA NA NA NA
"ENSG00000276897" 0 NA NA NA NA NA NA
"ENSG00000276898" 0 NA NA NA NA NA NA
"ENSG00000276900" 2.69099338953929 -0.659979287793792 0.798838552443503 -0.826173556315021 0.408705646504639 NA NA
"ENSG00000276915" 0 NA NA NA NA NA NA
"ENSG00000276916" 0.13448862047366 1.19331312618791 8.09840228147742 0.147351673171046 0.882854448272472 NA NA
"ENSG00000276919" 0 NA NA NA NA NA NA
"ENSG00000276928" 0 NA NA NA NA NA NA
"ENSG00000276929" 0 NA NA NA NA NA NA
"ENSG00000276931" 0.508437866266411 -0.591853108194378 1.75000621434163 -0.338200575143123 0.73521204246626 NA NA
"ENSG00000276934" 0.962551881358751 0.657003048636954 1.13833186261885 0.577163013890739 0.563829339723085 NA NA
"ENSG00000276945" 0.0248724448573006 0 8.10304584154029 0 1 NA NA
"ENSG00000276949" 0 NA NA NA NA NA NA
"ENSG00000276951" 0 NA NA NA NA NA NA
"ENSG00000276952" 0.217366618046007 0.239408970235062 5.19275838798252 0.0461043923763371 0.963227045123049 NA NA
"ENSG00000276957" 0.370011762154671 -0.77239193043762 2.96373065119902 -0.260614752600793 0.794389611812754 NA NA
"ENSG00000276958" 0 NA NA NA NA NA NA
"ENSG00000276960" 0 NA NA NA NA NA NA
"ENSG00000276963" 0 NA NA NA NA NA NA
"ENSG00000276965" 0 NA NA NA NA NA NA
"ENSG00000276968" 0.316321574810311 0.00296211382126491 3.57225093867878 0.000829200935800012 0.999338393451339 NA NA
"ENSG00000276972" 0.0595210601921954 -0.434320553870174 8.10244211402569 -0.0536036601999717 0.957250940289038 NA NA
"ENSG00000276980" 0 NA NA NA NA NA NA
"ENSG00000276984" 0.0171149362079666 0 8.10304584154029 0 1 NA NA
"ENSG00000276991" 0 NA NA NA NA NA NA
"ENSG00000276992" 0 NA NA NA NA NA NA
"ENSG00000276993" 0 NA NA NA NA NA NA
"ENSG00000276997" 0.170326690133362 -0.0810806598227442 8.10304531276716 -0.0100061960279296 0.992016343903046 NA NA
"ENSG00000277003" 0 NA NA NA NA NA NA
"ENSG00000277007" 0.543412561315842 0.332243811683072 1.82435973924904 0.182115294771762 0.855492245954946 NA NA
"ENSG00000277011" 0 NA NA NA NA NA NA
"ENSG00000277017" 0.0211364713635423 0 8.10304584154029 0 1 NA NA
"ENSG00000277020" 0.0722699815831584 0 8.10304584152656 0 1 NA NA
"ENSG00000277022" 0.496209772155988 -0.491598238275047 1.94063265803961 -0.253318543434001 0.800022067734931 NA NA
"ENSG00000277024" 0 NA NA NA NA NA NA
"ENSG00000277035" 0 NA NA NA NA NA NA
"ENSG00000277040" 0.0219119887065876 0 8.10304584153618 0 1 NA NA
"ENSG00000277041" 0 NA NA NA NA NA NA
"ENSG00000277047" 0.0235888494369387 1.57525151000706 8.09701938212329 0.194547084015251 0.845747532204811 NA NA
"ENSG00000277056" 0 NA NA NA NA NA NA
"ENSG00000277066" 0 NA NA NA NA NA NA
"ENSG00000277067" 0.0146733036938778 0 8.1030458415346 0 1 NA NA
"ENSG00000277081" 0 NA NA NA NA NA NA
"ENSG00000277087" 0.102578895751828 1.41207688386659 8.09501999557144 0.174437726483579 0.861521467347652 NA NA
"ENSG00000277095" 0 NA NA NA NA NA NA
"ENSG00000277096" 0 NA NA NA NA NA NA
"ENSG00000277099" 0 NA NA NA NA NA NA
"ENSG00000277103" 0.0390926194451121 -0.0809718631504117 8.10304584154029 -0.0099927687358387 0.992027056796496 NA NA
"ENSG00000277109" 0 NA NA NA NA NA NA
"ENSG00000277117" 0.23535356516165 -0.740316166369609 7.12114380834741 -0.10396028872522 0.917200862759345 NA NA
"ENSG00000277119" 0 NA NA NA NA NA NA
"ENSG00000277124" 0 NA NA NA NA NA NA
"ENSG00000277128" 0.112633508600026 -0.441662254851856 8.10232466614385 -0.05451055999982 0.95652839543674 NA NA
"ENSG00000277129" 0 NA NA NA NA NA NA
"ENSG00000277130" 0.162755478746889 0.941699321820908 8.09388772645313 0.116346971152462 0.907377560757363 NA NA
"ENSG00000277133" 0 NA NA NA NA NA NA
"ENSG00000277135" 0.282647277566406 -0.406195473380724 5.81166301419887 -0.069893156638353 0.944278700021894 NA NA
"ENSG00000277144" 0.137632216452589 0.239352643516319 8.10304584148789 0.0295386016812128 0.976435032673531 NA NA
"ENSG00000277146" 0 NA NA NA NA NA NA
"ENSG00000277151" 0.317546867764505 -0.161227466943251 3.8592750529175 -0.041776619891699 0.966676773361027 NA NA
"ENSG00000277152" 0.964919995545296 -0.463711236977971 1.27670061186946 -0.363210632678372 0.716447545493364 NA NA
"ENSG00000277159" 2.54635296771102 -1.75213493566795 1.05874103145464 -1.65492304880319 0.0979401082121923 NA NA
"ENSG00000277162" 0 NA NA NA NA NA NA
"ENSG00000277170" 0.0884011424339938 0 8.10304584150655 0 1 NA NA
"ENSG00000277171" 0 NA NA NA NA NA NA
"ENSG00000277173" 0.0616254230709635 0.239454075265931 8.10304584154029 0.0295511194122054 0.976425049327412 NA NA
"ENSG00000277174" 0.0425960975397449 -0.0809698041317869 8.10304584154029 -0.00999251463155927 0.992027259532255 NA NA
"ENSG00000277182" 1.38355927672529 0.446553473275149 1.01358745315801 0.440567285914831 0.659526290580353 NA NA
"ENSG00000277186" 0.0829350546561089 0 8.1030458415087 0 1 NA NA
"ENSG00000277188" 0 NA NA NA NA NA NA
"ENSG00000277191" 0 NA NA NA NA NA NA
"ENSG00000277206" 0 NA NA NA NA NA NA
"ENSG00000277210" 0.0146475471832474 0 8.10304584154029 0 1 NA NA
"ENSG00000277211" 0.0101711875132875 0 8.10304584154004 0 1 NA NA
"ENSG00000277214" 0.21040879354081 0 8.10304584146912 0 1 NA NA
"ENSG00000277217" 0 NA NA NA NA NA NA
"ENSG00000277218" 0.834860865404211 -0.320678386980463 1.57472656844044 -0.203640678583364 0.838634302252757 NA NA
"ENSG00000277223" 0.115721325367708 -0.402925698200318 8.10301710274426 -0.0497253915537039 0.960341221951212 NA NA
"ENSG00000277227" 0 NA NA NA NA NA NA
"ENSG00000277228" 0.0577905888906652 0.239461354307875 8.1030458415056 0.0295520177216943 0.976424332893038 NA NA
"ENSG00000277229" 0 NA NA NA NA NA NA
"ENSG00000277235" 0.197198992413915 -0.0811565272340136 7.68536780579948 -0.0105598755043021 0.991574594958924 NA NA
"ENSG00000277245" 0.923697054695379 1.19531151510902 1.16538003060779 1.02568388312405 0.305040613645492 NA NA
"ENSG00000277246" 0.362261181901882 -0.906413007579154 3.99432416453955 -0.226925249489269 0.820481867913175 NA NA
"ENSG00000277247" 0.0555910174033749 0 8.10304584153521 0 1 NA NA
"ENSG00000277252" 0 NA NA NA NA NA NA
"ENSG00000277269" 0 NA NA NA NA NA NA
"ENSG00000277270" 4.93027572390491 0.287450727028068 0.483540592526666 0.594470725872339 0.552197316372843 NA NA
"ENSG00000277277" 0 NA NA NA NA NA NA
"ENSG00000277287" 3.80517254780086 0.0467779511334509 0.51443131274412 0.0909313837914032 0.927547112826504 NA NA
"ENSG00000277289" 0 NA NA NA NA NA NA
"ENSG00000277290" 0.0315083435187234 0 8.10304584152112 0 1 NA NA
"ENSG00000277299" 0.0146475471832474 0 8.10304584154029 0 1 NA NA
"ENSG00000277301" 0.723694354415478 0.282713596506672 1.88562408448109 0.149931048735238 0.88081901523837 NA NA
"ENSG00000277304" 3.60286976250371 -0.255691147650199 0.635298703155914 -0.402473901457733 0.68733529181848 NA NA
"ENSG00000277306" 0 NA NA NA NA NA NA
"ENSG00000277310" 0.144067927467657 0.239359804599219 8.10304584148472 0.0295394854332159 0.976434327849018 NA NA
"ENSG00000277311" 0 NA NA NA NA NA NA
"ENSG00000277315" 0 NA NA NA NA NA NA
"ENSG00000277319" 0 NA NA NA NA NA NA
"ENSG00000277320" 0 NA NA NA NA NA NA
"ENSG00000277324" 0.367748869425555 0.464452661375396 2.56734910325088 0.180907481879768 0.856440196063054 NA NA
"ENSG00000277332" 0 NA NA NA NA NA NA
"ENSG00000277340" 0 NA NA NA NA NA NA
"ENSG00000277342" 1.89063114768004 -0.201917600056119 0.96048314468945 -0.210225032237712 0.833492043180563 NA NA
"ENSG00000277350" 0.194140169998093 1.50901568028406 8.06889194206097 0.187016469066585 0.851647720307857 NA NA
"ENSG00000277351" 0.631652327870429 0.29302869339179 1.63701047299563 0.179002332743519 0.857935870014563 NA NA
"ENSG00000277358" 0 NA NA NA NA NA NA
"ENSG00000277368" 0.839930785211952 2.0111721088391 1.31262161979386 1.53217963083294 0.125478113566657 NA NA
"ENSG00000277369" 0.208146062762721 1.10398805976724 5.8736942786879 0.187954634236403 0.850912213926174 NA NA
"ENSG00000277373" 0.103141605529891 0 8.1030458414925 0 1 NA NA
"ENSG00000277382" 0.188893289416856 -0.694721253067042 6.11755729391895 -0.113561871134026 0.909585114182728 NA NA
"ENSG00000277386" 0.0700846599855197 0.239472606027844 8.10304584154029 0.0295534063006514 0.976423225451032 NA NA
"ENSG00000277397" 0 NA NA NA NA NA NA
"ENSG00000277408" 0 NA NA NA NA NA NA
"ENSG00000277412" 0 NA NA NA NA NA NA
"ENSG00000277413" 0 NA NA NA NA NA NA
"ENSG00000277423" 0.427598724489279 -0.602498936981955 2.63951651830864 -0.228261097364917 0.819443266042418 NA NA
"ENSG00000277425" 0.038527246321074 0 8.10304584152506 0 1 NA NA
"ENSG00000277426" 0 NA NA NA NA NA NA
"ENSG00000277435" 0.0642633784849551 0 8.10304584153657 0 1 NA NA
"ENSG00000277437" 0.0106008753310464 0 8.10304584153717 0 1 NA NA
"ENSG00000277440" 0.200937367315103 0 7.63314723617322 0 1 NA NA
"ENSG00000277444" 0 NA NA NA NA NA NA
"ENSG00000277447" 0.0153891473570691 0 8.10304584154029 0 1 NA NA
"ENSG00000277450" 0.551577745509592 -0.173128723344684 1.75671683642324 -0.098552435859374 0.921493636774173 NA NA
"ENSG00000277453" 0.59041569970905 0.679975142907956 1.45684160407745 0.466746104040975 0.640681540103822 NA NA
"ENSG00000277458" 0 NA NA NA NA NA NA
"ENSG00000277459" 5.65055849461159 -1.04036453994268 0.574789747620636 -1.80999146948829 0.0702971100540817 NA NA
"ENSG00000277460" 0.0145588991855777 0 8.10304584154029 0 1 NA NA
"ENSG00000277463" 0.2461706114131 0.552950682941865 5.44185088692054 0.101610774428031 0.919065626961185 NA NA
"ENSG00000277465" 0 NA NA NA NA NA NA
"ENSG00000277466" 0 NA NA NA NA NA NA
"ENSG00000277468" 0 NA NA NA NA NA NA
"ENSG00000277469" 0 NA NA NA NA NA NA
"ENSG00000277476" 1.76956682987022 0.543134068932957 0.77078432994209 0.704651155756842 0.481027354953559 NA NA
"ENSG00000277479" 0 NA NA NA NA NA NA
"ENSG00000277482" 0.0971212990453538 1.43399970877149 8.09697548861558 0.177103130766261 0.859427382804511 NA NA
"ENSG00000277490" 0 NA NA NA NA NA NA
"ENSG00000277491" 0.216696788003042 0 6.49131243830534 0 1 NA NA
"ENSG00000277492" 0 NA NA NA NA NA NA
"ENSG00000277493" 0 NA NA NA NA NA NA
"ENSG00000277498" 0.074328183830482 0.239439445718085 8.10304584153874 0.0295493139740915 0.976426489229799 NA NA
"ENSG00000277499" 0 NA NA NA NA NA NA
"ENSG00000277500" 0 NA NA NA NA NA NA
"ENSG00000277501" 0 NA NA NA NA NA NA
"ENSG00000277502" 0 NA NA NA NA NA NA
"ENSG00000277504" 0.416379432837196 0.239468520006212 2.51151975756457 0.0953480534186303 0.924038375375839 NA NA
"ENSG00000277509" 0 NA NA NA NA NA NA
"ENSG00000277511" 1.0168675683179 1.76586019649766 1.00544456641938 1.75629791584263 0.0790375529683708 NA NA
"ENSG00000277513" 0 NA NA NA NA NA NA
"ENSG00000277516" 0 NA NA NA NA NA NA
"ENSG00000277524" 0 NA NA NA NA NA NA
"ENSG00000277532" 0 NA NA NA NA NA NA
"ENSG00000277542" 0 NA NA NA NA NA NA
"ENSG00000277543" 0 NA NA NA NA NA NA
"ENSG00000277544" 0.0611704406668643 0.239457286543306 8.10304584152903 0.0295515157172208 0.976424733259797 NA NA
"ENSG00000277545" 0.0145588991855777 0 8.10304584154029 0 1 NA NA
"ENSG00000277548" 0.0370707610899919 1.44085101445727 8.0975223718881 0.177937268745243 0.858772241634126 NA NA
"ENSG00000277549" 0 NA NA NA NA NA NA
"ENSG00000277550" 0 NA NA NA NA NA NA
"ENSG00000277553" 0 NA NA NA NA NA NA
"ENSG00000277558" 0.0359878181184044 0.239483524159654 8.10304584153826 0.0295547537114996 0.976422150842126 NA NA
"ENSG00000277559" 0.0556236750914752 1.30046375558108 8.09344407034952 0.160681132071494 0.872344550748597 NA NA
"ENSG00000277562" 0 NA NA NA NA NA NA
"ENSG00000277563" 0 NA NA NA NA NA NA
"ENSG00000277565" 0 NA NA NA NA NA NA
"ENSG00000277566" 0.357957952992059 -0.0886406734410801 3.45364117711649 -0.0256658607235763 0.979523854077417 NA NA
"ENSG00000277568" 0.489309978371045 0.894890537006106 1.91758490212953 0.46667583584555 0.640731820656051 NA NA
"ENSG00000277572" 0 NA NA NA NA NA NA
"ENSG00000277575" 0.0252058139938244 0 8.10304584154029 0 1 NA NA
"ENSG00000277576" 0 NA NA NA NA NA NA
"ENSG00000277577" 0 NA NA NA NA NA NA
"ENSG00000277579" 0 NA NA NA NA NA NA
"ENSG00000277581" 0.627128710846755 -1.02912049349461 1.5712367161269 -0.654974825201 0.512483962754546 NA NA
"ENSG00000277583" 0 NA NA NA NA NA NA
"ENSG00000277587" 0.0111582819844231 0 8.10304584154029 0 1 NA NA
"ENSG00000277589" 0.150426484262778 2.07139269566828 8.0690588338388 0.25670809177665 0.797404124501796 NA NA
"ENSG00000277595" 0.0453863021698453 0 8.10304584153627 0 1 NA NA
"ENSG00000277597" 0.846457016126583 0.142047870259029 1.30655149883542 0.108719687196135 0.913424826290566 NA NA
"ENSG00000277598" 0 NA NA NA NA NA NA
"ENSG00000277599" 0 NA NA NA NA NA NA
"ENSG00000277602" 1.37418893457156 0.000858995758995116 1.05564710268945 0.000813714883322909 0.999350749529349 NA NA
"ENSG00000277608" 0.0110535018371743 1.44912135632788 8.09816101568228 0.17894449783372 0.85798128242724 NA NA
"ENSG00000277611" 0.0120561868881342 0 8.10304584154029 0 1 NA NA
"ENSG00000277618" 0 NA NA NA NA NA NA
"ENSG00000277619" 0 NA NA NA NA NA NA
"ENSG00000277621" 0.113568516324894 0.783561486759401 8.09610338757892 0.0967825445462498 0.922899086285414 NA NA
"ENSG00000277640" 0 NA NA NA NA NA NA
"ENSG00000277646" 0 NA NA NA NA NA NA
"ENSG00000277647" 0 NA NA NA NA NA NA
"ENSG00000277651" 0.075221703573184 1.15477232325772 8.0950699506098 0.142651308796996 0.886565573260997 NA NA
"ENSG00000277653" 0 NA NA NA NA NA NA
"ENSG00000277654" 0.0783974112144766 0.239426704111322 8.10304584152614 0.0295477415275523 0.976427743313016 NA NA
"ENSG00000277655" 0 NA NA NA NA NA NA
"ENSG00000277662" 2.47104963850592 0.518565439397007 0.744944777893471 0.696112590873364 0.486358322034079 NA NA
"ENSG00000277670" 0 NA NA NA NA NA NA
"ENSG00000277672" 0 NA NA NA NA NA NA
"ENSG00000277673" 0 NA NA NA NA NA NA
"ENSG00000277675" 0.181159448772198 0 8.10304584147975 0 1 NA NA
"ENSG00000277684" 0 NA NA NA NA NA NA
"ENSG00000277687" 0.402647475098692 1.41593202483223 2.63983522329542 0.536371366037257 0.591701916871008 NA NA
"ENSG00000277688" 0.0294747267813015 -0.328069045741275 8.10253399191789 -0.0404896845935502 0.967702730800937 NA NA
"ENSG00000277689" 0 NA NA NA NA NA NA
"ENSG00000277690" 0 NA NA NA NA NA NA
"ENSG00000277692" 0.417568380160612 2.11344390619432 2.1529435893014 0.981653173216726 0.32627074202622 NA NA
"ENSG00000277693" 0.291274619253476 1.20571766204651 3.63175595499745 0.331993029539167 0.739894522416936 NA NA
"ENSG00000277694" 0 NA NA NA NA NA NA
"ENSG00000277695" 0 NA NA NA NA NA NA
"ENSG00000277701" 9.65027466592577 -0.335470550083389 0.42453669408868 -0.790203896988264 0.429408700535579 NA NA
"ENSG00000277702" 0.526497398131795 -0.415216501572736 1.86284937308939 -0.222893223451627 0.823618610630747 NA NA
"ENSG00000277704" 0 NA NA NA NA NA NA
"ENSG00000277705" 0 NA NA NA NA NA NA
"ENSG00000277711" 0 NA NA NA NA NA NA
"ENSG00000277715" 1.5717111391331 -1.34802443266458 1.06260404239837 -1.26860465317071 0.204582103896608 NA NA
"ENSG00000277728" 0.603935012672637 0.786644120645153 1.61352147233666 0.487532477337258 0.625881033152557 NA NA
"ENSG00000277732" 0 NA NA NA NA NA NA
"ENSG00000277737" 0.0780256937977565 0.239461115187743 8.10304584152438 0.0295519882117185 0.976424356428313 NA NA
"ENSG00000277738" 0.0386938863241202 0.239482900715272 8.10304584154029 0.0295546767719815 0.976422212204175 NA NA
"ENSG00000277743" 0 NA NA NA NA NA NA
"ENSG00000277744" 1.31070704446918 -0.334663617903421 1.04513469276319 -0.320210993110004 0.748808390295015 NA NA
"ENSG00000277746" 0.0588269136307166 0 8.10304584152094 0 1 NA NA
"ENSG00000277747" 0 NA NA NA NA NA NA
"ENSG00000277748" 0 NA NA NA NA NA NA
"ENSG00000277749" 0.20460461035523 0.812813032952972 6.65906544512829 0.12206112699307 0.902850607783591 NA NA
"ENSG00000277752" 0 NA NA NA NA NA NA
"ENSG00000277755" 0 NA NA NA NA NA NA
"ENSG00000277757" 0 NA NA NA NA NA NA
"ENSG00000277763" 0.306387794822223 0.250084224945414 3.56965850690845 0.0700583051463941 0.944147252793957 NA NA
"ENSG00000277764" 0 NA NA NA NA NA NA
"ENSG00000277766" 0 NA NA NA NA NA NA
"ENSG00000277767" 1.45950251246089 0.273067107843984 1.02791595107997 0.265651201887751 0.790507848513328 NA NA
"ENSG00000277782" 0.499353781794833 -0.436978737270949 1.72352432705326 -0.253537899298503 0.799852578218174 NA NA
"ENSG00000277790" 0 NA NA NA NA NA NA
"ENSG00000277795" 0.0213134037051938 0.239503490495807 8.10304584154029 0.0295572177647066 0.976420185670647 NA NA
"ENSG00000277797" 0 NA NA NA NA NA NA
"ENSG00000277801" 0.024757542505889 0.239499372458564 8.10304584154029 0.0295567095561486 0.976420590985326 NA NA
"ENSG00000277803" 0 NA NA NA NA NA NA
"ENSG00000277806" 3.20434727784546 -1.19684453857866 0.752998995357146 -1.58943709879852 0.111961744496577 NA NA
"ENSG00000277809" 0 NA NA NA NA NA NA
"ENSG00000277825" 0.279227177720165 0.88376989812587 3.95635410822543 0.22337987802671 0.823239863698222 NA NA
"ENSG00000277826" 0 NA NA NA NA NA NA
"ENSG00000277828" 0 NA NA NA NA NA NA
"ENSG00000277829" 0.721393288252639 -0.504941685617348 1.62685064161954 -0.310379866903255 0.756272102554941 NA NA
"ENSG00000277830" 0 NA NA NA NA NA NA
"ENSG00000277831" 1.65001409713413 0.349870685780456 0.943251958780767 0.370919649329638 0.710697379439245 NA NA
"ENSG00000277837" 0.0897269720873267 -0.587057622357923 8.1011790889964 -0.0724657010922406 0.942231300245158 NA NA
"ENSG00000277840" 0.0303127862394596 0 8.10304584152179 0 1 NA NA
"ENSG00000277852" 0 NA NA NA NA NA NA
"ENSG00000277855" 0.00843519566997121 0.239517903220477 8.10304584154029 0.0295589964445947 0.976418767109247 NA NA
"ENSG00000277859" 0 NA NA NA NA NA NA
"ENSG00000277863" 0.031230951069003 -0.0809718631504121 8.10304584154029 -0.00999276873583876 0.992027056796496 NA NA
"ENSG00000277866" 0 NA NA NA NA NA NA
"ENSG00000277867" 0 NA NA NA NA NA NA
"ENSG00000277869" 0 NA NA NA NA NA NA
"ENSG00000277873" 0.381913885954193 -0.290142912405315 2.71947525467971 -0.10669077128245 0.915034304265682 NA NA
"ENSG00000277876" 0 NA NA NA NA NA NA
"ENSG00000277878" 0 NA NA NA NA NA NA
"ENSG00000277879" 5.30855872206212 -0.400936786216457 0.511750583547218 -0.783461317107543 0.433356260957428 NA NA
"ENSG00000277881" 0 NA NA NA NA NA NA
"ENSG00000277882" 0 NA NA NA NA NA NA
"ENSG00000277895" 0.386859010525236 -0.383646905522516 2.55655284075778 -0.15006414082519 0.880714011043375 NA NA
"ENSG00000277901" 0.181885911802132 0.239313930671417 8.10304584145668 0.0295338241142661 0.976438842958051 NA NA
"ENSG00000277907" 0 NA NA NA NA NA NA
"ENSG00000277911" 0.0514887339090098 0 8.10304584152222 0 1 NA NA
"ENSG00000277913" 0 NA NA NA NA NA NA
"ENSG00000277916" 0 NA NA NA NA NA NA
"ENSG00000277922" 0 NA NA NA NA NA NA
"ENSG00000277930" 0.0382227856174352 0.239484959733893 8.10304584154029 0.0295549308762605 0.976422009546822 NA NA
"ENSG00000277935" 0 NA NA NA NA NA NA
"ENSG00000277938" 0.896025884375145 -0.222935265272655 1.21360130540523 -0.183697285327338 0.854250938664823 NA NA
"ENSG00000277941" 0 NA NA NA NA NA NA
"ENSG00000277945" 1.40349507204529 -0.172478069814719 1.02642818587428 -0.168037152709138 0.866554050989242 NA NA
"ENSG00000277948" 0.0761447308475853 1.61314104854931 8.09042353292548 0.199388949414617 0.841958504029093 NA NA
"ENSG00000277952" 0.00945465382613522 0 8.10304584154029 0 1 NA NA
"ENSG00000277954" 7.23255180570861 0.115297675630455 0.443400310709685 0.260030660433942 0.794840123251822 NA NA
"ENSG00000277959" 2.90320670423813 0.0961453619282936 0.66510525737765 0.144556610945118 0.885060956751882 NA NA
"ENSG00000277966" 0 NA NA NA NA NA NA
"ENSG00000277967" 0 NA NA NA NA NA NA
"ENSG00000277968" 0 NA NA NA NA NA NA
"ENSG00000277969" 2.42086495570877 -0.813182863252237 0.847357358271571 -0.95966932406294 0.337221666805823 NA NA
"ENSG00000277971" 0 NA NA NA NA NA NA
"ENSG00000277973" 0 NA NA NA NA NA NA
"ENSG00000277977" 0.0101711875132875 0 8.10304584154004 0 1 NA NA
"ENSG00000277978" 0.0904475186791989 0.239421413438782 8.10304584153241 0.0295470886035989 0.976428264043597 NA NA
"ENSG00000277981" 0.16186398175374 0.239332569526857 8.10304584149498 0.0295361243424362 0.97643700844182 NA NA
"ENSG00000277984" 0 NA NA NA NA NA NA
"ENSG00000277994" 0 NA NA NA NA NA NA
"ENSG00000277997" 0.0120561868881342 0 8.10304584154029 0 1 NA NA
"ENSG00000277998" 0 NA NA NA NA NA NA
"ENSG00000277999" 0.0499715570446711 -0.0809992193017207 8.10304584152136 -0.00999614476900366 0.992024363246289 NA NA
"ENSG00000278000" 3.90386353995921 -0.766472977681486 0.604560533134158 -1.26781841630968 0.204862803904515 NA NA
"ENSG00000278001" 0.0943280575745871 0 8.1030458415118 0 1 NA NA
"ENSG00000278002" 1.20841041406712 1.15243851120831 1.02129552279364 1.12840846306263 0.259147455274451 NA NA
"ENSG00000278004" 0 NA NA NA NA NA NA
"ENSG00000278009" 0 NA NA NA NA NA NA
"ENSG00000278011" 0.041207212150949 0 8.10304584154029 0 1 NA NA
"ENSG00000278012" 0.105127522961907 0 8.10304584152194 0 1 NA NA
"ENSG00000278013" 0 NA NA NA NA NA NA
"ENSG00000278017" 0.368662110454907 -0.283999550446335 2.88197576761347 -0.0985433512792896 0.92150085010836 NA NA
"ENSG00000278020" 0 NA NA NA NA NA NA
"ENSG00000278022" 0.691563320760225 0.369481774878682 1.38509855304658 0.26675486308609 0.789657909271165 NA NA
"ENSG00000278026" 0 NA NA NA NA NA NA
"ENSG00000278035" 0.157648576289284 0.239333634771652 8.10304584147283 0.0295362558047864 0.976436903595783 NA NA
"ENSG00000278039" 0 NA NA NA NA NA NA
"ENSG00000278040" 0 NA NA NA NA NA NA
"ENSG00000278041" 0.935030882393141 0.41733955279242 1.31002033566717 0.318574865923648 0.750048915202972 NA NA
"ENSG00000278045" 0 NA NA NA NA NA NA
"ENSG00000278050" 0 NA NA NA NA NA NA
"ENSG00000278052" 0 NA NA NA NA NA NA
"ENSG00000278054" 0 NA NA NA NA NA NA
"ENSG00000278055" 0 NA NA NA NA NA NA
"ENSG00000278058" 2.46413234521954 0.028855240099397 0.694338123326344 0.0415579083590587 0.966851128495847 NA NA
"ENSG00000278060" 0 NA NA NA NA NA NA
"ENSG00000278068" 0 NA NA NA NA NA NA
"ENSG00000278071" 0.56959878371209 0.749274682903054 1.71682011109172 0.436431678579645 0.662523559063173 NA NA
"ENSG00000278072" 0 NA NA NA NA NA NA
"ENSG00000278075" 0.0764616590397487 1.21531458443131 8.09763750999988 0.150082611493846 0.88069943860978 NA NA
"ENSG00000278077" 0 NA NA NA NA NA NA
"ENSG00000278078" 0 NA NA NA NA NA NA
"ENSG00000278083" 0 NA NA NA NA NA NA
"ENSG00000278084" 0.0109135640315278 0.239517903220477 8.10304584154029 0.0295589964445947 0.976418767109247 NA NA
"ENSG00000278095" 0 NA NA NA NA NA NA
"ENSG00000278097" 0 NA NA NA NA NA NA
"ENSG00000278102" 0 NA NA NA NA NA NA
"ENSG00000278104" 0 NA NA NA NA NA NA
"ENSG00000278106" 0 NA NA NA NA NA NA
"ENSG00000278107" 2.00671657177451 0.0857558803339504 0.854148104353058 0.100399310022356 0.920027317522416 NA NA
"ENSG00000278112" 0.0909721161390711 0 8.10304584151015 0 1 NA NA
"ENSG00000278113" 0 NA NA NA NA NA NA
"ENSG00000278126" 4.58485842578169 -1.23392599603249 0.724496634492357 -1.70314938301553 0.0885401163542016 NA NA
"ENSG00000278128" 0 NA NA NA NA NA NA
"ENSG00000278130" 0 NA NA NA NA NA NA
"ENSG00000278131" 0 NA NA NA NA NA NA
"ENSG00000278144" 0 NA NA NA NA NA NA
"ENSG00000278146" 0.0462645527993367 0.239468561920532 8.10304584153128 0.0295529072158473 0.976423623489232 NA NA
"ENSG00000278147" 0.199573784672604 1.26777511016879 8.09912080150722 0.156532436203799 0.875613353962753 NA NA
"ENSG00000278151" 0 NA NA NA NA NA NA
"ENSG00000278153" 0.120958134314238 1.52836948829607 8.0924866246812 0.188862775952537 0.850200368965674 NA NA
"ENSG00000278158" 0.0179404487891272 0 8.10304584154029 0 1 NA NA
"ENSG00000278160" 0 NA NA NA NA NA NA
"ENSG00000278171" 0 NA NA NA NA NA NA
"ENSG00000278177" 2.07196166802516 0.437770686988405 0.77663362847236 0.563677223003465 0.57297382123376 NA NA
"ENSG00000278180" 0 NA NA NA NA NA NA
"ENSG00000278181" 0 NA NA NA NA NA NA
"ENSG00000278182" 0 NA NA NA NA NA NA
"ENSG00000278192" 0 NA NA NA NA NA NA
"ENSG00000278193" 0 NA NA NA NA NA NA
"ENSG00000278197" 0 NA NA NA NA NA NA
"ENSG00000278202" 0.295464349904572 2.26082653029807 4.13705004823123 0.546482760406699 0.584734134913435 NA NA
"ENSG00000278205" 0 NA NA NA NA NA NA
"ENSG00000278206" 0.0106008753310464 0 8.10304584153717 0 1 NA NA
"ENSG00000278212" 0 NA NA NA NA NA NA
"ENSG00000278215" 0 NA NA NA NA NA NA
"ENSG00000278217" 0 NA NA NA NA NA NA
"ENSG00000278218" 0 NA NA NA NA NA NA
"ENSG00000278231" 0.415434215142425 1.88723828399956 2.67212038118526 0.706269933528387 0.48002028739042 NA NA
"ENSG00000278236" 0.140009708447647 1.11974062747973 8.09747752924342 0.138282647088043 0.890017039366865 NA NA
"ENSG00000278237" 0 NA NA NA NA NA NA
"ENSG00000278239" 0.0083034808044931 0 8.10304584154029 0 1 NA NA
"ENSG00000278254" 0.270527022185949 1.13389001091518 4.35122569863811 0.260590943666763 0.794407974350824 NA NA
"ENSG00000278255" 0.0112725434963834 1.57836921478213 8.0954509216054 0.194969894829419 0.845416515766485 NA NA
"ENSG00000278256" 0 NA NA NA NA NA NA
"ENSG00000278263" 0 NA NA NA NA NA NA
"ENSG00000278266" 0.0458943408446241 0 8.10304584153939 0 1 NA NA
"ENSG00000278275" 0 NA NA NA NA NA NA
"ENSG00000278276" 0.150738121973212 2.16340862340922 8.0664603963569 0.268198009673027 0.788546906945172 NA NA
"ENSG00000278283" 0 NA NA NA NA NA NA
"ENSG00000278287" 0 NA NA NA NA NA NA
"ENSG00000278305" 0 NA NA NA NA NA NA
"ENSG00000278313" 0 NA NA NA NA NA NA
"ENSG00000278319" 0 NA NA NA NA NA NA
"ENSG00000278324" 0 NA NA NA NA NA NA
"ENSG00000278330" 0.0112725434963834 1.57836921478213 8.0954509216054 0.194969894829419 0.845416515766485 NA NA
"ENSG00000278332" 0.00894641472455145 0 8.10304584153714 0 1 NA NA
"ENSG00000278333" 0 NA NA NA NA NA NA
"ENSG00000278334" 0 NA NA NA NA NA NA
"ENSG00000278337" 0 NA NA NA NA NA NA
"ENSG00000278341" 0.144555897727469 0.239393786286545 8.10304584150689 0.0295436791262218 0.97643098322587 NA NA
"ENSG00000278342" 0 NA NA NA NA NA NA
"ENSG00000278344" 0.284905108619208 0.309203877848851 3.62144916191659 0.0853812559625192 0.931958294316724 NA NA
"ENSG00000278346" 0.0684006439784476 0.239441701544656 8.10304584150641 0.0295495923666332 0.976426267201644 NA NA
"ENSG00000278351" 0.0240371202886675 0.239501431477185 8.10304584154029 0.0295569636604276 0.976420388327986 NA NA
"ENSG00000278356" 1.82266123121887 -1.62071213547701 1.26438274716048 -1.28182082452229 0.199905507302458 NA NA
"ENSG00000278358" 0 NA NA NA NA NA NA
"ENSG00000278367" 0 NA NA NA NA NA NA
"ENSG00000278370" 0.0218791761659532 0 8.10304584154029 0 1 NA NA
"ENSG00000278376" 6.60910862106595 -0.528098651519401 0.51878205318938 -1.01795859797528 0.308697632035263 NA NA
"ENSG00000278381" 0 NA NA NA NA NA NA
"ENSG00000278382" 0 NA NA NA NA NA NA
"ENSG00000278383" 0.335520711707659 -1.26664739073677 2.81053662479999 -0.45067813013357 0.652221546817746 NA NA
"ENSG00000278385" 0.066974916951369 -0.0810187475909167 8.10304584153879 -0.00999855476265342 0.992022440445655 NA NA
"ENSG00000278388" 0 NA NA NA NA NA NA
"ENSG00000278389" 0.120409082093947 0 8.10304584149065 0 1 NA NA
"ENSG00000278395" 0 NA NA NA NA NA NA
"ENSG00000278396" 1.11275968887468 -0.142279800652956 1.20856449563565 -0.117726278710615 0.90628454416771 NA NA
"ENSG00000278399" 0 NA NA NA NA NA NA
"ENSG00000278400" 0 NA NA NA NA NA NA
"ENSG00000278404" 0 NA NA NA NA NA NA
"ENSG00000278406" 0 NA NA NA NA NA NA
"ENSG00000278408" 0 NA NA NA NA NA NA
"ENSG00000278410" 0 NA NA NA NA NA NA
"ENSG00000278413" 0 NA NA NA NA NA NA
"ENSG00000278419" 0.0764935950256627 0.239449786754874 8.10304584153505 0.0295505901654275 0.976425471420908 NA NA
"ENSG00000278421" 0 NA NA NA NA NA NA
"ENSG00000278424" 0 NA NA NA NA NA NA
"ENSG00000278428" 0 NA NA NA NA NA NA
"ENSG00000278431" 0 NA NA NA NA NA NA
"ENSG00000278434" 0.559660778992129 -1.50917382253847 1.92203118961529 -0.785197363441612 0.432337861079865 NA NA
"ENSG00000278441" 0 NA NA NA NA NA NA
"ENSG00000278445" 0.0772561629475703 0 8.10304584152764 0 1 NA NA
"ENSG00000278446" 0.0364942284331488 0 8.10304584151803 0 1 NA NA
"ENSG00000278454" 0 NA NA NA NA NA NA
"ENSG00000278456" 0.0146475471832474 0 8.10304584154029 0 1 NA NA
"ENSG00000278462" 0.0139298105332532 0.239515844201856 8.10304584154029 0.0295587423403156 0.976418969766575 NA NA
"ENSG00000278464" 0.0870389824227869 0.239432162470919 8.10304584152058 0.0295484151458272 0.976427206077973 NA NA
"ENSG00000278467" 0.0793541870622816 -0.37725634645243 8.10288032921253 -0.046558301631624 0.962865266443725 NA NA
"ENSG00000278472" 0.534874691678296 0.49531803484851 2.08943214557928 0.237058684052737 0.812611264183964 NA NA
"ENSG00000278475" 0.0453014870586074 1.54440704687879 8.09442365207453 0.190798889860796 0.848683158470505 NA NA
"ENSG00000278477" 0 NA NA NA NA NA NA
"ENSG00000278478" 0 NA NA NA NA NA NA
"ENSG00000278482" 0 NA NA NA NA NA NA
"ENSG00000278484" 0 NA NA NA NA NA NA
"ENSG00000278485" 0 NA NA NA NA NA NA
"ENSG00000278487" 0.010399839673666 0 8.10304584154029 0 1 NA NA
"ENSG00000278492" 0.39041870942684 0.754271425810691 2.27042846316079 0.332215455386173 0.739726574182131 NA NA
"ENSG00000278493" 0.736212061181513 0.248683153004024 1.41107238108549 0.176236992756333 0.860107759577322 NA NA
"ENSG00000278496" 0 NA NA NA NA NA NA
"ENSG00000278498" 0 NA NA NA NA NA NA
"ENSG00000278513" 0.0397158468617616 0 8.10304584153014 0 1 NA NA
"ENSG00000278514" 0.253685089707382 1.44480834799564 4.8918499480836 0.29535009522556 0.767726451892234 NA NA
"ENSG00000278518" 0.0526774014521751 1.50458187340108 8.0977850751962 0.185801655567479 0.852600306186326 NA NA
"ENSG00000278526" 0 NA NA NA NA NA NA
"ENSG00000278531" 0 NA NA NA NA NA NA
"ENSG00000278532" 0.0597254198393277 0.239460760642704 8.10304584152858 0.0295519444571637 0.976424391324156 NA NA
"ENSG00000278541" 0 NA NA NA NA NA NA
"ENSG00000278543" 0 NA NA NA NA NA NA
"ENSG00000278546" 0.00886594486577857 0 8.10304584154009 0 1 NA NA
"ENSG00000278552" 0 NA NA NA NA NA NA
"ENSG00000278572" 0.0334348150693933 1.4419130256392 8.09760565700513 0.178066589892757 0.858670680072864 NA NA
"ENSG00000278576" 0.495505681595924 -0.700586816248428 2.4250195954336 -0.28889944541795 0.772658328133162 NA NA
"ENSG00000278577" 0 NA NA NA NA NA NA
"ENSG00000278580" 0.0111582819844231 0 8.10304584154029 0 1 NA NA
"ENSG00000278586" 0 NA NA NA NA NA NA
"ENSG00000278587" 0 NA NA NA NA NA NA
"ENSG00000278592" 0 NA NA NA NA NA NA
"ENSG00000278593" 0 NA NA NA NA NA NA
"ENSG00000278594" 0 NA NA NA NA NA NA
"ENSG00000278595" 0.048608615659781 -0.0809842168564613 8.10304584154029 -0.00999429331144783 0.992025840421898 NA NA
"ENSG00000278600" 3.02937506014019 -0.50830849740187 0.78915467160168 -0.644117706824442 0.519499109054471 NA NA
"ENSG00000278601" 0.113970964615289 1.26304906046154 8.09413802058108 0.156044912657773 0.875997619628641 NA NA
"ENSG00000278602" 0 NA NA NA NA NA NA
"ENSG00000278603" 0 NA NA NA NA NA NA
"ENSG00000278607" 0.00881101099143422 0 8.10304584154029 0 1 NA NA
"ENSG00000278626" 0 NA NA NA NA NA NA
"ENSG00000278627" 0.407760315105676 -0.0811185043367788 2.8807159245491 -0.0281591473999561 0.977535219944827 NA NA
"ENSG00000278635" 0 NA NA NA NA NA NA
"ENSG00000278638" 0 NA NA NA NA NA NA
"ENSG00000278642" 1.07808162900248 -1.77810987129799 1.41756466538751 -1.25434127607288 0.209717987224341 NA NA
"ENSG00000278643" 0 NA NA NA NA NA NA
"ENSG00000278646" 0 NA NA NA NA NA NA
"ENSG00000278650" 0 NA NA NA NA NA NA
"ENSG00000278654" 0 NA NA NA NA NA NA
"ENSG00000278655" 0 NA NA NA NA NA NA
"ENSG00000278657" 0 NA NA NA NA NA NA
"ENSG00000278665" 0 NA NA NA NA NA NA
"ENSG00000278667" 0 NA NA NA NA NA NA
"ENSG00000278668" 0.143349513050589 0 8.10304584147825 0 1 NA NA
"ENSG00000278681" 0.00992447624296523 0 8.10304584154029 0 1 NA NA
"ENSG00000278683" 0 NA NA NA NA NA NA
"ENSG00000278684" 0 NA NA NA NA NA NA
"ENSG00000278687" 0 NA NA NA NA NA NA
"ENSG00000278690" 0 NA NA NA NA NA NA
"ENSG00000278694" 0 NA NA NA NA NA NA
"ENSG00000278698" 0.0497535673076596 0 8.10304584153025 0 1 NA NA
"ENSG00000278703" 0.159142457792045 0.239339491564352 8.103045841448 0.0295369785939138 0.976436327145004 NA NA
"ENSG00000278708" 0 NA NA NA NA NA NA
"ENSG00000278713" 0.0184085963354357 0 8.10304584153923 0 1 NA NA
"ENSG00000278716" 0.0455189449703666 0 8.10304584152412 0 1 NA NA
"ENSG00000278720" 0 NA NA NA NA NA NA
"ENSG00000278722" 0 NA NA NA NA NA NA
"ENSG00000278725" 0 NA NA NA NA NA NA
"ENSG00000278727" 1.1318224154655 -0.626699450784463 1.33517069001439 -0.469377777292061 0.638799629963932 NA NA
"ENSG00000278733" 0.116442632551118 0.690662299524547 8.08944227061488 0.0853782345457111 0.931960696287747 NA NA
"ENSG00000278734" 0 NA NA NA NA NA NA
"ENSG00000278736" 0 NA NA NA NA NA NA
"ENSG00000278737" 0.1022281358612 0.239418207320318 8.10304584148742 0.0295466929354518 0.976428579603327 NA NA
"ENSG00000278740" 0.229111931050023 1.28821648650215 7.122722285287 0.180860131127554 0.856477363457268 NA NA
"ENSG00000278743" 0.287268429624725 0.239424743787658 4.31486703685381 0.0554883248412296 0.95574943104783 NA NA
"ENSG00000278744" 0 NA NA NA NA NA NA
"ENSG00000278745" 0 NA NA NA NA NA NA
"ENSG00000278752" 0 NA NA NA NA NA NA
"ENSG00000278754" 0 NA NA NA NA NA NA
"ENSG00000278765" 2.87334731338426 -1.77343677092549 0.901468651905715 -1.96727503188982 0.0491515119169375 NA NA
"ENSG00000278766" 0 NA NA NA NA NA NA
"ENSG00000278769" 0.026967483918309 0 8.10304584154029 0 1 NA NA
"ENSG00000278773" 0 NA NA NA NA NA NA
"ENSG00000278778" 0 NA NA NA NA NA NA
"ENSG00000278784" 5.60730799489557 -0.776972202013565 0.499605082464008 -1.55517273399543 0.119904936165156 NA NA
"ENSG00000278791" 0 NA NA NA NA NA NA
"ENSG00000278797" 0 NA NA NA NA NA NA
"ENSG00000278802" 0 NA NA NA NA NA NA
"ENSG00000278813" 0 NA NA NA NA NA NA
"ENSG00000278816" 1.0217310684894 -0.152834637124984 1.47716193982962 -0.103465052140872 0.917593884949906 NA NA
"ENSG00000278819" 0 NA NA NA NA NA NA
"ENSG00000278822" 0 NA NA NA NA NA NA
"ENSG00000278824" 0 NA NA NA NA NA NA
"ENSG00000278829" 0.442970126767703 -0.46952685043422 3.50811422245333 -0.133840240271842 0.893528906305261 NA NA
"ENSG00000278830" 0 NA NA NA NA NA NA
"ENSG00000278831" 0.0102248976740533 0 8.10304584154029 0 1 NA NA
"ENSG00000278834" 3.45722615716628 0.248939798642935 0.660911342223484 0.376661410901852 0.706425243839001 NA NA
"ENSG00000278837" 0 NA NA NA NA NA NA
"ENSG00000278840" 0.315143667081193 -0.176042571174943 3.03066179543661 -0.0580871714026347 0.953679192876974 NA NA
"ENSG00000278842" 0.139785498114069 -0.0810974438155862 8.10304584151426 -0.0100082666940005 0.992014691833283 NA NA
"ENSG00000278847" 2.02236919759135 -0.197577310518575 0.781879018908018 -0.25269550114609 0.800503524651595 NA NA
"ENSG00000278852" 0 NA NA NA NA NA NA
"ENSG00000278854" 0 NA NA NA NA NA NA
"ENSG00000278859" 0 NA NA NA NA NA NA
"ENSG00000278860" 0 NA NA NA NA NA NA
"ENSG00000278861" 0.0946207958563398 0 8.10304584149641 0 1 NA NA
"ENSG00000278862" 0.0247300866988652 0 8.10304584154029 0 1 NA NA
"ENSG00000278863" 0 NA NA NA NA NA NA
"ENSG00000278864" 0.195975635817858 0.239344100771374 6.81062109126566 0.0351427714982299 0.971965895736833 NA NA
"ENSG00000278865" 0.0575123906039908 -0.379759476551806 8.10289751905601 -0.0468671207625057 0.962619133115624 NA NA
"ENSG00000278866" 0 NA NA NA NA NA NA
"ENSG00000278867" 1.74072106888643 0.0880295444372035 1.06816840123729 0.0824116724808903 0.934319354327385 NA NA
"ENSG00000278869" 0.090079702071073 0 8.10304584153666 0 1 NA NA
"ENSG00000278872" 0 NA NA NA NA NA NA
"ENSG00000278874" 0 NA NA NA NA NA NA
"ENSG00000278875" 0.0474907675862972 1.61547912250237 8.09647136851735 0.199528788403312 0.841849126178556 NA NA
"ENSG00000278876" 1.0418455906022 0.587980326551631 1.2185029765662 0.482543200845178 0.629420117055498 NA NA
"ENSG00000278877" 0 NA NA NA NA NA NA
"ENSG00000278878" 0.239085981299265 0 8.10304584137812 0 1 NA NA
"ENSG00000278879" 0.112459676645879 0.23939454404664 8.10304584151139 0.0295437726416698 0.976430908643893 NA NA
"ENSG00000278880" 0 NA NA NA NA NA NA
"ENSG00000278881" 0 NA NA NA NA NA NA
"ENSG00000278884" 0 NA NA NA NA NA NA
"ENSG00000278885" 0 NA NA NA NA NA NA
"ENSG00000278886" 0.407326047110501 -0.655431077372758 3.18293419446827 -0.205920398389591 0.836853091290575 NA NA
"ENSG00000278890" 0.0806378793357096 0 8.10304584150639 0 1 NA NA
"ENSG00000278891" 2.04228399972653 -0.462510463229667 0.865970355570206 -0.534095030222049 0.593275787976266 NA NA
"ENSG00000278892" 0 NA NA NA NA NA NA
"ENSG00000278893" 0.36766201920987 -0.148924949826936 2.41986810343741 -0.0615425897037069 0.950927096988157 NA NA
"ENSG00000278894" 0 NA NA NA NA NA NA
"ENSG00000278895" 0.39326904698372 0.942901879449813 2.09203432893225 0.450710519617074 0.652198199555072 NA NA
"ENSG00000278896" 0.204898610881441 -1.15895536669856 8.09819772062116 -0.143112752575478 0.886201133517725 NA NA
"ENSG00000278897" 0.728160473429844 -0.554903201016095 1.41754495326912 -0.391453688813454 0.695461913964 NA NA
"ENSG00000278898" 0 NA NA NA NA NA NA
"ENSG00000278899" 0.906437973974951 -0.028067661034902 1.23050074409103 -0.0228099504772228 0.981801870757655 NA NA
"ENSG00000278900" 0.109483402057371 0.239391682821593 8.10304584152295 0.0295434195367454 0.976431190257934 NA NA
"ENSG00000278901" 0.0228495131591174 0.239501431477185 8.10304584154029 0.0295569636604276 0.976420388327986 NA NA
"ENSG00000278902" 0 NA NA NA NA NA NA
"ENSG00000278905" 2.05141888214278 0.729621356133963 0.792060992556552 0.92116814612843 0.356962646106416 NA NA
"ENSG00000278907" 0.00945465382613522 0 8.10304584154029 0 1 NA NA
"ENSG00000278908" 0.0210896689872679 0 8.10304584154029 0 1 NA NA
"ENSG00000278909" 0.370139460764795 -1.07385081132578 2.99202424933569 -0.358904447904859 0.71966657207648 NA NA
"ENSG00000278911" 0 NA NA NA NA NA NA
"ENSG00000278912" 0 NA NA NA NA NA NA
"ENSG00000278913" 0.0346545629418304 0 8.10304584153963 0 1 NA NA
"ENSG00000278914" 0 NA NA NA NA NA NA
"ENSG00000278915" 0.161419853611589 -0.0811311143804245 8.10304584149788 -0.0100124219913616 0.992011376551784 NA NA
"ENSG00000278917" 0.0524424546196843 0.239467458420739 8.1030458415327 0.0295527710325088 0.976423732100376 NA NA
"ENSG00000278918" 0 NA NA NA NA NA NA
"ENSG00000278920" 2.47049648510987 -2.47650476933959 1.19255412941319 -2.07663929733586 0.0378348630609077 NA NA
"ENSG00000278922" 0.119232283338634 1.16186265074619 8.09893922488083 0.143458620750829 0.885927989018912 NA NA
"ENSG00000278923" 0.0319294679588401 1.18141456044455 8.09669400216784 0.145913203602388 0.883989908182431 NA NA
"ENSG00000278924" 0 NA NA NA NA NA NA
"ENSG00000278925" 0 NA NA NA NA NA NA
"ENSG00000278926" 0.432506962384229 -0.886825754100036 2.17088280363537 -0.40850927217948 0.682899824649982 NA NA
"ENSG00000278928" 0 NA NA NA NA NA NA
"ENSG00000278929" 0.0221608009515255 0 8.10304584154029 0 1 NA NA
"ENSG00000278931" 0.0318009629824436 1.26178558490733 8.09390163674648 0.15589336781396 0.876117073112596 NA NA
"ENSG00000278932" 0.264795602059013 -0.968961279485358 6.04396554252908 -0.160318796106157 0.872629953225941 NA NA
"ENSG00000278933" 0 NA NA NA NA NA NA
"ENSG00000278934" 0.284666032136783 -1.08742757791328 4.35205295035753 -0.24986542910144 0.802691418936278 NA NA
"ENSG00000278935" 0.122465987704118 0.588761049357844 8.09013467814511 0.0727751851830523 0.941985017938268 NA NA
"ENSG00000278936" 0 NA NA NA NA NA NA
"ENSG00000278942" 0 NA NA NA NA NA NA
"ENSG00000278943" 0.00888992521533467 0 8.10304584154029 0 1 NA NA
"ENSG00000278944" 0 NA NA NA NA NA NA
"ENSG00000278945" 0 NA NA NA NA NA NA
"ENSG00000278946" 1.12186190884586 -1.67689241528748 1.34831834323265 -1.24369176144786 0.213613029284411 NA NA
"ENSG00000278948" 3.12671739286479 0.00698123108726217 0.565414187532544 0.0123471098553931 0.990148681983895 NA NA
"ENSG00000278949" 0.338233121791109 0.239449008488564 3.47328087489959 0.0689402951022458 0.945037143948405 NA NA
"ENSG00000278950" 0.471582560605857 -1.77525920501586 1.79260153073031 -0.990325610339415 0.322014992623169 NA NA
"ENSG00000278952" 1.05533096251654 0.383111064415666 1.26333434132532 0.303253898737335 0.761696376366198 NA NA
"ENSG00000278953" 0 NA NA NA NA NA NA
"ENSG00000278954" 0.0189821985047217 0 8.10304584154029 0 1 NA NA
"ENSG00000278957" 0.869163269966403 -1.93618417258838 1.52271315524242 -1.2715357228789 0.203538127197779 NA NA
"ENSG00000278958" 0 NA NA NA NA NA NA
"ENSG00000278959" 0.125243598108718 0.239400377428033 8.10304584149005 0.0295444925415861 0.976430334497493 NA NA
"ENSG00000278960" 0 NA NA NA NA NA NA
"ENSG00000278961" 0.0130470327679838 0 8.10304584154029 0 1 NA NA
"ENSG00000278962" 0.142131801865422 0 8.1030458414775 0 1 NA NA
"ENSG00000278963" 0.176484748714884 1.07942835091513 8.08692295318553 0.133478253368289 0.893815161664809 NA NA
"ENSG00000278964" 0 NA NA NA NA NA NA
"ENSG00000278965" 0.00894641472455145 0 8.10304584153714 0 1 NA NA
"ENSG00000278966" 0.0205262291992615 0 8.10304584154029 0 1 NA NA
"ENSG00000278967" 0.037984715068733 0 8.10304584153014 0 1 NA NA
"ENSG00000278969" 0.0299966356772614 0 8.10304584154029 0 1 NA NA
"ENSG00000278971" 0.013068165174519 0 8.10304584154029 0 1 NA NA
"ENSG00000278972" 0.118078209817867 0.85684603129562 8.09452859782753 0.105854963749907 0.915697426951626 NA NA
"ENSG00000278973" 0 NA NA NA NA NA NA
"ENSG00000278974" 0.205307228370255 0.941170102441565 8.09838379690879 0.116217028736131 0.907480541220909 NA NA
"ENSG00000278975" 0 NA NA NA NA NA NA
"ENSG00000278977" 0.0434979809911299 0.239470547009223 8.10304584154029 0.0295531521963724 0.976423428108393 NA NA
"ENSG00000278979" 0.331097435215568 0.908478360111751 3.213099677576 0.282742040793804 0.777374586703999 NA NA
"ENSG00000278980" 0 NA NA NA NA NA NA
"ENSG00000278981" 0.0481033260966847 1.34005136078949 8.09304917012528 0.165580528750049 0.868487071558437 NA NA
"ENSG00000278982" 0.0682247267565026 0.845893209946489 8.09726651403174 0.104466514530631 0.91679914038227 NA NA
"ENSG00000278983" 1.58375881350659 -1.52631181970462 1.07112520610312 -1.42496116327757 0.154168427750279 NA NA
"ENSG00000278985" 0.0446279215051742 0.23947690467671 8.1030458415299 0.0295539367985971 0.97642280235972 NA NA
"ENSG00000278986" 0.284757508118528 1.2060621315495 3.91485668111298 0.308073124967278 0.758026690509428 NA NA
"ENSG00000278987" 1.5741380504469 -0.655099346294144 0.946155681405296 -0.692380079905185 0.488698672169127 NA NA
"ENSG00000278988" 0 NA NA NA NA NA NA
"ENSG00000278989" 6.54853887238687 -0.334063015544819 0.453357973787289 -0.736863659315626 0.461205265624834 NA NA
"ENSG00000278990" 0 NA NA NA NA NA NA
"ENSG00000278991" 2.48441608091569 -0.313232155030831 0.748124509513322 -0.418689871869855 0.675442798594441 NA NA
"ENSG00000278992" 0 NA NA NA NA NA NA
"ENSG00000278993" 0.478563460686541 -0.0118247673009821 1.92241719875535 -0.00615098913422013 0.99509225168333 NA NA
"ENSG00000278994" 0.702621147627309 0.540345559987964 1.40603494433049 0.384304502648943 0.700752771134571 NA NA
"ENSG00000278995" 0.0785818498950044 0 8.10304584149663 0 1 NA NA
"ENSG00000278996" 1.71064646292249 0.266045505979152 0.80272501383526 0.331427950286536 0.74032125549268 NA NA
"ENSG00000278997" 0.596912879941684 -1.05119333283683 1.64700386246844 -0.638245821270484 0.523313673827202 NA NA
"ENSG00000278998" 0.00881101099143422 0 8.10304584154029 0 1 NA NA
"ENSG00000278999" 0.0266506365592778 0.239501431477186 8.10304584154029 0.0295569636604276 0.976420388327986 NA NA
"ENSG00000279001" 0.0210889702735056 0 8.10304584154029 0 1 NA NA
"ENSG00000279002" 0 NA NA NA NA NA NA
"ENSG00000279004" 0 NA NA NA NA NA NA
"ENSG00000279005" 0 NA NA NA NA NA NA
"ENSG00000279006" 0.0354143045360173 0 8.10304584153046 0 1 NA NA
"ENSG00000279009" 0 NA NA NA NA NA NA
"ENSG00000279011" 0 NA NA NA NA NA NA
"ENSG00000279013" 0 NA NA NA NA NA NA
"ENSG00000279014" 0 NA NA NA NA NA NA
"ENSG00000279015" 0 NA NA NA NA NA NA
"ENSG00000279016" 0 NA NA NA NA NA NA
"ENSG00000279017" 0 NA NA NA NA NA NA
"ENSG00000279019" 0.373265342710315 0.436921547827265 2.4864402654555 0.175721715054845 0.860512574609317 NA NA
"ENSG00000279021" 0 NA NA NA NA NA NA
"ENSG00000279022" 0.0342640580082473 0.239499372458564 8.10304584154029 0.0295567095561486 0.976420590985326 NA NA
"ENSG00000279023" 0 NA NA NA NA NA NA
"ENSG00000279024" 0.0146475471832474 0 8.10304584154029 0 1 NA NA
"ENSG00000279025" 0 NA NA NA NA NA NA
"ENSG00000279026" 0.718945772728272 -1.76217650635634 1.57873151410034 -1.1161977135552 0.264337513001354 NA NA
"ENSG00000279028" 0 NA NA NA NA NA NA
"ENSG00000279029" 0 NA NA NA NA NA NA
"ENSG00000279030" 0.0298322838672104 0 8.10304584153826 0 1 NA NA
"ENSG00000279031" 0.0404510752864712 0 8.10304584153811 0 1 NA NA
"ENSG00000279032" 0 NA NA NA NA NA NA
"ENSG00000279033" 0.079747687577614 1.45255012569576 8.08980528014836 0.179553162949446 0.857503377514584 NA NA
"ENSG00000279034" 0 NA NA NA NA NA NA
"ENSG00000279035" 0.42194633029695 1.23315306534321 3.12390800004075 0.394746921268848 0.693029670829799 NA NA
"ENSG00000279036" 0 NA NA NA NA NA NA
"ENSG00000279039" 1.15755914899815 -1.01076295942768 1.30033869611798 -0.777307452623844 0.436977399142286 NA NA
"ENSG00000279040" 0 NA NA NA NA NA NA
"ENSG00000279041" 1.63178869622364 0.915459545718153 0.835430880430559 1.09579328124231 0.27316924943487 NA NA
"ENSG00000279042" 0.0120561868881342 0 8.10304584154029 0 1 NA NA
"ENSG00000279043" 0.121707057798517 0 8.10304584152244 0 1 NA NA
"ENSG00000279044" 0 NA NA NA NA NA NA
"ENSG00000279045" 0 NA NA NA NA NA NA
"ENSG00000279046" 0 NA NA NA NA NA NA
"ENSG00000279048" 0.460693563328471 0.621391038189343 2.07245077678559 0.299833918928165 0.764303841371855 NA NA
"ENSG00000279056" 0 NA NA NA NA NA NA
"ENSG00000279057" 0.228603322841749 -1.32790513606808 8.09551479563306 -0.164029733697033 0.869707736715751 NA NA
"ENSG00000279059" 6.12747174936393 -0.312296601770723 0.462056893207068 -0.675883438515805 0.499114653482084 NA NA
"ENSG00000279061" 0.882868575912889 -0.850036349748863 1.3713339962617 -0.619860917957324 0.535349358041102 NA NA
"ENSG00000279063" 0.0295058373571491 0 8.10304584153963 0 1 NA NA
"ENSG00000279064" 0.453950591066172 1.74374092778333 2.11181689534897 0.825706495493865 0.408970606715888 NA NA
"ENSG00000279065" 0.0120561868881342 0 8.10304584154029 0 1 NA NA
"ENSG00000279067" 0.0136681528792657 0 8.10304584154029 0 1 NA NA
"ENSG00000279068" 0.0454554895205558 1.50444567193819 8.09623457188382 0.185820415475948 0.852585594122268 NA NA
"ENSG00000279069" 7.0547373080445 -0.180878570139676 0.448262011202874 -0.40351081648499 0.686572479171644 NA NA
"ENSG00000279070" 0.114949558483757 0.239392958733566 8.10304584149306 0.0295435769976411 0.976431064677133 NA NA
"ENSG00000279071" 0 NA NA NA NA NA NA
"ENSG00000279072" 0.0311583499004061 0.239501431477186 8.10304584154029 0.0295569636604276 0.976420388327986 NA NA
"ENSG00000279073" 0.0222273744014217 0 8.10304584154029 0 1 NA NA
"ENSG00000279074" 0.131972667240789 -0.981248202911206 8.09938831590055 -0.121150902344667 0.903571511824934 NA NA
"ENSG00000279075" 0 NA NA NA NA NA NA
"ENSG00000279076" 0 NA NA NA NA NA NA
"ENSG00000279077" 1.26816003048886 -0.894581384535852 1.14791075614626 -0.779312659756861 0.435795558992012 NA NA
"ENSG00000279081" 0 NA NA NA NA NA NA
"ENSG00000279083" 0.160478125779016 -0.750867485723202 8.10239402438368 -0.0926722995035184 0.926163904079382 NA NA
"ENSG00000279085" 2.17016846691743 0.311008880804763 0.903452350471244 0.344244918553303 0.730662104122642 NA NA
"ENSG00000279086" 0.404254825735453 -0.0811095477338392 2.14039356150894 -0.0378946887116678 0.969771647803354 NA NA
"ENSG00000279087" 0 NA NA NA NA NA NA
"ENSG00000279089" 1.43459079048764 0.382617113513557 0.971463147890145 0.393856539328885 0.693686958783984 NA NA
"ENSG00000279090" 0.0214092922930416 0.239501431477189 8.10304584154029 0.029556963660428 0.976420388327985 NA NA
"ENSG00000279091" 9.57884176959645 -0.739206390464181 0.501329562830743 -1.47449192162193 0.140349191187742 NA NA
"ENSG00000279092" 5.69865769892644 -0.244160161794312 0.524381524894427 -0.465615492161874 0.641490751823714 NA NA
"ENSG00000279093" 0 NA NA NA NA NA NA
"ENSG00000279095" 0 NA NA NA NA NA NA
"ENSG00000279096" 0 NA NA NA NA NA NA
"ENSG00000279097" 0 NA NA NA NA NA NA
"ENSG00000279098" 0.0171084376561756 0 8.10304584152237 0 1 NA NA
"ENSG00000279099" 0.649362979899549 -0.422623285152588 1.79390133608895 -0.235588923788857 0.813751669105784 NA NA
"ENSG00000279100" 0 NA NA NA NA NA NA
"ENSG00000279103" 1.48869781296883 -0.124542313522449 1.01198108568857 -0.123067827337611 0.902053387639786 NA NA
"ENSG00000279104" 0.0258700125611188 0 8.10304584154029 0 1 NA NA
"ENSG00000279106" 0.010399839673666 0 8.10304584154029 0 1 NA NA
"ENSG00000279108" 0.0748026376190692 -0.0810344899512943 8.1030458415378 -0.0100004975333961 0.992020890416371 NA NA
"ENSG00000279110" 1.28502629329662 -0.502635195278589 1.03761115559873 -0.484415758799889 0.628090836688869 NA NA
"ENSG00000279113" 0.0109135640315278 0.239517903220477 8.10304584154029 0.0295589964445947 0.976418767109247 NA NA
"ENSG00000279114" 8.98326572319428 -0.690549043621818 0.417608810066036 -1.65357872481814 0.0982131383904632 NA NA
"ENSG00000279117" 0 NA NA NA NA NA NA
"ENSG00000279118" 2.79984206197147 -0.123948876754937 0.637938770615695 -0.19429588302857 0.845944209079219 NA NA
"ENSG00000279119" 0 NA NA NA NA NA NA
"ENSG00000279120" 0 NA NA NA NA NA NA
"ENSG00000279121" 0.0130470327679838 0 8.10304584154029 0 1 NA NA
"ENSG00000279122" 2.23069190574728 -3.2349408572106 1.29429531486755 -2.4993838887083 0.0124409460605005 NA NA
"ENSG00000279123" 0 NA NA NA NA NA NA
"ENSG00000279125" 0 NA NA NA NA NA NA
"ENSG00000279127" 0 NA NA NA NA NA NA
"ENSG00000279128" 0.0525525315786203 0.239486709120949 8.10304584153935 0.0295551467687925 0.976421837364721 NA NA
"ENSG00000279129" 0 NA NA NA NA NA NA
"ENSG00000279130" 0.0753703211468446 1.29733032057004 8.09494817821141 0.160264190950841 0.872672965704119 NA NA
"ENSG00000279133" 3.15495759567522 -1.63624242555474 0.888073374539035 -1.84246310323632 0.0654074387751878 NA NA
"ENSG00000279134" 0.085099591093476 1.43907767963712 8.08705006106153 0.177948407487442 0.858763493800011 NA NA
"ENSG00000279135" 0.171155278310747 0.239311464207307 8.10304584152737 0.0295335197267252 0.976439085718275 NA NA
"ENSG00000279136" 0 NA NA NA NA NA NA
"ENSG00000279137" 0.285842237687571 -0.0811215138233583 3.88665003463866 -0.0208718338673114 0.983347895046059 NA NA
"ENSG00000279138" 1.29816955054537 -0.12788952903665 0.94479569333878 -0.135362099910411 0.892325588176052 NA NA
"ENSG00000279139" 0 NA NA NA NA NA NA
"ENSG00000279140" 4.79115091183168 0.310387017787156 0.526944437295696 0.589031776063672 0.555839957734221 NA NA
"ENSG00000279142" 0.0146475471832474 0 8.10304584154029 0 1 NA NA
"ENSG00000279143" 0.013355844099843 0 8.10304584154029 0 1 NA NA
"ENSG00000279144" 0.0187354872343994 0 8.10304584154029 0 1 NA NA
"ENSG00000279145" 0.332131979016844 1.04147159633425 4.92078722281896 0.211647354208831 0.832382162787988 NA NA
"ENSG00000279146" 0.0275176028435242 0 8.10304584153876 0 1 NA NA
"ENSG00000279147" 2.11178928287138 0.628029167174144 0.795306039534135 0.789669807539779 0.429720628369358 NA NA
"ENSG00000279148" 1.26644856595912 -2.02382382727014 1.32317765938333 -1.52951783376795 0.12613612143248 NA NA
"ENSG00000279149" 0.142974251048798 -0.0811020085279021 8.10304584149232 -0.010008830026928 0.992014242381149 NA NA
"ENSG00000279151" 0 NA NA NA NA NA NA
"ENSG00000279152" 0 NA NA NA NA NA NA
"ENSG00000279153" 0 NA NA NA NA NA NA
"ENSG00000279154" 0 NA NA NA NA NA NA
"ENSG00000279155" 0 NA NA NA NA NA NA
"ENSG00000279156" 0 NA NA NA NA NA NA
"ENSG00000279157" 0 NA NA NA NA NA NA
"ENSG00000279159" 6.0387007245643 -1.08333496209965 0.617284622418571 -1.7550007286024 0.0792591831313272 NA NA
"ENSG00000279160" 0.157525658826502 -0.0810764003597964 8.10304584148204 -0.0100056697130776 0.992016763820519 NA NA
"ENSG00000279161" 0.382215020534769 0.946068383817719 2.48178110364645 0.381205410270742 0.703050834871458 NA NA
"ENSG00000279162" 0.146656296161956 0.239351068635679 8.10304584146416 0.0295384073246746 0.976435187679974 NA NA
"ENSG00000279163" 0 NA NA NA NA NA NA
"ENSG00000279164" 0 NA NA NA NA NA NA
"ENSG00000279165" 0.145249070917694 0.437641797581661 8.09621169906517 0.0540551326779404 0.956891238886081 NA NA
"ENSG00000279166" 7.72299567336924 -0.341777602049347 0.353983252716131 -0.965519129582744 0.334284859220247 NA NA
"ENSG00000279167" 0 NA NA NA NA NA NA
"ENSG00000279168" 0.733297768495851 -1.60094759252424 1.78221741448059 -0.898289725774464 0.369031108576738 NA NA
"ENSG00000279171" 0 NA NA NA NA NA NA
"ENSG00000279172" 0 NA NA NA NA NA NA
"ENSG00000279173" 0.0429355698561894 1.57804337414473 8.09555351542735 0.194927174669097 0.845449959924706 NA NA
"ENSG00000279174" 0 NA NA NA NA NA NA
"ENSG00000279175" 0.186468081645267 -0.401749684911633 7.92630260591336 -0.0506856355208935 0.959576023130126 NA NA
"ENSG00000279176" 0.0399197868884526 -0.0716400861189094 8.10284981988353 -0.0088413444295996 0.992945719687778 NA NA
"ENSG00000279179" 0.124369607651736 0.239384243155187 8.10304584146759 0.0295425014048583 0.976431922501576 NA NA
"ENSG00000279180" 0.0266312375417958 0 8.10304584154029 0 1 NA NA
"ENSG00000279181" 0 NA NA NA NA NA NA
"ENSG00000279182" 0 NA NA NA NA NA NA
"ENSG00000279186" 1.10820184901309 -0.686020583289078 1.23492163023863 -0.5555175053145 0.578540739951356 NA NA
"ENSG00000279187" 0.131493180214532 1.32611130755829 8.09322363029732 0.16385452424593 0.869845667536008 NA NA
"ENSG00000279189" 0.0146733036938778 0 8.1030458415346 0 1 NA NA
"ENSG00000279190" 0.0112119951205771 0 8.10304584154029 0 1 NA NA
"ENSG00000279193" 0 NA NA NA NA NA NA
"ENSG00000279196" 0.189975503870081 1.23649186775246 6.88166942263342 0.179679056318181 0.857404536470734 NA NA
"ENSG00000279197" 0.0390541909592693 0 8.10304584151248 0 1 NA NA
"ENSG00000279198" 2.05762597461339 -1.32362683387673 0.896774709755469 -1.47598590758392 0.139947675422464 NA NA
"ENSG00000279199" 0.706614896192032 -1.84531873054183 1.50504838895454 -1.22608598107842 0.220166320787444 NA NA
"ENSG00000279200" 0.0136372806150015 0.239515844201856 8.10304584154029 0.0295587423403156 0.976418969766575 NA NA
"ENSG00000279201" 0 NA NA NA NA NA NA
"ENSG00000279202" 0.232633628572763 1.08410373891548 5.60191417280733 0.193523803734429 0.846548765721761 NA NA
"ENSG00000279203" 0.753065172810414 -0.639812795285764 1.24373129564818 -0.514430084315215 0.606951330275917 NA NA
"ENSG00000279204" 0.493071746566485 -0.313784911052025 2.10473356303741 -0.149085336292729 0.881486296519433 NA NA
"ENSG00000279205" 0.110910053301956 -0.0810597208226007 8.10304584152293 -0.0100036112849345 0.992018406126361 NA NA
"ENSG00000279206" 0.192727530717484 1.16348601787169 8.07545764109295 0.144076790391562 0.885439832068161 NA NA
"ENSG00000279207" 9.19438492189446 -0.897888496197447 0.445849778220798 -2.01388122201283 0.0440220054925006 NA NA
"ENSG00000279208" 0.132601704368187 0.239363768588584 8.10304584144629 0.0295399746308063 0.976433937696074 NA NA
"ENSG00000279209" 0.186504348951461 0.543082435528418 6.94815747502686 0.078162079296615 0.937699126036506 NA NA
"ENSG00000279211" 0 NA NA NA NA NA NA
"ENSG00000279212" 0.810444445369186 -1.25264628649744 1.39652413227292 -0.896974321853419 0.369732619218895 NA NA
"ENSG00000279214" 0.0784471026886238 0 8.10304584148501 0 1 NA NA
"ENSG00000279217" 2.49299404158657 -0.800826080743023 0.813663470666066 -0.984222727963277 0.325006013159977 NA NA
"ENSG00000279218" 0.00881101099143422 0 8.10304584154029 0 1 NA NA
"ENSG00000279221" 0.146237617485861 0.95299314613539 8.09589669692819 0.117713106010478 0.906294981888056 NA NA
"ENSG00000279222" 0 NA NA NA NA NA NA
"ENSG00000279223" 0 NA NA NA NA NA NA
"ENSG00000279225" 0 NA NA NA NA NA NA
"ENSG00000279227" 1.67386590253913 1.15463330693111 0.807820312774282 1.42931947695865 0.15291243043142 NA NA
"ENSG00000279228" 0.351452565416877 1.72291339874195 2.96441094420888 0.581199243683722 0.561106177347684 NA NA
"ENSG00000279231" 0 NA NA NA NA NA NA
"ENSG00000279232" 0.438373129412926 -1.48444634236731 1.98757038664585 -0.746864791476598 0.455145180714063 NA NA
"ENSG00000279233" 1.27837465278625 0.111192671255781 0.937867463414433 0.118559045487055 0.905624713394933 NA NA
"ENSG00000279235" 0.0244218900769307 0 8.10304584153931 0 1 NA NA
"ENSG00000279236" 0.229463456142897 0.913346789848913 6.35772345826232 0.1436594082528 0.885769426145064 NA NA
"ENSG00000279237" 0 NA NA NA NA NA NA
"ENSG00000279239" 0 NA NA NA NA NA NA
"ENSG00000279240" 0 NA NA NA NA NA NA
"ENSG00000279246" 0.85833239766178 -0.134370848887191 1.34075712566121 -0.100220126610123 0.92016956773349 NA NA
"ENSG00000279248" 0 NA NA NA NA NA NA
"ENSG00000279249" 0.28751265753087 -0.0811278377991959 3.94524764047128 -0.0205634335768856 0.983593910072369 NA NA
"ENSG00000279250" 0.324718806085062 -0.780804177699083 3.48647012536091 -0.223952636800023 0.822794157504662 NA NA
"ENSG00000279251" 0.0392933121482571 0.239484959733893 8.10304584154029 0.0295549308762605 0.976422009546822 NA NA
"ENSG00000279253" 0.0866233849567812 -0.0810312648855536 8.10304584152424 -0.0100000995268109 0.992021207963801 NA NA
"ENSG00000279254" 0.0861006575301814 0 8.10304584150355 0 1 NA NA
"ENSG00000279255" 0 NA NA NA NA NA NA
"ENSG00000279256" 0.0320962822290994 0.23948510603789 8.10304584153984 0.0295549489316946 0.976421995146961 NA NA
"ENSG00000279259" 0.284701038278363 -0.355539636418831 4.76206992369214 -0.0746607341168929 0.940484650073337 NA NA
"ENSG00000279262" 0 NA NA NA NA NA NA
"ENSG00000279264" 0 NA NA NA NA NA NA
"ENSG00000279265" 1.13802496845007 -0.82320585929175 1.19658903160884 -0.687960392036126 0.491477724050232 NA NA
"ENSG00000279266" 0.333930831524332 1.50988963602759 3.14505506501726 0.480083688461366 0.631167886287177 NA NA
"ENSG00000279267" 3.38637369413236 -0.275941055344915 0.615218047412209 -0.448525618690164 0.653773901369904 NA NA
"ENSG00000279268" 0.0384602044984437 -0.0809698041317901 8.10304584154029 -0.00999251463155966 0.992027259532255 NA NA
"ENSG00000279269" 0.0101711875132875 0 8.10304584154004 0 1 NA NA
"ENSG00000279271" 0 NA NA NA NA NA NA
"ENSG00000279273" 0.0580740647046203 0.239471684241502 8.10304584151819 0.0295532925427254 0.976423316177096 NA NA
"ENSG00000279274" 0 NA NA NA NA NA NA
"ENSG00000279275" 0 NA NA NA NA NA NA
"ENSG00000279276" 0 NA NA NA NA NA NA
"ENSG00000279277" 1.77889621206536 -1.21506901197005 1.1400891163396 -1.0657666971431 0.286529118853276 NA NA
"ENSG00000279278" 2.02829535150805 -0.694133570235506 1.04780486016895 -0.662464545281439 0.507673549785653 NA NA
"ENSG00000279281" 1.84371119514457 -0.761255647568901 0.818335884934674 -0.930248399933812 0.352242487524781 NA NA
"ENSG00000279283" 1.41992761764904 -0.351755830929038 0.947327490718312 -0.371313863870158 0.710403773038195 NA NA
"ENSG00000279284" 0 NA NA NA NA NA NA
"ENSG00000279285" 0 NA NA NA NA NA NA
"ENSG00000279286" 0.0876778255103803 0 8.10304584153249 0 1 NA NA
"ENSG00000279288" 0.00881101099143422 0 8.10304584154029 0 1 NA NA
"ENSG00000279294" 0 NA NA NA NA NA NA
"ENSG00000279295" 0 NA NA NA NA NA NA
"ENSG00000279297" 0 NA NA NA NA NA NA
"ENSG00000279298" 0.479464666105142 0.239469493957799 2.2988693997406 0.104168376848558 0.917035729032271 NA NA
"ENSG00000279299" 0.332185887403636 -0.054457935847924 2.80145209743796 -0.0194391815222284 0.984490753971832 NA NA
"ENSG00000279300" 0 NA NA NA NA NA NA
"ENSG00000279302" 0.00886594486577857 0 8.10304584154009 0 1 NA NA
"ENSG00000279304" 0 NA NA NA NA NA NA
"ENSG00000279305" 0.00894641472455145 0 8.10304584153714 0 1 NA NA
"ENSG00000279306" 0.00981666663675529 0 8.10304584154029 0 1 NA NA
"ENSG00000279310" 0.0958982752184411 1.42634285845786 8.09632863576667 0.176171561534297 0.860159161944181 NA NA
"ENSG00000279311" 0 NA NA NA NA NA NA
"ENSG00000279314" 0.0127985154158495 0 8.10304584154029 0 1 NA NA
"ENSG00000279315" 0.0405693101705501 2.05122819881039 8.08056263293118 0.253847200002003 0.799613607113679 NA NA
"ENSG00000279317" 0.493550801917369 -0.386868479800182 1.81196720043469 -0.213507440812049 0.830931185991688 NA NA
"ENSG00000279319" 1.41211310352326 -2.69791273496421 1.26434936752589 -2.13383484364259 0.0328563025685918 NA NA
"ENSG00000279320" 0.0646069910241703 0.239465227302566 8.10304584151485 0.0295524956894231 0.976423951696459 NA NA
"ENSG00000279321" 0 NA NA NA NA NA NA
"ENSG00000279322" 0 NA NA NA NA NA NA
"ENSG00000279324" 0.0664657407982418 0 8.10304584152235 0 1 NA NA
"ENSG00000279325" 0.0171149362079666 0 8.10304584154029 0 1 NA NA
"ENSG00000279326" 0.0417685928358794 0 8.10304584153512 0 1 NA NA
"ENSG00000279328" 0.16192879552676 -1.01123322444861 8.09934336272421 -0.12485372939029 0.900639350237622 NA NA
"ENSG00000279329" 0.0127985154158495 0 8.10304584154029 0 1 NA NA
"ENSG00000279330" 0.0205710271869536 0 8.10304584153923 0 1 NA NA
"ENSG00000279332" 0.0300295439997528 0 8.10304584153618 0 1 NA NA
"ENSG00000279333" 0.107212772364379 -0.0725294723129896 8.10286710868569 -0.00895108747806604 0.992858160868683 NA NA
"ENSG00000279334" 0 NA NA NA NA NA NA
"ENSG00000279339" 0.00986299089135307 0 8.10304584153878 0 1 NA NA
"ENSG00000279340" 0 NA NA NA NA NA NA
"ENSG00000279341" 0 NA NA NA NA NA NA
"ENSG00000279342" 4.69008273058432 -1.05011660450854 0.574608914744516 -1.82753274020374 0.0676197081931256 NA NA
"ENSG00000279343" 0 NA NA NA NA NA NA
"ENSG00000279344" 0.12955792518684 -0.0810983983359578 8.10304584149748 -0.0100083844917469 0.992014597848987 NA NA
"ENSG00000279345" 0.0461771667785227 1.5783218586628 8.09545092152352 0.194964045111618 0.845421095294818 NA NA
"ENSG00000279347" 1.18585171752228 -0.3053394056446 0.982689514935288 -0.310718086439242 0.756014946399528 NA NA
"ENSG00000279349" 0.113278419649197 0.239397445149779 8.10304584148645 0.0295441306680135 0.976430623104844 NA NA
"ENSG00000279352" 0.900783041063032 -0.965960172323582 1.32878856082716 -0.726947989168629 0.467257817776367 NA NA
"ENSG00000279353" 0.438145200126733 -0.0183655657291424 2.1323444206482 -0.00861285144712201 0.993128023767876 NA NA
"ENSG00000279354" 0.541301518316697 -1.22220990332217 2.02908462700265 -0.602345455215247 0.546944209523788 NA NA
"ENSG00000279356" 0.483832195933211 0.803312432256803 2.53810527728166 0.316500832115664 0.751622393672015 NA NA
"ENSG00000279357" 0.0938124013434148 0.239430752981906 8.10304584153402 0.0295482412001976 0.97642734480593 NA NA
"ENSG00000279358" 0 NA NA NA NA NA NA
"ENSG00000279359" 0 NA NA NA NA NA NA
"ENSG00000279360" 0 NA NA NA NA NA NA
"ENSG00000279361" 0.246425727936073 0.23940229752585 4.96673266328384 0.0482011643782666 0.961555922228368 NA NA
"ENSG00000279364" 0 NA NA NA NA NA NA
"ENSG00000279365" 0 NA NA NA NA NA NA
"ENSG00000279366" 0 NA NA NA NA NA NA
"ENSG00000279367" 0 NA NA NA NA NA NA
"ENSG00000279368" 0 NA NA NA NA NA NA
"ENSG00000279370" 0.0904498308740254 1.62968840006144 8.09227997611863 0.20138803957239 0.840395166669683 NA NA
"ENSG00000279372" 0.192782540206826 -0.419418408778779 8.10270310775692 -0.0517627763477178 0.95871771593942 NA NA
"ENSG00000279373" 0.0195485221976893 0 8.10304584152903 0 1 NA NA
"ENSG00000279375" 0 NA NA NA NA NA NA
"ENSG00000279376" 0 NA NA NA NA NA NA
"ENSG00000279377" 0.156459526821639 0 8.10304584144927 0 1 NA NA
"ENSG00000279378" 0.364870255503178 -0.426791001680859 2.45926807016878 -0.173543912051673 0.862223914658142 NA NA
"ENSG00000279379" 0 NA NA NA NA NA NA
"ENSG00000279381" 0 NA NA NA NA NA NA
"ENSG00000279382" 0 NA NA NA NA NA NA
"ENSG00000279384" 5.70322586825234 -0.360319115964248 0.452603473779541 -0.796103293143871 0.425972000235406 NA NA
"ENSG00000279386" 0 NA NA NA NA NA NA
"ENSG00000279387" 0.00936076753541151 0 8.1030458415391 0 1 NA NA
"ENSG00000279388" 0 NA NA NA NA NA NA
"ENSG00000279390" 0 NA NA NA NA NA NA
"ENSG00000279391" 0 NA NA NA NA NA NA
"ENSG00000279392" 0.0604938855344756 0 8.10304584152172 0 1 NA NA
"ENSG00000279393" 0 NA NA NA NA NA NA
"ENSG00000279394" 0.0638003858186279 0.239436702247305 8.10304584153652 0.0295489754013168 0.976426759253877 NA NA
"ENSG00000279397" 0 NA NA NA NA NA NA
"ENSG00000279398" 0.959653625843912 0.481977067952399 1.42544691644953 0.338123477198923 0.735270139144281 NA NA
"ENSG00000279399" 0 NA NA NA NA NA NA
"ENSG00000279401" 0.00881101099143422 0 8.10304584154029 0 1 NA NA
"ENSG00000279403" 0 NA NA NA NA NA NA
"ENSG00000279404" 0 NA NA NA NA NA NA
"ENSG00000279405" 0 NA NA NA NA NA NA
"ENSG00000279406" 0.424790508387544 1.15316948484113 4.54395916622851 0.253780776335247 0.799664925612958 NA NA
"ENSG00000279407" 2.28641301240024 0.271919013307802 0.738894137522793 0.368008080588424 0.712867208934508 NA NA
"ENSG00000279409" 0.191773807753902 -0.379448291765247 7.81964064428835 -0.0485250293493225 0.961297817398078 NA NA
"ENSG00000279410" 0.13136426779425 0 8.10304584147339 0 1 NA NA
"ENSG00000279411" 0 NA NA NA NA NA NA
"ENSG00000279412" 0 NA NA NA NA NA NA
"ENSG00000279415" 0.50785221822659 -1.19625859854957 1.8664804462181 -0.640916759119259 0.521576766691655 NA NA
"ENSG00000279416" 0.425490601744206 -1.8538527789242 2.27581536274648 -0.814588392920834 0.415307956643082 NA NA
"ENSG00000279419" 0.210348537532204 -0.0811315017972906 5.24621837272042 -0.0154647588097291 0.987661399525213 NA NA
"ENSG00000279420" 0 NA NA NA NA NA NA
"ENSG00000279421" 0 NA NA NA NA NA NA
"ENSG00000279422" 0 NA NA NA NA NA NA
"ENSG00000279423" 0 NA NA NA NA NA NA
"ENSG00000279425" 0.860907668062817 0.450718893192445 1.1905809138887 0.378570568312151 0.705006781255197 NA NA
"ENSG00000279426" 0 NA NA NA NA NA NA
"ENSG00000279427" 0 NA NA NA NA NA NA
"ENSG00000279428" 0.0283105843088793 0.239497892775654 8.10304584153474 0.0295565269479325 0.976420736621975 NA NA
"ENSG00000279429" 0 NA NA NA NA NA NA
"ENSG00000279430" 0 NA NA NA NA NA NA
"ENSG00000279431" 0 NA NA NA NA NA NA
"ENSG00000279432" 0.693858323690539 -1.33233143818705 1.27555774199346 -1.0445089189807 0.296249994905798 NA NA
"ENSG00000279433" 0.122820465979948 -0.385031333679187 8.10268598713567 -0.0475189751016498 0.962099607473504 NA NA
"ENSG00000279434" 0.253228619023543 -0.737390307666429 4.47233536054199 -0.164878133731248 0.869039903588358 NA NA
"ENSG00000279437" 0.105003334636011 0.239396628446199 8.1030458415331 0.0295440298781409 0.976430703488438 NA NA
"ENSG00000279438" 0 NA NA NA NA NA NA
"ENSG00000279439" 2.45744526987315 -1.55668792892878 0.911894358517116 -1.7070923998918 0.0878048795207484 NA NA
"ENSG00000279440" 3.18588433512708 -2.12654379225217 1.37074727982481 -1.55137553329593 0.120811715061006 NA NA
"ENSG00000279441" 0.011933676072528 0 8.10304584153629 0 1 NA NA
"ENSG00000279442" 0.497687237198118 -1.50318486031267 2.08080275524369 -0.722406223523398 0.470044761706931 NA NA
"ENSG00000279443" 2.4103786707539 -0.203541625406968 0.822510079169929 -0.247463989270966 0.804549157347493 NA NA
"ENSG00000279444" 0.0106008753310464 0 8.10304584153717 0 1 NA NA
"ENSG00000279446" 0.0535854143471445 0 8.10304584154029 0 1 NA NA
"ENSG00000279447" 0 NA NA NA NA NA NA
"ENSG00000279450" 0 NA NA NA NA NA NA
"ENSG00000279452" 0.0254968868243209 0 8.10304584152931 0 1 NA NA
"ENSG00000279453" 5.90402920888085 -0.351304025249277 0.518262428625838 -0.677849687427183 0.497867003197777 NA NA
"ENSG00000279454" 0 NA NA NA NA NA NA
"ENSG00000279455" 0 NA NA NA NA NA NA
"ENSG00000279456" 1.06901921178262 -0.682670924367586 1.18588050432463 -0.575665863363166 0.564841053230824 NA NA
"ENSG00000279458" 0 NA NA NA NA NA NA
"ENSG00000279459" 0 NA NA NA NA NA NA
"ENSG00000279460" 0.0083034808044931 0 8.10304584154029 0 1 NA NA
"ENSG00000279461" 0 NA NA NA NA NA NA
"ENSG00000279462" 0.360786120663225 1.52106981612803 2.5488458637254 0.596768065804036 0.550662241471839 NA NA
"ENSG00000279463" 0 NA NA NA NA NA NA
"ENSG00000279464" 0.980799663724133 0.837068082780441 1.13912143545991 0.734836565025646 0.462439035299222 NA NA
"ENSG00000279465" 0 NA NA NA NA NA NA
"ENSG00000279466" 0.0329664794709367 1.46444531786968 8.09929162763531 0.180811530834733 0.856515511994116 NA NA
"ENSG00000279467" 1.12976953260721 0.310679806785226 1.29418406448055 0.240058439376569 0.810284952775467 NA NA
"ENSG00000279469" 0.0192237584267646 0 8.10304584153849 0 1 NA NA
"ENSG00000279470" 0 NA NA NA NA NA NA
"ENSG00000279474" 0.514730828290293 -0.799015850726714 1.68256137406467 -0.474880656981018 0.634872039190851 NA NA
"ENSG00000279475" 0 NA NA NA NA NA NA
"ENSG00000279476" 0.514922176565629 0.114115902471801 1.73206548577127 0.0658842886768719 0.947469949222496 NA NA
"ENSG00000279477" 0 NA NA NA NA NA NA
"ENSG00000279478" 0 NA NA NA NA NA NA
"ENSG00000279479" 0.013068165174519 0 8.10304584154029 0 1 NA NA
"ENSG00000279480" 0 NA NA NA NA NA NA
"ENSG00000279481" 2.19275232209545 -0.506413588415925 0.837303526816847 -0.604814827833275 0.545302040226884 NA NA
"ENSG00000279482" 0 NA NA NA NA NA NA
"ENSG00000279483" 0 NA NA NA NA NA NA
"ENSG00000279485" 0.142621035011074 0.239349351027617 8.1030458414907 0.0295381953539071 0.97643535673441 NA NA
"ENSG00000279488" 0.00843519566997121 0.239517903220477 8.10304584154029 0.0295589964445947 0.976418767109247 NA NA
"ENSG00000279489" 0.19352281167992 0.23935216626697 8.10304584146929 0.0295385427837552 0.976435079646406 NA NA
"ENSG00000279490" 0.0453747388549888 0.239486661963018 8.1030458415392 0.0295551409490146 0.976421842006205 NA NA
"ENSG00000279491" 0.829667444036696 -1.38863793279618 1.40089283623533 -0.991252076445707 0.321562507519225 NA NA
"ENSG00000279493" 0 NA NA NA NA NA NA
"ENSG00000279494" 0.148590360216581 0.239337365474295 8.10304584148613 0.0295367162121841 0.976436536404033 NA NA
"ENSG00000279495" 4.08050356015576 -1.01471489900431 0.652939679534374 -1.55407142621188 0.120167380095292 NA NA
"ENSG00000279497" 0.0869315731474333 0 8.10304584150183 0 1 NA NA
"ENSG00000279498" 0.0230041751150252 0.23950349049581 8.10304584154029 0.029557217764707 0.976420185670647 NA NA
"ENSG00000279499" 0.120408503865166 1.42308088199948 8.09604577584142 0.175774806788513 0.860470862721698 NA NA
"ENSG00000279500" 0.305325048022634 0.802198954976435 4.1683506125888 0.192449971111768 0.847389752593742 NA NA
"ENSG00000279501" 0 NA NA NA NA NA NA
"ENSG00000279502" 0.715595493259262 -0.619793385233443 1.53585766611701 -0.403548713469276 0.686544606072081 NA NA
"ENSG00000279503" 0 NA NA NA NA NA NA
"ENSG00000279504" 0 NA NA NA NA NA NA
"ENSG00000279505" 0 NA NA NA NA NA NA
"ENSG00000279507" 0 NA NA NA NA NA NA
"ENSG00000279509" 0 NA NA NA NA NA NA
"ENSG00000279511" 0 NA NA NA NA NA NA
"ENSG00000279512" 0 NA NA NA NA NA NA
"ENSG00000279513" 0.66890104198414 0.168044208915133 1.66883498385513 0.100695521451102 0.919792166668918 NA NA
"ENSG00000279518" 1.02790443816985 -2.0382747464209 1.31101261181348 -1.55473313380367 0.120009639922522 NA NA
"ENSG00000279519" 0 NA NA NA NA NA NA
"ENSG00000279520" 0.0326634116143813 0 8.1030458415386 0 1 NA NA
"ENSG00000279521" 0.0110535018371743 1.44912135632788 8.09816101568228 0.17894449783372 0.85798128242724 NA NA
"ENSG00000279523" 0.0591182411954534 0 8.10304584153431 0 1 NA NA
"ENSG00000279525" 0.0102248976740533 0 8.10304584154029 0 1 NA NA
"ENSG00000279526" 0.0351125856827319 0 8.10304584154029 0 1 NA NA
"ENSG00000279527" 0 NA NA NA NA NA NA
"ENSG00000279528" 0.173700199733396 1.49142465249488 8.09371091237514 0.184269572837661 0.853801982529593 NA NA
"ENSG00000279529" 2.28536622161953 -0.791387453030285 0.824555146388357 -0.959775045364339 0.33716844428072 NA NA
"ENSG00000279530" 0 NA NA NA NA NA NA
"ENSG00000279531" 0 NA NA NA NA NA NA
"ENSG00000279532" 0 NA NA NA NA NA NA
"ENSG00000279534" 0 NA NA NA NA NA NA
"ENSG00000279536" 0 NA NA NA NA NA NA
"ENSG00000279537" 0.00936076753541151 0 8.1030458415391 0 1 NA NA
"ENSG00000279539" 0.77726259057663 1.95645512026517 1.26843110778985 1.54242127006343 0.122971256118694 NA NA
"ENSG00000279541" 0.014682632128395 0 8.10304584153901 0 1 NA NA
"ENSG00000279542" 0 NA NA NA NA NA NA
"ENSG00000279543" 0.00843519566997121 0.239517903220477 8.10304584154029 0.0295589964445947 0.976418767109247 NA NA
"ENSG00000279544" 0.603252851040768 -0.674371557561185 1.68381278568298 -0.400502694417806 0.688786299329891 NA NA
"ENSG00000279548" 0 NA NA NA NA NA NA
"ENSG00000279549" 0.47339677366699 -0.434450748978817 2.52282790555622 -0.172207841851595 0.863274133075939 NA NA
"ENSG00000279550" 0 NA NA NA NA NA NA
"ENSG00000279551" 0.072796236018189 0.239459922492866 8.1030458415345 0.0295518410207487 0.976424473818445 NA NA
"ENSG00000279554" 0.0194286686687063 0 8.10304584154029 0 1 NA NA
"ENSG00000279555" 0.694479422997535 0.182213956266289 1.53301675481592 0.118859729154211 0.905386487000948 NA NA
"ENSG00000279557" 1.17169981780537 0.677174305397522 1.05761291265412 0.640285587756422 0.521986948749625 NA NA
"ENSG00000279558" 0 NA NA NA NA NA NA
"ENSG00000279559" 0.00886594486577857 0 8.10304584154009 0 1 NA NA
"ENSG00000279561" 2.70632184182628 -0.700372161752399 0.919880749523562 -0.761372778064054 0.446434442074192 NA NA
"ENSG00000279562" 0 NA NA NA NA NA NA
"ENSG00000279565" 0.204366474516695 -1.28083386419791 6.65720134371371 -0.192398246360293 0.847430265943656 NA NA
"ENSG00000279567" 0.00936076753541151 0 8.1030458415391 0 1 NA NA
"ENSG00000279568" 0.921956821302988 -2.18488592133924 1.5172557716631 -1.44002478826911 0.149860386098448 NA NA
"ENSG00000279569" 0.0178689841460039 0.239515844201856 8.10304584154029 0.0295587423403156 0.976418969766575 NA NA
"ENSG00000279570" 0.0796584516931957 0.239436613572948 8.10304584153667 0.0295489644579798 0.976426767981586 NA NA
"ENSG00000279571" 0.39952875033889 1.8686487768422 2.91593993745009 0.64083925489778 0.521627125761699 NA NA
"ENSG00000279572" 0 NA NA NA NA NA NA
"ENSG00000279573" 4.27016875241732 -0.512400574060788 0.683228361484989 -0.74996970697629 0.453272949687738 NA NA
"ENSG00000279575" 0 NA NA NA NA NA NA
"ENSG00000279578" 0.0223260453335578 2.20024227826412 8.0777833781038 0.27238193638966 0.785328360484342 NA NA
"ENSG00000279581" 0 NA NA NA NA NA NA
"ENSG00000279583" 0.0109184814739803 0 8.10304584154029 0 1 NA NA
"ENSG00000279584" 0.300656828601881 -0.773458271216068 3.89849767117917 -0.198399059446436 0.842732853271454 NA NA
"ENSG00000279585" 0 NA NA NA NA NA NA
"ENSG00000279586" 0 NA NA NA NA NA NA
"ENSG00000279587" 0.122639491344427 -0.0810449910742421 8.10304584152113 -0.0100017934810336 0.992019856451471 NA NA
"ENSG00000279588" 0 NA NA NA NA NA NA
"ENSG00000279589" 0.798481105527227 -1.77126437367333 1.45886341884154 -1.2141399604631 0.224694282758931 NA NA
"ENSG00000279590" 0.184062144415552 -0.706648171189627 8.10129999751794 -0.087226515671081 0.930491463220229 NA NA
"ENSG00000279591" 0.488266358765415 -0.0651220219817022 1.88030408316083 -0.0346337715079737 0.972371771876456 NA NA
"ENSG00000279592" 0.012284013421823 0 8.10304584154029 0 1 NA NA
"ENSG00000279593" 0 NA NA NA NA NA NA
"ENSG00000279594" 0.0664684169922857 0.2394350211683 8.10304584151151 0.0295487679388022 0.976426924712765 NA NA
"ENSG00000279595" 0.122465987704118 0.588761049357844 8.09013467814511 0.0727751851830523 0.941985017938268 NA NA
"ENSG00000279597" 0 NA NA NA NA NA NA
"ENSG00000279598" 3.26622977643653 0.166923868343116 0.587730165288208 0.284014464803353 0.776399295597281 NA NA
"ENSG00000279599" 0 NA NA NA NA NA NA
"ENSG00000279600" 0.0136372806150015 0.239515844201856 8.10304584154029 0.0295587423403156 0.976418969766575 NA NA
"ENSG00000279601" 0.0665637916003453 0.239457879211199 8.10304584152996 0.0295515888585897 0.976424674926904 NA NA
"ENSG00000279602" 1.71024210082314 0.559542184733039 0.828271196553218 0.675554319722244 0.499323652468726 NA NA
"ENSG00000279603" 0.040286836408339 0 8.10304584153754 0 1 NA NA
"ENSG00000279604" 0 NA NA NA NA NA NA
"ENSG00000279605" 0.0082374088221482 0 8.10304584154029 0 1 NA NA
"ENSG00000279606" 0.139017719622059 1.13206992342247 8.09069756853058 0.139922412602066 0.888721292794307 NA NA
"ENSG00000279607" 0.0123163059405553 0 8.10304584154029 0 1 NA NA
"ENSG00000279608" 0.71826756027979 -0.345088015951787 1.72294585344509 -0.200289530435197 0.841254150158152 NA NA
"ENSG00000279609" 0.162462344680238 -0.0810758641387366 8.10304584147438 -0.0100056035378401 0.992016816618077 NA NA
"ENSG00000279611" 0.00888992521533467 0 8.10304584154029 0 1 NA NA
"ENSG00000279613" 0.323597451007036 -0.719565448267234 3.53318930430648 -0.203658900300128 0.83862006180797 NA NA
"ENSG00000279615" 0 NA NA NA NA NA NA
"ENSG00000279616" 0.485801863564789 -0.861740285152822 2.61750899186641 -0.329221518562334 0.741988259250109 NA NA
"ENSG00000279617" 0.0226151820526048 0 8.10304584154029 0 1 NA NA
"ENSG00000279619" 0.169417457804348 -0.401598339307361 8.10304584147752 -0.0495614053238693 0.960471902903334 NA NA
"ENSG00000279620" 0.212158487993841 0.806192308885051 8.09540584689315 0.0995863980302421 0.920672692938279 NA NA
"ENSG00000279621" 0.0222246774070689 0.239501431477185 8.10304584154029 0.0295569636604276 0.976420388327986 NA NA
"ENSG00000279622" 0.0368594276642068 0.239484959733896 8.10304584154029 0.0295549308762608 0.976422009546822 NA NA
"ENSG00000279623" 0.288192045522956 -0.692947338146428 3.14358754211111 -0.220432015607579 0.825534713699611 NA NA
"ENSG00000279625" 0.00888992521533467 0 8.10304584154029 0 1 NA NA
"ENSG00000279628" 0.0553922642136543 0 8.10304584151747 0 1 NA NA
"ENSG00000279629" 0 NA NA NA NA NA NA
"ENSG00000279630" 0 NA NA NA NA NA NA
"ENSG00000279631" 0.186479682887782 0.914462890427042 8.08902380357356 0.113049845399522 0.909991037559363 NA NA
"ENSG00000279632" 0.78370341547436 0.474468160992853 1.44474512201203 0.3284095954116 0.74260198887531 NA NA
"ENSG00000279633" 0.0791267966909653 0 8.10304584150806 0 1 NA NA
"ENSG00000279635" 0 NA NA NA NA NA NA
"ENSG00000279637" 0.010468704978083 0 8.10304584154029 0 1 NA NA
"ENSG00000279638" 0 NA NA NA NA NA NA
"ENSG00000279639" 0 NA NA NA NA NA NA
"ENSG00000279640" 0.0210896689872679 0 8.10304584154029 0 1 NA NA
"ENSG00000279641" 0.142032000246995 0.194109987797778 8.09346043144602 0.0239835592503289 0.980865722753468 NA NA
"ENSG00000279642" 0 NA NA NA NA NA NA
"ENSG00000279647" 0.0216118347942431 0 8.10304584154029 0 1 NA NA
"ENSG00000279648" 0.149699431601525 1.29149088348609 8.09495655465281 0.159542657797684 0.873241352633861 NA NA
"ENSG00000279649" 0.639505000821813 -0.568714116989126 1.5659292998003 -0.36317994500879 0.716470467883544 NA NA
"ENSG00000279650" 0.00888992521533467 0 8.10304584154029 0 1 NA NA
"ENSG00000279652" 0.566456532586809 1.16143891926905 1.84135958227387 0.630750740078048 0.528203516742422 NA NA
"ENSG00000279653" 0.055453086396887 0 8.10304584151789 0 1 NA NA
"ENSG00000279655" 0 NA NA NA NA NA NA
"ENSG00000279656" 0.114976616568823 -0.418192164817458 8.10272382605535 -0.0516113067401739 0.958838409872916 NA NA
"ENSG00000279657" 0.0990281872001603 1.09789222435649 8.09561521983627 0.135615662867274 0.892125122674676 NA NA
"ENSG00000279658" 0 NA NA NA NA NA NA
"ENSG00000279659" 0.522183368484549 -0.137990417772022 1.86177225343385 -0.0741177754247401 0.940916671418959 NA NA
"ENSG00000279660" 0.0970134272019319 -0.0810328484076664 8.10304584152159 -0.0100002949498864 0.992021052046543 NA NA
"ENSG00000279662" 1.89100285986271 -1.9381970930471 0.93928835457105 -2.06347399455647 0.0390676160916596 NA NA
"ENSG00000279663" 0 NA NA NA NA NA NA
"ENSG00000279665" 0.0670700508897597 0.239436613572948 8.10304584153667 0.0295489644579798 0.976426767981586 NA NA
"ENSG00000279666" 0 NA NA NA NA NA NA
"ENSG00000279667" 0.00886594486577857 0 8.10304584154009 0 1 NA NA
"ENSG00000279668" 0.742486877864657 0.536895749837008 1.86766468923003 0.287469026390572 0.773753214868374 NA NA
"ENSG00000279669" 0 NA NA NA NA NA NA
"ENSG00000279671" 0 NA NA NA NA NA NA
"ENSG00000279672" 0.0550887906200454 1.87249220066893 8.07647409897771 0.23184525545695 0.816658205775206 NA NA
"ENSG00000279673" 9.79065484071967 0.442198286838301 0.347708277376814 1.27175081989517 0.203461667826258 NA NA
"ENSG00000279674" 0.405327193049656 -0.319170968383682 3.36411391168095 -0.0948751964894677 0.924413957966274 NA NA
"ENSG00000279675" 0.232577972987523 -0.376386725977039 5.61789994253044 -0.0669977624783942 0.946583484483355 NA NA
"ENSG00000279676" 0 NA NA NA NA NA NA
"ENSG00000279677" 0 NA NA NA NA NA NA
"ENSG00000279678" 0 NA NA NA NA NA NA
"ENSG00000279679" 0 NA NA NA NA NA NA
"ENSG00000279681" 0 NA NA NA NA NA NA
"ENSG00000279682" 0.134839118668359 0.239357513114777 8.10304584148191 0.0295392026402509 0.976434553386739 NA NA
"ENSG00000279683" 0 NA NA NA NA NA NA
"ENSG00000279684" 0.270836955493789 -0.760943928262588 3.71003639753406 -0.205104167918234 0.837490740132288 NA NA
"ENSG00000279686" 0 NA NA NA NA NA NA
"ENSG00000279687" 0 NA NA NA NA NA NA
"ENSG00000279689" 0.623001439212268 0.942886397493657 1.51310772077398 0.623145586099683 0.533188855505441 NA NA
"ENSG00000279690" 0 NA NA NA NA NA NA
"ENSG00000279691" 0.854678935594633 -0.316280580016424 1.18661158692141 -0.266540950301181 0.789822625880371 NA NA
"ENSG00000279692" 9.93065386114649 -0.759615238285832 0.409751243424569 -1.85384486435529 0.0637613578188871 NA NA
"ENSG00000279693" 0 NA NA NA NA NA NA
"ENSG00000279694" 0.0384291092984035 0.23948345618725 8.10304584153849 0.0295547453229982 0.97642215753226 NA NA
"ENSG00000279695" 0 NA NA NA NA NA NA
"ENSG00000279696" 2.53089181896638 -0.988364517414625 0.867774604486656 -1.13896455635425 0.254717937706655 NA NA
"ENSG00000279697" 0.00881101099143422 0 8.10304584154029 0 1 NA NA
"ENSG00000279698" 0.0130470327679838 0 8.10304584154029 0 1 NA NA
"ENSG00000279699" 0.012284013421823 0 8.10304584154029 0 1 NA NA
"ENSG00000279700" 2.73429477149515 -0.690249437261558 0.69028051566448 -0.999954977140138 0.317332296781444 NA NA
"ENSG00000279701" 0.0361675643505716 0.239482475733084 8.1030458415322 0.0295546243247959 0.976422254032702 NA NA
"ENSG00000279702" 0.0146684600048482 0 8.10304584152858 0 1 NA NA
"ENSG00000279703" 0 NA NA NA NA NA NA
"ENSG00000279704" 0.0163236092191201 0.239515844201856 8.10304584154029 0.0295587423403156 0.976418969766575 NA NA
"ENSG00000279705" 0 NA NA NA NA NA NA
"ENSG00000279706" 0.0228687917223283 0.239499372458564 8.10304584154029 0.0295567095561486 0.976420590985326 NA NA
"ENSG00000279707" 0.026360080205256 0 8.103045841534 0 1 NA NA
"ENSG00000279708" 0 NA NA NA NA NA NA
"ENSG00000279709" 0 NA NA NA NA NA NA
"ENSG00000279711" 0.882495547794065 -1.48851707190666 1.5108054283807 -0.985247368022811 0.324502578588083 NA NA
"ENSG00000279712" 0.0272776391352369 0.23949867370386 8.1030458415334 0.0295566233225873 0.976420659759706 NA NA
"ENSG00000279713" 0 NA NA NA NA NA NA
"ENSG00000279714" 0.839291133202767 -0.54938236005209 1.38962108456157 -0.395346879919731 0.692586906188325 NA NA
"ENSG00000279715" 0.0376404008141895 0 8.10304584151485 0 1 NA NA
"ENSG00000279716" 0 NA NA NA NA NA NA
"ENSG00000279717" 0 NA NA NA NA NA NA
"ENSG00000279719" 0 NA NA NA NA NA NA
"ENSG00000279721" 1.20090170140216 -1.60695765995748 1.27876188337405 -1.25665120367639 0.208879964821474 NA NA
"ENSG00000279722" 0.905015340390847 0.530228950178139 1.18175641827169 0.448678714141106 0.653663441942142 NA NA
"ENSG00000279725" 0 NA NA NA NA NA NA
"ENSG00000279726" 0.777979934520854 -0.521847965712473 1.41823534117951 -0.367955832547839 0.712906167773428 NA NA
"ENSG00000279728" 0 NA NA NA NA NA NA
"ENSG00000279729" 0 NA NA NA NA NA NA
"ENSG00000279732" 0 NA NA NA NA NA NA
"ENSG00000279733" 0.0268788359206393 0 8.10304584154029 0 1 NA NA
"ENSG00000279734" 0.0082374088221482 0 8.10304584154029 0 1 NA NA
"ENSG00000279735" 0 NA NA NA NA NA NA
"ENSG00000279737" 0 NA NA NA NA NA NA
"ENSG00000279739" 0.265133203466322 -0.0811195628826495 3.44479617503597 -0.0235484361804955 0.981212802697051 NA NA
"ENSG00000279741" 0 NA NA NA NA NA NA
"ENSG00000279742" 0.841383255945821 -1.4608983894607 1.66512383751182 -0.877351195478471 0.380295912974393 NA NA
"ENSG00000279743" 0 NA NA NA NA NA NA
"ENSG00000279744" 0.0213055739966672 0 8.10304584154029 0 1 NA NA
"ENSG00000279746" 0.0414373994398323 0 8.10304584153356 0 1 NA NA
"ENSG00000279747" 0.0178689841460039 0.239515844201856 8.10304584154029 0.0295587423403156 0.976418969766575 NA NA
"ENSG00000279748" 0.0722682907697162 0.239456134284552 8.10304584154029 0.0295513735164843 0.976424846670038 NA NA
"ENSG00000279749" 0.0235134920490259 0 8.10304584153903 0 1 NA NA
"ENSG00000279750" 0.0112119951205771 0 8.10304584154029 0 1 NA NA
"ENSG00000279751" 0 NA NA NA NA NA NA
"ENSG00000279752" 0.744831358842149 -0.536304499229299 1.4965354007946 -0.358364058040018 0.720070885437762 NA NA
"ENSG00000279753" 1.07131217781217 0.858793755076546 1.04115119143013 0.824850187124986 0.409456649679546 NA NA
"ENSG00000279754" 0 NA NA NA NA NA NA
"ENSG00000279755" 0 NA NA NA NA NA NA
"ENSG00000279756" 0.123094835985179 -0.0810876377438017 8.10304584149674 -0.0100070565229363 0.992015657361739 NA NA
"ENSG00000279757" 0 NA NA NA NA NA NA
"ENSG00000279758" 0.0139298105332532 0.239515844201856 8.10304584154029 0.0295587423403156 0.976418969766575 NA NA
"ENSG00000279759" 0.416190142631053 -1.54182624835784 3.38297380626826 -0.455760622651295 0.648562123085156 NA NA
"ENSG00000279762" 0.654371267558724 -0.991844533635561 1.55358724871096 -0.638422164225737 0.523198906801302 NA NA
"ENSG00000279764" 0 NA NA NA NA NA NA
"ENSG00000279766" 1.02271326630794 -1.11775642686816 1.31952974622091 -0.847086949020572 0.396946658997263 NA NA
"ENSG00000279771" 0.23259238208008 2.514033696197 8.06014308194858 0.311909313598589 0.7551094441468 NA NA
"ENSG00000279772" 0.138438669602489 0 8.10304584148005 0 1 NA NA
"ENSG00000279773" 0 NA NA NA NA NA NA
"ENSG00000279774" 0.0111582819844231 0 8.10304584154029 0 1 NA NA
"ENSG00000279775" 0 NA NA NA NA NA NA
"ENSG00000279778" 0.0263580569211526 0.239499372458564 8.10304584154029 0.0295567095561486 0.976420590985326 NA NA
"ENSG00000279779" 0 NA NA NA NA NA NA
"ENSG00000279780" 0.0443937289411063 0.239471056505325 8.10304584153191 0.0295532150735127 0.976423377961597 NA NA
"ENSG00000279781" 0.306598231239827 0.460057674696958 4.201553340358 0.109497044885251 0.91280826551738 NA NA
"ENSG00000279783" 0 NA NA NA NA NA NA
"ENSG00000279784" 0 NA NA NA NA NA NA
"ENSG00000279785" 0.213814053018225 0.239387451186124 5.81794988374443 0.0411463584199963 0.967179217200288 NA NA
"ENSG00000279786" 1.97032031589531 0.45337237176845 0.89209486874854 0.508210939946841 0.611305419521575 NA NA
"ENSG00000279788" 0 NA NA NA NA NA NA
"ENSG00000279789" 5.72789557083972 0.896242272496084 0.451952134596711 1.98304688459061 0.0473621927596052 NA NA
"ENSG00000279790" 0.0196333332735106 0 8.10304584152438 0 1 NA NA
"ENSG00000279791" 0.442166278004222 0.0119564350533423 1.88570962537462 0.00634054941039344 0.994941007415877 NA NA
"ENSG00000279792" 0.634422135336766 0.0289171292753141 1.73275302540775 0.0166885464063809 0.986685084533792 NA NA
"ENSG00000279793" 0 NA NA NA NA NA NA
"ENSG00000279794" 1.08855212836924 -0.848025197259623 1.02337724030515 -0.828653563769662 0.407300469140083 NA NA
"ENSG00000279795" 0.587085932491251 2.21335496974267 1.74965308813818 1.26502504110568 0.205862351468312 NA NA
"ENSG00000279796" 0.401572611072787 0.127846103151155 2.53854259620218 0.0503620082414301 0.959833910979043 NA NA
"ENSG00000279798" 0.0544285200358389 0.239467753535707 8.10304584153568 0.0295528074527496 0.976423703053915 NA NA
"ENSG00000279799" 2.78062718042352 -0.844776259822891 0.753056244729666 -1.12179703141052 0.261948748718633 NA NA
"ENSG00000279801" 0.107459147470458 -0.401526933376761 8.10304584153591 -0.049552593090187 0.960478925419952 NA NA
"ENSG00000279803" 0.204013609804895 0.643469332427367 5.91612580557658 0.108765322708457 0.91338862906864 NA NA
"ENSG00000279805" 0 NA NA NA NA NA NA
"ENSG00000279806" 0.0299295637559751 0 8.10304584153761 0 1 NA NA
"ENSG00000279807" 0 NA NA NA NA NA NA
"ENSG00000279810" 0.0816022111889209 0.239432575484603 8.10304584150549 0.0295484661160597 0.976427165427362 NA NA
"ENSG00000279811" 0.122765419852966 -0.401539211736698 8.10304584149539 -0.0495541083675512 0.960477717887018 NA NA
"ENSG00000279812" 0 NA NA NA NA NA NA
"ENSG00000279813" 0 NA NA NA NA NA NA
"ENSG00000279814" 0.0849135156097655 0.239426488098261 8.10304584152858 0.0295477148692886 0.97642776457395 NA NA
"ENSG00000279815" 0 NA NA NA NA NA NA
"ENSG00000279817" 0.220018717624952 0.902406296957481 5.72418273087356 0.157648059012918 0.874734131435698 NA NA
"ENSG00000279818" 0.105340178419138 0.239397866665327 8.10304584151501 0.0295441826873051 0.976430581617565 NA NA
"ENSG00000279819" 0.0628019815971208 -0.0810038895445709 8.10304584153338 -0.00999672112545302 0.992023903403353 NA NA
"ENSG00000279821" 7.82518548514396 0.417024213198539 0.392455611529441 1.0626022432788 0.287962369286821 NA NA
"ENSG00000279822" 0.250475955688561 -0.671973427465788 5.46476123447069 -0.122964828404049 0.902134949420029 NA NA
"ENSG00000279825" 0 NA NA NA NA NA NA
"ENSG00000279827" 0.237202303516116 0.747139118720157 6.20695038531588 0.120371369567848 0.904188970246388 NA NA
"ENSG00000279829" 0 NA NA NA NA NA NA
"ENSG00000279833" 0.138342296906247 -0.422623841750755 8.10264489174326 -0.0521587515431432 0.958402199668716 NA NA
"ENSG00000279834" 0.0252409239087943 0.239499372458564 8.10304584154029 0.0295567095561486 0.976420590985326 NA NA
"ENSG00000279835" 0.0240340712292893 0 8.10304584153246 0 1 NA NA
"ENSG00000279836" 0.0344123977145046 0.23950136720801 8.10304584153263 0.0295569557289719 0.976420394653608 NA NA
"ENSG00000279837" 0.0145588991855777 0 8.10304584154029 0 1 NA NA
"ENSG00000279838" 4.24806402308172 -2.83308688989252 0.995525832714809 -2.84581956267941 0.00442972875545049 NA NA
"ENSG00000279839" 0.267518674598412 0.643648308161559 3.34700047035786 0.192306010668932 0.847502510439359 NA NA
"ENSG00000279840" 0.0342682973378598 0 8.10304584153808 0 1 NA NA
"ENSG00000279841" 0.307146651986744 -0.329198587419287 3.30541650827364 -0.0995936780116167 0.920666913087513 NA NA
"ENSG00000279842" 0 NA NA NA NA NA NA
"ENSG00000279844" 0.00843519566997121 0.239517903220477 8.10304584154029 0.0295589964445947 0.976418767109247 NA NA
"ENSG00000279845" 0.910659389011809 -0.497697738667109 1.48275700857272 -0.335656979390159 0.737129550873289 NA NA
"ENSG00000279846" 0 NA NA NA NA NA NA
"ENSG00000279848" 0 NA NA NA NA NA NA
"ENSG00000279851" 0.0192047965253486 0 8.10304584154029 0 1 NA NA
"ENSG00000279852" 0.0994101040662451 1.11590701528783 8.09716801328214 0.137814481983993 0.890387038608296 NA NA
"ENSG00000279853" 0 NA NA NA NA NA NA
"ENSG00000279855" 0 NA NA NA NA NA NA
"ENSG00000279856" 0.0426451848705355 0 8.10304584153843 0 1 NA NA
"ENSG00000279858" 0 NA NA NA NA NA NA
"ENSG00000279859" 0.0290557968603125 0 8.10304584153828 0 1 NA NA
"ENSG00000279860" 0.0136681528792657 0 8.10304584154029 0 1 NA NA
"ENSG00000279861" 1.38379160577723 -2.34650329236956 8.08511845143524 -0.290224974001836 0.771644131550624 NA NA
"ENSG00000279862" 0 NA NA NA NA NA NA
"ENSG00000279863" 0 NA NA NA NA NA NA
"ENSG00000279865" 1.39096193864586 0.57099207575454 0.891823464118516 0.640252357924796 0.522008548558882 NA NA
"ENSG00000279869" 0 NA NA NA NA NA NA
"ENSG00000279874" 0 NA NA NA NA NA NA
"ENSG00000279875" 0.152768711633155 0 8.10304584147543 0 1 NA NA
"ENSG00000279876" 0 NA NA NA NA NA NA
"ENSG00000279878" 0 NA NA NA NA NA NA
"ENSG00000279879" 1.24515519122027 0.690537304785689 1.06107595597258 0.650789701622014 0.515182248969371 NA NA
"ENSG00000279880" 0.41618479371163 -1.0895189930169 1.93652012780403 -0.562616921649238 0.573695766802125 NA NA
"ENSG00000279881" 0.557497197142799 0.0197067005849369 1.64464283436151 0.0119823588278287 0.990439689663147 NA NA
"ENSG00000279882" 0.15655524790106 -0.388468260949758 8.10276814890295 -0.0479426603120013 0.96176194044894 NA NA
"ENSG00000279883" 0 NA NA NA NA NA NA
"ENSG00000279884" 0.00992447624296523 0 8.10304584154029 0 1 NA NA
"ENSG00000279885" 0.0413083681327301 0 8.10304584153807 0 1 NA NA
"ENSG00000279886" 0 NA NA NA NA NA NA
"ENSG00000279887" 0.181928342104734 1.12330451259134 8.09776402660398 0.138717861980282 0.889673102747758 NA NA
"ENSG00000279889" 0.0485486424001082 0.239471887208791 8.10304584152525 0.0295533175909708 0.976423296200213 NA NA
"ENSG00000279894" 0.121095559558157 1.41208985266618 8.09157805484843 0.174513530376199 0.861461898221646 NA NA
"ENSG00000279895" 0 NA NA NA NA NA NA
"ENSG00000279900" 0.241609425804779 -0.0811909486299559 8.00735339443428 -0.0101395485662453 0.991909949369337 NA NA
"ENSG00000279901" 0.967016060289036 1.33441819002329 1.03586542827476 1.28821577938533 0.197670860655508 NA NA
"ENSG00000279904" 0 NA NA NA NA NA NA
"ENSG00000279905" 0.478446874505327 0.628499656237611 2.09703580826973 0.299708595227179 0.764399441794537 NA NA
"ENSG00000279907" 0.735900959144853 -1.71050370756334 1.56440359319249 -1.09339029583325 0.27422247243636 NA NA
"ENSG00000279908" 0 NA NA NA NA NA NA
"ENSG00000279910" 0 NA NA NA NA NA NA
"ENSG00000279913" 0 NA NA NA NA NA NA
"ENSG00000279914" 0.355632172074364 -0.22289594554667 2.79228405242457 -0.0798256700829298 0.936375907694413 NA NA
"ENSG00000279917" 0.733486252335466 0.342164608171871 1.54632280885689 0.22127631191369 0.824877293199178 NA NA
"ENSG00000279918" 0 NA NA NA NA NA NA
"ENSG00000279919" 0 NA NA NA NA NA NA
"ENSG00000279923" 0.803325805861518 0.418730222124995 1.30517066354629 0.320824114286526 0.748343684049245 NA NA
"ENSG00000279924" 0 NA NA NA NA NA NA
"ENSG00000279925" 0.191901974041877 0.23929293057954 7.83911257168618 0.0305255127275291 0.975647946644834 NA NA
"ENSG00000279926" 0.0146684600048482 0 8.10304584152858 0 1 NA NA
"ENSG00000279927" 1.65289403847038 -0.448269946432199 1.00562353592328 -0.445763181169617 0.655768320380888 NA NA
"ENSG00000279929" 0 NA NA NA NA NA NA
"ENSG00000279930" 0 NA NA NA NA NA NA
"ENSG00000279931" 0 NA NA NA NA NA NA
"ENSG00000279932" 0.0858162973397932 -0.333123092228958 8.1025698699861 -0.0411132637637508 0.967205600590229 NA NA
"ENSG00000279933" 0.00886594486577857 0 8.10304584154009 0 1 NA NA
"ENSG00000279935" 0 NA NA NA NA NA NA
"ENSG00000279936" 0.0436369188499092 -0.0809890376838417 8.10304584153229 -0.00999488825161659 0.992025365752031 NA NA
"ENSG00000279939" 0 NA NA NA NA NA NA
"ENSG00000279940" 0 NA NA NA NA NA NA
"ENSG00000279942" 0 NA NA NA NA NA NA
"ENSG00000279945" 0 NA NA NA NA NA NA
"ENSG00000279946" 0.0718604718168114 -0.0816401633561912 8.10303315336922 -0.0100752596973203 0.991961241845198 NA NA
"ENSG00000279949" 0.148056106935268 0.239336395312923 8.10304584148726 0.0295365964841925 0.976436631891488 NA NA
"ENSG00000279951" 0.95063126037386 1.17034558932452 1.14055339707782 1.02612082198258 0.304834636729799 NA NA
"ENSG00000279952" 0 NA NA NA NA NA NA
"ENSG00000279953" 0.0938734032269037 0 8.10304584152535 0 1 NA NA
"ENSG00000279954" 0 NA NA NA NA NA NA
"ENSG00000279956" 0.0415984362502812 0.239471849554717 8.10304584152057 0.0295533129440842 0.976423299906273 NA NA
"ENSG00000279957" 0.0577504380943581 -0.0809903939123247 8.10304584154029 -0.00999505562428478 0.992025232214633 NA NA
"ENSG00000279958" 0.304075473825833 -0.254867464170418 2.88767995709856 -0.0882602878286067 0.929669801456172 NA NA
"ENSG00000279959" 0.0112230312477958 0 8.10304584154029 0 1 NA NA
"ENSG00000279960" 0.441075615601273 -0.238371873264055 2.64400898007865 -0.0901554703709685 0.928163669661873 NA NA
"ENSG00000279962" 0.42789894504895 -1.14185568630463 2.57564689342577 -0.443327728354058 0.657528702359562 NA NA
"ENSG00000279964" 0 NA NA NA NA NA NA
"ENSG00000279966" 0 NA NA NA NA NA NA
"ENSG00000279970" 2.58411732417452 0.740862515331731 0.786852287677791 0.941552216259308 0.346421943747182 NA NA
"ENSG00000279971" 0 NA NA NA NA NA NA
"ENSG00000279972" 0 NA NA NA NA NA NA
"ENSG00000279973" 0 NA NA NA NA NA NA
"ENSG00000279976" 0.0445229260649695 -0.0809862758750818 8.10304584154029 -0.00999454741572673 0.992025637686142 NA NA
"ENSG00000279977" 0.80410669960025 -0.0451188263420992 1.37683088236312 -0.0327700568893833 0.9738579565233 NA NA
"ENSG00000279979" 0 NA NA NA NA NA NA
"ENSG00000279981" 0.154465332464751 1.30423628080563 8.06507751027311 0.161714041699453 0.871531046415359 NA NA
"ENSG00000279982" 0.0526611068752724 0 8.10304584151961 0 1 NA NA
"ENSG00000279983" 0 NA NA NA NA NA NA
"ENSG00000279985" 0.0862022953132672 0 8.10304584151505 0 1 NA NA
"ENSG00000279987" 0 NA NA NA NA NA NA
"ENSG00000279989" 0.0237169968898298 0 8.10304584154029 0 1 NA NA
"ENSG00000279991" 0.0954244540694369 0.239404099052583 8.10304584151926 0.029544951828595 0.976429968199384 NA NA
"ENSG00000279993" 0.00880495685168251 0 8.10304584154029 0 1 NA NA
"ENSG00000279994" 0.0194286686687063 0 8.10304584154029 0 1 NA NA
"ENSG00000279995" 0 NA NA NA NA NA NA
"ENSG00000279996" 0.970101989931055 0.693256714768962 1.15871869059532 0.598295962942297 0.549642469850783 NA NA
"ENSG00000279997" 0.586676837202863 -1.12375972764427 1.71696566892535 -0.654503318256577 0.512787590019306 NA NA
"ENSG00000279998" 0 NA NA NA NA NA NA
"ENSG00000280000" 0.400265064139801 -0.0189218450500881 2.74730339164895 -0.00688742463158796 0.994504673669413 NA NA
"ENSG00000280002" 0 NA NA NA NA NA NA
"ENSG00000280003" 0 NA NA NA NA NA NA
"ENSG00000280005" 0 NA NA NA NA NA NA
"ENSG00000280007" 8.25103399015185 -0.41752405803619 0.503718201585294 -0.828884198986983 0.407169937319379 NA NA
"ENSG00000280009" 0.121147223229593 0.239371414823231 8.10304584149463 0.0295409182553851 0.976433185121026 NA NA
"ENSG00000280010" 1.65590122873481 0.0265907899873882 0.872495340770641 0.0304767128772305 0.975686865184435 NA NA
"ENSG00000280011" 1.25607644109916 -0.562171474084286 1.06820741860234 -0.526275575599204 0.59869675056415 NA NA
"ENSG00000280013" 0 NA NA NA NA NA NA
"ENSG00000280014" 0.0456139309537501 0 8.10304584152044 0 1 NA NA
"ENSG00000280015" 0.0101711875132875 0 8.10304584154004 0 1 NA NA
"ENSG00000280016" 0 NA NA NA NA NA NA
"ENSG00000280017" 0 NA NA NA NA NA NA
"ENSG00000280018" 0.191984430669053 -0.711255882195642 8.10218264904379 -0.0877857131842843 0.930046993150389 NA NA
"ENSG00000280019" 0 NA NA NA NA NA NA
"ENSG00000280020" 0 NA NA NA NA NA NA
"ENSG00000280022" 0.391095249680027 -1.84836104745697 2.95875349487195 -0.624709375302982 0.532161818783234 NA NA
"ENSG00000280023" 0.082653840318817 0 8.10304584151983 0 1 NA NA
"ENSG00000280024" 0 NA NA NA NA NA NA
"ENSG00000280025" 0.0171694256702717 0 8.10304584154029 0 1 NA NA
"ENSG00000280026" 0 NA NA NA NA NA NA
"ENSG00000280027" 0.155463711436678 1.53918422746469 8.09568690251565 0.190123981571768 0.849211978234676 NA NA
"ENSG00000280028" 0.0818469697923929 0 8.10304584152062 0 1 NA NA
"ENSG00000280029" 0.0852932796424593 0 8.10304584151249 0 1 NA NA
"ENSG00000280032" 0 NA NA NA NA NA NA
"ENSG00000280033" 0.198012084438351 0.239292844981367 8.10304584147791 0.0295312219210798 0.976440918302594 NA NA
"ENSG00000280035" 0.273214888288136 1.06843298993556 5.25772855654225 0.203211896248637 0.838969414963332 NA NA
"ENSG00000280036" 0.119808273978985 0.954759506255799 8.09767488035076 0.117905388937329 0.906142623280687 NA NA
"ENSG00000280037" 0.0147097758718083 0 8.10304584154029 0 1 NA NA
"ENSG00000280040" 0.0478778383382758 0 8.10304584153724 0 1 NA NA
"ENSG00000280042" 0.0510087873191398 -0.0809898955985548 8.10304584153869 -0.00999499412719299 0.992025281279762 NA NA
"ENSG00000280043" 0.0153891473570691 0 8.10304584154029 0 1 NA NA
"ENSG00000280044" 0.250561420468166 -1.43091619165131 6.84975047700704 -0.208900484251879 0.834525926122905 NA NA
"ENSG00000280047" 2.44851078385459 0.559686017020136 0.723225222416115 0.773875135535739 0.4390046347452 NA NA
"ENSG00000280048" 0.437195788038403 -1.34073852963785 2.23706263510127 -0.599329901899307 0.548952911602751 NA NA
"ENSG00000280049" 0 NA NA NA NA NA NA
"ENSG00000280051" 0 NA NA NA NA NA NA
"ENSG00000280053" 0.0996336136582194 0.239434114434581 8.10304584151444 0.0295486560384349 0.976427013957371 NA NA
"ENSG00000280054" 0.110143368620741 0 8.103045841504 0 1 NA NA
"ENSG00000280056" 0 NA NA NA NA NA NA
"ENSG00000280057" 0.394414897252744 -1.42668270955721 2.7296653340962 -0.52265847088892 0.60121194302286 NA NA
"ENSG00000280059" 0.055298410494131 1.11444971995245 8.09704527179438 0.137636592428917 0.890527634163367 NA NA
"ENSG00000280060" 0 NA NA NA NA NA NA
"ENSG00000280061" 1.28040177676738 -2.86388865816104 5.40941806336396 -0.529426386464215 0.59650969782324 NA NA
"ENSG00000280062" 0 NA NA NA NA NA NA
"ENSG00000280063" 1.05121031694151 -0.251519883862681 1.1180383873911 -0.224965338130824 0.82200623927682 NA NA
"ENSG00000280064" 0.0596427687440661 0.239459763942852 8.10304584152509 0.0295518214540648 0.976424489423584 NA NA
"ENSG00000280067" 0.158952761028365 -0.401545047751827 8.1030458415315 -0.0495548285921993 0.960477143936034 NA NA
"ENSG00000280068" 0.0778665353388 0 8.1030458415192 0 1 NA NA
"ENSG00000280069" 1.69736783305727 0.637083296362422 0.783966197902491 0.812641282324346 0.416423755453464 NA NA
"ENSG00000280070" 0.0468280504672468 0.239472734904325 8.10304584152388 0.0295534222054074 0.976423212766413 NA NA
"ENSG00000280071" 0.107414268753248 0 8.10304584144538 0 1 NA NA
"ENSG00000280073" 0.0267001488078654 1.25479501130149 8.09701882183046 0.154970000553589 0.876844967643367 NA NA
"ENSG00000280077" 5.02132087882453 -0.788703840478667 0.57421090737973 -1.37354381524677 0.169583349801519 NA NA
"ENSG00000280078" 0.776881575016592 -1.51057126286224 1.50481115045989 -1.00382779752834 0.315461623335036 NA NA
"ENSG00000280082" 0 NA NA NA NA NA NA
"ENSG00000280083" 0.0388891087386504 0 8.10304584153894 0 1 NA NA
"ENSG00000280085" 0 NA NA NA NA NA NA
"ENSG00000280086" 0 NA NA NA NA NA NA
"ENSG00000280087" 0.617377585483403 -1.16891822469796 1.53135127059958 -0.763324683983374 0.445269784545771 NA NA
"ENSG00000280088" 3.98096720323536 -0.150498688641553 0.681678388594165 -0.220776675863128 0.82526632543805 NA NA
"ENSG00000280089" 0 NA NA NA NA NA NA
"ENSG00000280091" 0 NA NA NA NA NA NA
"ENSG00000280092" 0.0583721168459945 0 8.10304584152708 0 1 NA NA
"ENSG00000280093" 0.109659232590666 0.239410862156361 8.10304584149706 0.0295457864659111 0.976429302545753 NA NA
"ENSG00000280097" 0 NA NA NA NA NA NA
"ENSG00000280098" 0 NA NA NA NA NA NA
"ENSG00000280099" 0.599756768187771 0.269593048320892 1.5771395090299 0.170937984101812 0.864272529199588 NA NA
"ENSG00000280103" 0.0113111133755411 0 8.10304584154029 0 1 NA NA
"ENSG00000280104" 0 NA NA NA NA NA NA
"ENSG00000280105" 0.0317486054037679 0 8.10304584154029 0 1 NA NA
"ENSG00000280106" 2.07298940250705 -0.868707117544275 0.945260585790568 -0.919013371130599 0.358088578429817 NA NA
"ENSG00000280107" 1.03082769903177 -0.0426208928862544 1.11094173161034 -0.0383646519646663 0.96939694386785 NA NA
"ENSG00000280108" 0.0219806631310994 0 8.10304584154029 0 1 NA NA
"ENSG00000280110" 0 NA NA NA NA NA NA
"ENSG00000280113" 0.040683726412629 0.239482900715272 8.10304584154029 0.0295546767719814 0.976422212204175 NA NA
"ENSG00000280114" 0 NA NA NA NA NA NA
"ENSG00000280115" 0.0171149362079666 0 8.10304584154029 0 1 NA NA
"ENSG00000280116" 0 NA NA NA NA NA NA
"ENSG00000280117" 0.623927549599183 1.27108885738204 1.62933002198398 0.780129771275116 0.435314494359463 NA NA
"ENSG00000280118" 0.0340968269318514 0 8.10304584154029 0 1 NA NA
"ENSG00000280119" 0.387184880726094 -0.930911389733917 2.41845284170899 -0.384920215800483 0.7002965277102 NA NA
"ENSG00000280121" 0.182320613134263 0.903632733085572 8.09625952249687 0.111611137288111 0.911131740923935 NA NA
"ENSG00000280122" 0.303885872853908 1.45273098100776 4.18678689404958 0.346979919869444 0.728606404337878 NA NA
"ENSG00000280124" 0 NA NA NA NA NA NA
"ENSG00000280125" 0 NA NA NA NA NA NA
"ENSG00000280129" 0.837026537038365 -2.02101284364629 1.48338403204727 -1.36243400224351 0.17306095909695 NA NA
"ENSG00000280131" 0.0509093339002009 0.239462940840944 8.10304584152861 0.0295522135162659 0.976424176739774 NA NA
"ENSG00000280132" 2.55297117255613 0.595796743948114 0.786240960574237 0.757778815686439 0.448583406458282 NA NA
"ENSG00000280134" 0.0223646152127155 1.45661684013955 8.09872304140271 0.179857593930915 0.857264367361701 NA NA
"ENSG00000280135" 0.0485240910863133 0 8.10304584153878 0 1 NA NA
"ENSG00000280136" 0.0106008753310464 0 8.10304584153717 0 1 NA NA
"ENSG00000280137" 0 NA NA NA NA NA NA
"ENSG00000280139" 0 NA NA NA NA NA NA
"ENSG00000280140" 0.0521178432621223 0.23946594789425 8.10304584151273 0.0295525846179274 0.976423880772756 NA NA
"ENSG00000280142" 0 NA NA NA NA NA NA
"ENSG00000280144" 0 NA NA NA NA NA NA
"ENSG00000280147" 0 NA NA NA NA NA NA
"ENSG00000280148" 0 NA NA NA NA NA NA
"ENSG00000280149" 1.18152650304272 1.78542928177086 1.10910314899255 1.60979552117641 0.107442503320909 NA NA
"ENSG00000280150" 0 NA NA NA NA NA NA
"ENSG00000280152" 3.68356971424097 0.663097105405012 0.538201202629493 1.23206173112456 0.217926025334276 NA NA
"ENSG00000280153" 0 NA NA NA NA NA NA
"ENSG00000280154" 0 NA NA NA NA NA NA
"ENSG00000280155" 0.103888651124507 1.41926871838547 8.09237417578295 0.175383476783951 0.86077832297739 NA NA
"ENSG00000280157" 0.522700256993382 -1.0164982791614 2.00760855792318 -0.506322945850034 0.612629957366617 NA NA
"ENSG00000280159" 0.0215932529219912 0 8.10304584154029 0 1 NA NA
"ENSG00000280160" 0.186973938589208 -0.081159495675585 7.91072884418892 -0.0102594207530199 0.991814310177075 NA NA
"ENSG00000280161" 1.83157862736533 -0.274837417104957 0.833649604314755 -0.329679778749333 0.741641934509592 NA NA
"ENSG00000280162" 0.0533107419678107 0 8.10304584154029 0 1 NA NA
"ENSG00000280163" 0.293231586771823 0.663825956226684 5.18202721650367 0.128101595860504 0.898068573141188 NA NA
"ENSG00000280164" 9.527972996294 -0.692452364828122 0.414398180835092 -1.67098311926152 0.0947250121533982 NA NA
"ENSG00000280166" 0.031710426299631 1.16792646306876 8.09721167671328 0.14423810438692 0.885312452582276 NA NA
"ENSG00000280167" 0.0761551515184124 0 8.10304584151881 0 1 NA NA
"ENSG00000280168" 0 NA NA NA NA NA NA
"ENSG00000280169" 0.226839285811331 0.651764711199493 7.1796222803817 0.0907798050853508 0.927667556990815 NA NA
"ENSG00000280171" 0 NA NA NA NA NA NA
"ENSG00000280172" 0 NA NA NA NA NA NA
"ENSG00000280173" 0.0811178581819913 -0.0810237835497575 8.10304584152735 -0.00999917625228259 0.992021944593463 NA NA
"ENSG00000280176" 0.0171149362079666 0 8.10304584154029 0 1 NA NA
"ENSG00000280177" 0.394331218076247 0.473086363696989 2.70333290606301 0.175001148632474 0.861078731035269 NA NA
"ENSG00000280179" 0 NA NA NA NA NA NA
"ENSG00000280180" 0.19805095191846 0 8.10304584142569 0 1 NA NA
"ENSG00000280181" 0.0216917362258789 0 8.10304584154029 0 1 NA NA
"ENSG00000280182" 0.261360931949232 0.610841612389145 5.4076925073587 0.112957904236959 0.910063929096546 NA NA
"ENSG00000280183" 0 NA NA NA NA NA NA
"ENSG00000280184" 1.11820334361818 0.136808392131484 1.19525665332388 0.114459427396647 0.908873607217694 NA NA
"ENSG00000280185" 0 NA NA NA NA NA NA
"ENSG00000280187" 6.68539835037242 -0.0810966141607808 0.425538443570909 -0.190574119415059 0.848859268261679 NA NA
"ENSG00000280189" 0.0339460229066106 0 8.10304584152164 0 1 NA NA
"ENSG00000280190" 0.23143198081968 -0.695646874262298 5.06850418781894 -0.137248949292404 0.890834021022414 NA NA
"ENSG00000280191" 0 NA NA NA NA NA NA
"ENSG00000280193" 0.0673667161500515 0.239437603522639 8.10304584154029 0.0295490866280382 0.976426670546529 NA NA
"ENSG00000280194" 0.29393111917257 -0.989394152691982 3.60608248152608 -0.27436814264805 0.783801722448347 NA NA
"ENSG00000280195" 0.856909430762841 0.32270694789806 1.41929215140276 0.227371755405758 0.820134681076439 NA NA
"ENSG00000280196" 0 NA NA NA NA NA NA
"ENSG00000280198" 0 NA NA NA NA NA NA
"ENSG00000280199" 0 NA NA NA NA NA NA
"ENSG00000280200" 0.0106008753310464 0 8.10304584153717 0 1 NA NA
"ENSG00000280201" 0 NA NA NA NA NA NA
"ENSG00000280202" 1.78854997460003 0.592653871584999 0.968098563872188 0.612183401258762 0.540416422365213 NA NA
"ENSG00000280205" 0.0675331906637903 0.239437284449573 8.10304584152115 0.0295490472511784 0.976426701951004 NA NA
"ENSG00000280207" 0.0451264709034974 0.239469028687291 8.10304584153847 0.0295529648196863 0.976423577548085 NA NA
"ENSG00000280211" 0.0144143174891462 0 8.10304584154029 0 1 NA NA
"ENSG00000280212" 0 NA NA NA NA NA NA
"ENSG00000280214" 0.283933717616715 0.145361877617404 3.63032591189553 0.0400409993882629 0.968060439702011 NA NA
"ENSG00000280215" 0 NA NA NA NA NA NA
"ENSG00000280216" 3.02135678841268 -0.336019196650334 0.712518919294303 -0.471593367630344 0.637217061657783 NA NA
"ENSG00000280217" 0.0989408951859785 -0.081037750123579 8.10304584154029 -0.010000899872507 0.992020569412259 NA NA
"ENSG00000280219" 1.47464888476784 -0.882325008844667 1.09120362313605 -0.808579618081657 0.418756992426516 NA NA
"ENSG00000280220" 0 NA NA NA NA NA NA
"ENSG00000280222" 0.0579626605738426 1.51936647078233 8.09668845676341 0.187652826077699 0.851148812542321 NA NA
"ENSG00000280223" 0.0238393403925532 0 8.10304584153923 0 1 NA NA
"ENSG00000280224" 0 NA NA NA NA NA NA
"ENSG00000280225" 0.476394486891107 -0.571542559155217 1.79766284098537 -0.317936459565428 0.750533135665627 NA NA
"ENSG00000280227" 0.202360184804169 -0.354575654024111 5.9728088535819 -0.0593649759629377 0.952661408971756 NA NA
"ENSG00000280228" 0.455001579785923 0.232893572967719 2.21494815020338 0.105146286582977 0.91625973145424 NA NA
"ENSG00000280229" 0.0962059639882187 1.49531355502762 8.09785149959625 0.184655591066615 0.853499180261206 NA NA
"ENSG00000280231" 0.100796170314115 0 8.10304584150338 0 1 NA NA
"ENSG00000280232" 0.023484314685312 0 8.10304584153473 0 1 NA NA
"ENSG00000280233" 0.0200555291571817 0 8.10304584153768 0 1 NA NA
"ENSG00000280234" 1.30379551969324 -2.96377386117799 1.36748132383389 -2.16732309942538 0.0302102263636357 NA NA
"ENSG00000280238" 0.0109135640315278 0.239517903220477 8.10304584154029 0.0295589964445947 0.976418767109247 NA NA
"ENSG00000280239" 6.55860332372253 -0.485873871748096 0.512710557610354 -0.947657239618122 0.343303976183129 NA NA
"ENSG00000280241" 0.743318744949229 -0.011006684478368 1.53484834930558 -0.00717118696667839 0.994278269677575 NA NA
"ENSG00000280242" 0.29046657324023 1.11387608140962 3.61148288127855 0.30842623875744 0.757758018842196 NA NA
"ENSG00000280244" 0.963524460362209 -1.33103728138225 1.45818095078337 -0.912806658643556 0.361344235683937 NA NA
"ENSG00000280245" 0 NA NA NA NA NA NA
"ENSG00000280247" 0.246781984977463 0.781973329454983 4.92252226841965 0.158856229959937 0.87378214613107 NA NA
"ENSG00000280248" 0.037097293935032 0 8.10304584152226 0 1 NA NA
"ENSG00000280251" 0 NA NA NA NA NA NA
"ENSG00000280254" 0.105408422488983 -0.0810667407831117 8.10304584152143 -0.0100044776209597 0.992017714924811 NA NA
"ENSG00000280255" 0.0202447858688783 0 8.10304584154029 0 1 NA NA
"ENSG00000280257" 0 NA NA NA NA NA NA
"ENSG00000280261" 0 NA NA NA NA NA NA
"ENSG00000280262" 0.0300997871657309 0 8.1030458415238 0 1 NA NA
"ENSG00000280265" 0.0314030678533014 0 8.10304584154029 0 1 NA NA
"ENSG00000280266" 0.0307646146524844 0.239484739272172 8.10304584153938 0.0295549036689981 0.976422031245598 NA NA
"ENSG00000280268" 0 NA NA NA NA NA NA
"ENSG00000280269" 0.222802682602653 -0.0811458477110032 5.74015276118417 -0.0141365310449095 0.988721055804081 NA NA
"ENSG00000280270" 0 NA NA NA NA NA NA
"ENSG00000280272" 0 NA NA NA NA NA NA
"ENSG00000280273" 1.04274317505143 1.21158801103406 1.22750194150218 0.987035515032555 0.323625228285967 NA NA
"ENSG00000280274" 0.399611031801405 -0.690536927278087 2.59102565410325 -0.26651103441779 0.789845662385828 NA NA
"ENSG00000280275" 0.149056860645203 -0.0814217154426376 8.10303936903822 -0.0100482932063431 0.991982756902895 NA NA
"ENSG00000280276" 0 NA NA NA NA NA NA
"ENSG00000280277" 0.0274718191097273 0 8.10304584153473 0 1 NA NA
"ENSG00000280280" 0.014682632128395 0 8.10304584153901 0 1 NA NA
"ENSG00000280281" 0.14672173184321 0.872104837120006 8.09503283353714 0.107733329197497 0.914207230492472 NA NA
"ENSG00000280282" 0 NA NA NA NA NA NA
"ENSG00000280283" 0 NA NA NA NA NA NA
"ENSG00000280284" 0 NA NA NA NA NA NA
"ENSG00000280285" 0.963490003214097 0.20736499112001 1.28259777293933 0.16167577668936 0.871561180952566 NA NA
"ENSG00000280287" 2.12848091875945 1.04530852338135 0.757557775437393 1.37984000332888 0.16763591269549 NA NA
"ENSG00000280288" 0 NA NA NA NA NA NA
"ENSG00000280291" 1.95987596100979 -0.943856707207829 0.811358251356198 -1.16330450282617 0.244705979414554 NA NA
"ENSG00000280294" 3.90702536810822 0.106540419480929 0.578773061306072 0.18407978291268 0.85395086635289 NA NA
"ENSG00000280295" 0.0136372806150015 0.239515844201856 8.10304584154029 0.0295587423403156 0.976418969766575 NA NA
"ENSG00000280296" 0.0507431222743362 0 8.10304584153082 0 1 NA NA
"ENSG00000280299" 0 NA NA NA NA NA NA
"ENSG00000280300" 0 NA NA NA NA NA NA
"ENSG00000280302" 0.368118922638599 1.11090663858768 2.8919711436768 0.38413475909559 0.700878570093972 NA NA
"ENSG00000280304" 0.112433367608947 1.50931015663512 8.09717602265303 0.186399573433083 0.852131426918961 NA NA
"ENSG00000280305" 0.0641797725179887 0 8.10304584153156 0 1 NA NA
"ENSG00000280306" 0.0987176375501402 1.11484926724386 8.09708146475938 0.137685321815765 0.890489120400602 NA NA
"ENSG00000280307" 0 NA NA NA NA NA NA
"ENSG00000280309" 0 NA NA NA NA NA NA
"ENSG00000280310" 0.301499926550019 1.15855511186999 3.31273117931949 0.349728079085481 0.726542778754125 NA NA
"ENSG00000280311" 0.0713765469264261 -0.0810202294693664 8.10304584151866 -0.00999873764186698 0.992022294536448 NA NA
"ENSG00000280312" 0 NA NA NA NA NA NA
"ENSG00000280317" 0.162517639474892 0.39658086418378 8.07172414491376 0.049132113172336 0.960814011691804 NA NA
"ENSG00000280318" 0 NA NA NA NA NA NA
"ENSG00000280319" 0.0136372806150015 0.239515844201856 8.10304584154029 0.0295587423403156 0.976418969766575 NA NA
"ENSG00000280320" 0 NA NA NA NA NA NA
"ENSG00000280321" 0.980568441169831 -1.16181872447929 1.34704149501886 -0.86249661111073 0.388414297152275 NA NA
"ENSG00000280323" 0.0347835501573473 -0.0809698041317866 8.10304584154029 -0.00999251463155924 0.992027259532256 NA NA
"ENSG00000280325" 0.25591912749706 -0.0811269979863171 5.39411613992938 -0.0150399056827463 0.988000343846074 NA NA
"ENSG00000280326" 0.0288274269903237 0 8.103045841534 0 1 NA NA
"ENSG00000280327" 1.47450771666759 -0.45176102150085 0.998237472765793 -0.452558668479121 0.650866566361722 NA NA
"ENSG00000280331" 0.00843519566997121 0.239517903220477 8.10304584154029 0.0295589964445947 0.976418767109247 NA NA
"ENSG00000280332" 2.01910089401272 0.542786953359677 0.846940376831794 0.64087976935297 0.52160080081538 NA NA
"ENSG00000280333" 0 NA NA NA NA NA NA
"ENSG00000280334" 3.46609845171043 0.515052511073851 0.731214983779588 0.704379043782155 0.481196753048481 NA NA
"ENSG00000280335" 0 NA NA NA NA NA NA
"ENSG00000280336" 0.152467136642009 -0.075667015212056 8.10293447642227 -0.00933822375489153 0.992549283727559 NA NA
"ENSG00000280338" 0 NA NA NA NA NA NA
"ENSG00000280339" 0.429498489506795 -0.701976041161427 1.96190413611696 -0.357803436079601 0.720490418972296 NA NA
"ENSG00000280340" 0.0537744732124711 0 8.10304584152739 0 1 NA NA
"ENSG00000280341" 0.356251336774899 -0.304369360838531 2.81470475643628 -0.108135448360096 0.913888249283941 NA NA
"ENSG00000280344" 0.0801941471826439 0.239453304270028 8.10304584152506 0.0295510242633603 0.976425125212066 NA NA
"ENSG00000280345" 0.0188154213615467 0 8.10304584153831 0 1 NA NA
"ENSG00000280347" 2.42452511731841 -0.0940132525269422 0.696712022051902 -0.134938467474785 0.892660525031405 NA NA
"ENSG00000280348" 0 NA NA NA NA NA NA
"ENSG00000280349" 0 NA NA NA NA NA NA
"ENSG00000280351" 0.383718741772623 0.163284038985969 2.31479913074797 0.0705391827813621 0.943764514855325 NA NA
"ENSG00000280352" 0 NA NA NA NA NA NA
"ENSG00000280353" 0.792478095523168 -0.606633055355655 1.24673633928599 -0.486576861714864 0.626558224082264 NA NA
"ENSG00000280354" 0 NA NA NA NA NA NA
"ENSG00000280355" 0.486543851015306 -1.64746209681432 2.19982769816177 -0.748905061151371 0.453914429615743 NA NA
"ENSG00000280356" 0.244634519073212 0.239383043146833 5.51740390469315 0.0433868984910117 0.965393121357197 NA NA
"ENSG00000280357" 0 NA NA NA NA NA NA
"ENSG00000280359" 0.0139298105332532 0.239515844201856 8.10304584154029 0.0295587423403156 0.976418969766575 NA NA
"ENSG00000280360" 0 NA NA NA NA NA NA
"ENSG00000280362" 0 NA NA NA NA NA NA
"ENSG00000280364" 0 NA NA NA NA NA NA
"ENSG00000280365" 0.196262975099252 -0.0811570323053659 8.10304584145636 -0.010015620532486 0.992008824613162 NA NA
"ENSG00000280366" 0 NA NA NA NA NA NA
"ENSG00000280367" 0.265883647481299 0.818156854201449 5.37596750117857 0.152187834845 0.879038788587125 NA NA
"ENSG00000280368" 0 NA NA NA NA NA NA
"ENSG00000280369" 0 NA NA NA NA NA NA
"ENSG00000280371" 0 NA NA NA NA NA NA
"ENSG00000280372" 0.348377037760037 -0.999533921744229 3.04163739130163 -0.328617054946346 0.742445155419589 NA NA
"ENSG00000280373" 0.0205262291992615 0 8.10304584154029 0 1 NA NA
"ENSG00000280375" 0.031751214530602 -0.0809574504257412 8.10304584154029 -0.00999099005595064 0.992028475906875 NA NA
"ENSG00000280376" 0.281679824749686 -1.09269686484269 4.33021485678286 -0.252342412786072 0.80077640790703 NA NA
"ENSG00000280377" 0 NA NA NA NA NA NA
"ENSG00000280378" 0.365267706653208 1.13122785003397 3.09619459929057 0.36536070771946 0.714842167562342 NA NA
"ENSG00000280379" 0 NA NA NA NA NA NA
"ENSG00000280380" 0.160672394808958 0 8.10304584150136 0 1 NA NA
"ENSG00000280381" 1.28536839937647 -0.167246722412231 1.05111729727861 -0.15911328150078 0.873579624402735 NA NA
"ENSG00000280382" 0 NA NA NA NA NA NA
"ENSG00000280383" 9.66238281473174 -0.987918509674134 0.383358176634308 -2.57701170833908 0.0099658574889751 NA NA
"ENSG00000280384" 0.245978326748348 -0.0811659138663159 6.93735563730506 -0.0116998346502308 0.990665095538946 NA NA
"ENSG00000280385" 0.380082907587874 -0.375196862024456 3.16675187338648 -0.118480031598821 0.90568731612222 NA NA
"ENSG00000280387" 0.0353014565122653 0.239487018752515 8.10304584154029 0.0295551849805395 0.976421806889471 NA NA
"ENSG00000280388" 1.18328335663812 2.1684475192786 0.916478187020245 2.36606560853226 0.017978258119322 NA NA
"ENSG00000280390" 0 NA NA NA NA NA NA
"ENSG00000280392" 0.162255772649387 -0.0810707260086803 8.10304584151072 -0.0100049694391912 0.992017322530276 NA NA
"ENSG00000280393" 0.0117105097379052 0.239515844201856 8.10304584154029 0.0295587423403156 0.976418969766575 NA NA
"ENSG00000280394" 0 NA NA NA NA NA NA
"ENSG00000280395" 0.0599159203687595 0.239460053943087 8.10304584152271 0.0295518572431139 0.976424460880521 NA NA
"ENSG00000280396" 0 NA NA NA NA NA NA
"ENSG00000280397" 0.170795180913857 -0.0811579629154657 8.10304584152007 -0.0100157353793572 0.992008732983213 NA NA
"ENSG00000280398" 0.0519148649064808 -0.0809903939123251 8.10304584154029 -0.00999505562428483 0.992025232214633 NA NA
"ENSG00000280399" 0.156244337157987 0 8.10304584149224 0 1 NA NA
"ENSG00000280400" 0 NA NA NA NA NA NA
"ENSG00000280401" 0.286030311112055 -1.53360211532547 3.93950057985404 -0.389288460361717 0.697062771699297 NA NA
"ENSG00000280402" 0.80732975813981 1.04100148716009 1.4691469644728 0.708575460681462 0.478587968903836 NA NA
"ENSG00000280405" 0 NA NA NA NA NA NA
"ENSG00000280406" 0 NA NA NA NA NA NA
"ENSG00000280407" 1.18869545888369 0.353763289832744 1.0441859171388 0.338793393040675 0.734765378840905 NA NA
"ENSG00000280408" 0 NA NA NA NA NA NA
"ENSG00000280412" 0 NA NA NA NA NA NA
"ENSG00000280414" 0 NA NA NA NA NA NA
"ENSG00000280415" 0 NA NA NA NA NA NA
"ENSG00000280416" 0 NA NA NA NA NA NA
"ENSG00000280417" 0.716937538831234 0.107051807070011 1.45376943373933 0.0736374039689748 0.941298907854926 NA NA
"ENSG00000280418" 0.0324317717245424 0 8.10304584154029 0 1 NA NA
"ENSG00000280419" 0 NA NA NA NA NA NA
"ENSG00000280420" 0.0414163193413341 0 8.10304584154029 0 1 NA NA
"ENSG00000280422" 0.402030416845254 0.0766073402869105 2.60966550728198 0.0293552334861101 0.976581275906108 NA NA
"ENSG00000280423" 0.212519632943881 -0.440880663712628 7.44315607407208 -0.0592330268672475 0.952766504178513 NA NA
"ENSG00000280424" 0.144415216610363 -0.442957171101638 8.10230208123604 -0.0546705327276643 0.956400945716961 NA NA
"ENSG00000280425" 0.0696663657785032 0 8.10304584150101 0 1 NA NA
"ENSG00000280426" 0.273041471420823 -0.401693053000818 3.41029253864103 -0.117788444378115 0.90623528585561 NA NA
"ENSG00000280429" 0.22599737928838 -0.081164546560637 7.21106702769562 -0.0112555529228764 0.991019557718192 NA NA
"ENSG00000280430" 0 NA NA NA NA NA NA
"ENSG00000280431" 0.0324078246882215 -0.080971049828658 8.10304584153717 -0.00999266836349252 0.992027136878043 NA NA
"ENSG00000280432" 0.0858129895685704 0.93867852962081 8.09788390916441 0.115916520926968 0.907718702154426 NA NA
"ENSG00000280433" 6.61777593922959 -0.532637631970324 0.801536064529978 -0.664521105837781 0.506356845134915 NA NA
"ENSG00000280434" 8.10847068555313 0.196312697433736 0.410480780285265 0.478250643787289 0.632471820867292 NA NA
"ENSG00000280435" 0 NA NA NA NA NA NA
"ENSG00000280436" 0.010468704978083 0 8.10304584154029 0 1 NA NA
"ENSG00000280438" 0 NA NA NA NA NA NA
"ENSG00000280439" 0 NA NA NA NA NA NA
"ENSG00000280440" 0.077283281446656 1.77157708659861 8.08965913071176 0.218992797839029 0.826655658099389 NA NA
"ENSG00000280441" 1.72506078041164 0.271859061534198 0.801925106190569 0.339008043813001 0.734603670525537 NA NA
"ENSG00000280443" 0.0101711875132875 0 8.10304584154004 0 1 NA NA
"ENSG00000280444" 0 NA NA NA NA NA NA
"ENSG00000280445" 0.0224411978692878 0 8.10304584153713 0 1 NA NA
"ENSG00000280446" 0 NA NA NA NA NA NA
"ENSG00000280449" 0 NA NA NA NA NA NA
"ENSG00000280450" 0 NA NA NA NA NA NA
"ENSG00000280451" 0.0237750850245577 0 8.1030458415395 0 1 NA NA
"ENSG00000280453" 0 NA NA NA NA NA NA
"ENSG00000280455" 0 NA NA NA NA NA NA
"ENSG00000280474" 0.0117105097379052 0.239515844201856 8.10304584154029 0.0295587423403156 0.976418969766575 NA NA
"ENSG00000280485" 0 NA NA NA NA NA NA
"ENSG00000280486" 0.534394863633942 0.382959444155055 1.87759905806293 0.203962311607754 0.838382950757674 NA NA
"ENSG00000280494" 0 NA NA NA NA NA NA
"ENSG00000280511" 0.936472334206316 3.06990351307698 1.26413184609197 2.42846782364316 0.0151627704894486 NA NA
"ENSG00000280537" 0.0554372010142551 0 8.10304584150797 0 1 NA NA
"ENSG00000280554" 0 NA NA NA NA NA NA
"ENSG00000280561" 0.0083034808044931 0 8.10304584154029 0 1 NA NA
"ENSG00000280571" 8.56830543764187 0.254633427389797 0.44458440892512 0.572744842774467 0.566817470186853 NA NA
"ENSG00000280604" 0.0815567536521487 -0.0810333862750761 8.1030458415386 -0.0100003613282891 0.992020999086889 NA NA
"ENSG00000280607" 0 NA NA NA NA NA NA
"ENSG00000280636" 0 NA NA NA NA NA NA
"ENSG00000280655" 0 NA NA NA NA NA NA
"ENSG00000280660" 5.21851939868675 -0.192989907469434 0.461607605099686 -0.418082166189088 0.675887043451941 NA NA
"ENSG00000280665" 6.77678514429435 -0.690287969035391 0.501775568217894 -1.37569067279823 0.168917420852048 NA NA
"ENSG00000280703" 0 NA NA NA NA NA NA
"ENSG00000280758" 0.0705697328614756 1.6128233893695 8.09798502823538 0.19916354299817 0.842134816566743 NA NA
"ENSG00000280767" 0.0560412097960151 0.239458094897722 8.10304584150936 0.0295516154766216 0.976424653698059 NA NA
"ENSG00000280773" 0 NA NA NA NA NA NA
"ENSG00000280778" 0.0541323314495079 0 8.10304584152031 0 1 NA NA
"ENSG00000280828" 0.278227817168731 -1.5384054330632 4.36167124133381 -0.35271008472265 0.724305798159949 NA NA
"ENSG00000280850" 0.0995755393659614 0.239385545088973 8.10304584150442 0.0295426620768726 0.976431794359787 NA NA
"ENSG00000280852" 0 NA NA NA NA NA NA
"ENSG00000280878" 0.0234525040349299 0 8.10304584154029 0 1 NA NA
"ENSG00000280881" 0 NA NA NA NA NA NA
"ENSG00000280893" 0.348586723389652 0 8.10304584138078 0 1 NA NA
"ENSG00000280904" 0 NA NA NA NA NA NA
"ENSG00000280920" 0 NA NA NA NA NA NA
"ENSG00000280936" 0 NA NA NA NA NA NA
"ENSG00000280958" 0 NA NA NA NA NA NA
"ENSG00000280968" 0 NA NA NA NA NA NA
"ENSG00000280991" 0 NA NA NA NA NA NA
"ENSG00000281008" 0 NA NA NA NA NA NA
"ENSG00000281010" 0 NA NA NA NA NA NA
"ENSG00000281016" 0 NA NA NA NA NA NA
"ENSG00000281021" 0 NA NA NA NA NA NA
"ENSG00000281039" 0.0242550922228476 0 8.10304584154029 0 1 NA NA
"ENSG00000281087" 0.114179155103503 0.23941820542545 8.10304584153772 0.0295466927014219 0.976428579789975 NA NA
"ENSG00000281091" 0.299908610239093 1.43420186976898 3.85658867126459 0.371883545801815 0.709979556500311 NA NA
"ENSG00000281100" 0.625242266204953 -1.89067538107455 1.72260610901628 -1.09756686173268 0.272393669740445 NA NA
"ENSG00000281113" 0 NA NA NA NA NA NA
"ENSG00000281120" 0 NA NA NA NA NA NA
"ENSG00000281159" 0 NA NA NA NA NA NA
"ENSG00000281160" 0 NA NA NA NA NA NA
"ENSG00000281167" 0 NA NA NA NA NA NA
"ENSG00000281179" 0 NA NA NA NA NA NA
"ENSG00000281195" 1.42583910667406 -0.276122007572473 0.856362101109204 -0.3224360433686 0.747122382363044 NA NA
"ENSG00000281295" 0 NA NA NA NA NA NA
"ENSG00000281311" 0 NA NA NA NA NA NA
"ENSG00000281333" 0.710236810488115 -0.127518525887363 1.38289748569938 -0.0922111199174485 0.926530303271726 NA NA
"ENSG00000281348" 0 NA NA NA NA NA NA
"ENSG00000281365" 0 NA NA NA NA NA NA
"ENSG00000281383" 0.960545459880976 -4.14736415085487 8.07752061081823 -0.513445195707741 0.607639937618993 NA NA
"ENSG00000281386" 0 NA NA NA NA NA NA
"ENSG00000281460" 0 NA NA NA NA NA NA
"ENSG00000281468" 8.92281363969513 0.10365019529359 0.358905445544462 0.288795270677357 0.77273805143688 NA NA
"ENSG00000281469" 0.388343351696835 -0.40169914443431 2.23209163044127 -0.179965346832512 0.857179773201497 NA NA
"ENSG00000281516" 0 NA NA NA NA NA NA
"ENSG00000281530" 0.117824646235607 -0.0810741835816774 8.10304584151938 -0.0100053961395923 0.992016982089654 NA NA
"ENSG00000281538" 0 NA NA NA NA NA NA
"ENSG00000281550" 0 NA NA NA NA NA NA
"ENSG00000281571" 3.14587411794971 1.5674221071939 0.760527597955052 2.0609667701849 0.039306210396136 NA NA
"ENSG00000281593" 0.0266870579766977 -0.0809698041317901 8.10304584154029 -0.00999251463155967 0.992027259532255 NA NA
"ENSG00000281613" 0.0139298105332532 0.239515844201856 8.10304584154029 0.0295587423403156 0.976418969766575 NA NA
"ENSG00000281655" 0.114409246659424 0.888022883889482 8.09363730672747 0.109718640734167 0.912632516502033 NA NA
"ENSG00000281732" 0 NA NA NA NA NA NA
"ENSG00000281741" 1.0070525026971 -2.63430319610233 2.24578432027613 -1.17299919334125 0.240796129176195 NA NA
"ENSG00000281772" 0.120656149298124 -0.416730258971509 8.10275077553947 -0.0514307141507464 0.958982310798472 NA NA
"ENSG00000281808" 0 NA NA NA NA NA NA
"ENSG00000281849" 0 NA NA NA NA NA NA
"ENSG00000281856" 0.0424584484268075 0.78766225122231 8.09651451758101 0.0972841152216743 0.922500770377485 NA NA
"ENSG00000281863" 0 NA NA NA NA NA NA
"ENSG00000281883" 0.00945465382613522 0 8.10304584154029 0 1 NA NA
"ENSG00000281896" 0 NA NA NA NA NA NA
"ENSG00000281904" 0.104393123810998 -0.102957732655825 8.1026299636334 -0.0127067054916644 0.989861788690148 NA NA
"ENSG00000281920" 0.112838505034144 1.09711367865171 8.09554557240334 0.135520659953003 0.892200230657681 NA NA
"ENSG00000281938" 0 NA NA NA NA NA NA
"ENSG00000281941" 0 NA NA NA NA NA NA
"ENSG00000281955" 0 NA NA NA NA NA NA
"ENSG00000281961" 0 NA NA NA NA NA NA
"ENSG00000281969" 0.142766622978098 -0.081099204256355 8.10304584152158 -0.010008483950663 0.992014518496228 NA NA
"ENSG00000281974" 0.12635840966878 -0.0810881860937889 8.10304584148535 -0.0100071241950329 0.992015603369922 NA NA
"ENSG00000282012" 0.0163236092191201 0.239515844201856 8.10304584154029 0.0295587423403156 0.976418969766575 NA NA
"ENSG00000282021" 0.592648614374536 0.475110766751076 1.74422309769488 0.272391053288407 0.785321351161184 NA NA
"ENSG00000282022" 0.0787312379600932 -0.0810173102294375 8.10304584153308 -0.00999837737732818 0.992022581971594 NA NA
"ENSG00000282024" 1.81593980706991 -1.81712246440573 1.22616307037173 -1.48195823892726 0.138351407148732 NA NA
"ENSG00000282033" 0.646245573965628 0.848953349580728 1.81687247562111 0.467260834743234 0.640313273783049 NA NA
"ENSG00000282041" 0 NA NA NA NA NA NA
"ENSG00000282048" 0.0602204854441275 0.239454075265931 8.10304584154029 0.0295511194122053 0.976425049327412 NA NA
"ENSG00000282051" 0 NA NA NA NA NA NA
"ENSG00000282097" 0 NA NA NA NA NA NA
"ENSG00000282121" 0.0117105097379052 0.239515844201856 8.10304584154029 0.0295587423403156 0.976418969766575 NA NA
"ENSG00000282142" 0.00880495685168251 0 8.10304584154029 0 1 NA NA
"ENSG00000282143" 0.0111582819844231 0 8.10304584154029 0 1 NA NA
"ENSG00000282160" 0 NA NA NA NA NA NA
"ENSG00000282199" 0 NA NA NA NA NA NA
"ENSG00000282206" 0 NA NA NA NA NA NA
"ENSG00000282218" 0.0194286686687063 0 8.10304584154029 0 1 NA NA
"ENSG00000282221" 0.00881101099143422 0 8.10304584154029 0 1 NA NA
"ENSG00000282222" 0 NA NA NA NA NA NA
"ENSG00000282265" 0 NA NA NA NA NA NA
"ENSG00000282278" 0.0194286686687063 0 8.10304584154029 0 1 NA NA
"ENSG00000282299" 0 NA NA NA NA NA NA
"ENSG00000282300" 0.0106008753310464 0 8.10304584153717 0 1 NA NA
"ENSG00000282304" 0 NA NA NA NA NA NA
"ENSG00000282306" 0 NA NA NA NA NA NA
"ENSG00000282317" 0.399653749910997 -0.725442408195839 2.55531535541573 -0.283895452143837 0.776490501836527 NA NA
"ENSG00000282327" 0 NA NA NA NA NA NA
"ENSG00000282339" 0 NA NA NA NA NA NA
"ENSG00000282358" 0 NA NA NA NA NA NA
"ENSG00000282375" 0 NA NA NA NA NA NA
"ENSG00000282381" 0.750452947089737 1.21425060385731 1.33915545026038 0.906728642758548 0.364550312778914 NA NA
"ENSG00000282386" 1.71118755108495 -0.116286040644494 1.00374587462725 -0.115852073302595 0.907769779799669 NA NA
"ENSG00000282390" 0.494705245851389 0.245055851633004 2.0690676637153 0.118437814253485 0.905720765177807 NA NA
"ENSG00000282408" 0 NA NA NA NA NA NA
"ENSG00000282413" 0 NA NA NA NA NA NA
"ENSG00000282416" 0 NA NA NA NA NA NA
"ENSG00000282418" 0.0887112772434742 0.239439067895282 8.10304584152263 0.0295492673468931 0.976426526416682 NA NA
"ENSG00000282432" 0 NA NA NA NA NA NA
"ENSG00000282440" 0.0178363399398861 0 8.10304584153767 0 1 NA NA
"ENSG00000282478" 0 NA NA NA NA NA NA
"ENSG00000282501" 0 NA NA NA NA NA NA
"ENSG00000282527" 0.00881101099143422 0 8.10304584154029 0 1 NA NA
"ENSG00000282535" 0 NA NA NA NA NA NA
"ENSG00000282542" 0.172819287298612 -0.0811389035308109 8.10304584144091 -0.0100133832534733 0.992010609614033 NA NA
"ENSG00000282556" 1.23339990795933 -0.00531429138968641 1.05628918186969 -0.00503109515926292 0.995985783783087 NA NA
"ENSG00000282564" 0.0317817413500534 0 8.10304584151666 0 1 NA NA
"ENSG00000282602" 0.0515101562788292 0.23946642897198 8.10304584154029 0.0295526439878144 0.976423833423121 NA NA
"ENSG00000282668" 0 NA NA NA NA NA NA
"ENSG00000282686" 0 NA NA NA NA NA NA
"ENSG00000282692" 0 NA NA NA NA NA NA
"ENSG00000282697" 0 NA NA NA NA NA NA
"ENSG00000282718" 0 NA NA NA NA NA NA
"ENSG00000282732" 0 NA NA NA NA NA NA
"ENSG00000282738" 0 NA NA NA NA NA NA
"ENSG00000282740" 0.0111582819844231 0 8.10304584154029 0 1 NA NA
"ENSG00000282742" 0.583107098356189 -0.201485791068846 1.56336888394992 -0.12887923837897 0.897453205020058 NA NA
"ENSG00000282759" 0 NA NA NA NA NA NA
"ENSG00000282772" 0.0674738175421527 0.239433018416375 8.10304584150384 0.0295485207784458 0.976427121832124 NA NA
"ENSG00000282787" 0.823270184639591 1.6522779702761 1.27759030677486 1.29327685214448 0.195915323641644 NA NA
"ENSG00000282793" 0.0330939388208015 0 8.1030458415382 0 1 NA NA
"ENSG00000282798" 0 NA NA NA NA NA NA
"ENSG00000282804" 0.0233993907468959 0 8.10304584153767 0 1 NA NA
"ENSG00000282807" 0.0130470327679838 0 8.10304584154029 0 1 NA NA
"ENSG00000282816" 0 NA NA NA NA NA NA
"ENSG00000282828" 0.00881101099143422 0 8.10304584154029 0 1 NA NA
"ENSG00000282834" 0 NA NA NA NA NA NA
"ENSG00000282836" 0.0216917362258789 0 8.10304584154029 0 1 NA NA
"ENSG00000282840" 0.0319818832722858 0 8.10304584153632 0 1 NA NA
"ENSG00000282843" 0 NA NA NA NA NA NA
"ENSG00000282849" 0 NA NA NA NA NA NA
"ENSG00000282852" 0 NA NA NA NA NA NA
"ENSG00000282855" 0.0082374088221482 0 8.10304584154029 0 1 NA NA
"ENSG00000282859" 0.0267349290117825 0.239499372458563 8.10304584154029 0.0295567095561485 0.976420590985326 NA NA
"ENSG00000282860" 0 NA NA NA NA NA NA
"ENSG00000282863" 0 NA NA NA NA NA NA
"ENSG00000282864" 0.0248724448573006 0 8.10304584154029 0 1 NA NA
"ENSG00000282865" 0.126070581453763 0.239369249875901 8.1030458415075 0.0295406510783565 0.976433398204457 NA NA
"ENSG00000282876" 0.443234741223086 -2.0441362930662 2.8328068661231 -0.721593948924497 0.470544160534879 NA NA
"ENSG00000282879" 0.240050916856567 1.18142517850314 6.23364741439464 0.189523901492249 0.849682223867248 NA NA
"ENSG00000282882" 0.0082374088221482 0 8.10304584154029 0 1 NA NA
"ENSG00000282887" 0 NA NA NA NA NA NA
"ENSG00000282890" 0.0196145941800342 0 8.10304584154029 0 1 NA NA
"ENSG00000282897" 0 NA NA NA NA NA NA
"ENSG00000282898" 0 NA NA NA NA NA NA
"ENSG00000282904" 0.0557019672421694 1.43608346632821 8.09714091129025 0.177356857446535 0.859228092807551 NA NA
"ENSG00000282906" 0 NA NA NA NA NA NA
"ENSG00000282907" 0 NA NA NA NA NA NA
"ENSG00000282909" 0 NA NA NA NA NA NA
"ENSG00000282912" 0.020077500348066 1.53972489096126 8.09602030068298 0.190182933561983 0.849165784098567 NA NA
"ENSG00000282914" 0 NA NA NA NA NA NA
"ENSG00000282915" 0.0364354654381943 0 8.10304584151961 0 1 NA NA
"ENSG00000282917" 0.0642265180237491 0.239454011102022 8.10304584153262 0.0295511114937406 0.976425055642675 NA NA
"ENSG00000282924" 0 NA NA NA NA NA NA
"ENSG00000282925" 0 NA NA NA NA NA NA
"ENSG00000282944" 0.169957664975393 1.43188655449834 8.0968071788504 0.176845826122494 0.859629492263911 NA NA
"ENSG00000282946" 0 NA NA NA NA NA NA
"ENSG00000282950" 0.0082374088221482 0 8.10304584154029 0 1 NA NA
"ENSG00000282951" 0.169499621430756 0.239313379327384 8.10304584144677 0.0295337560727233 0.976438897223675 NA NA
"ENSG00000282952" 0 NA NA NA NA NA NA
"ENSG00000282964" 0 NA NA NA NA NA NA
"ENSG00000282973" 0 NA NA NA NA NA NA
"ENSG00000282980" 0 NA NA NA NA NA NA
"ENSG00000282987" 0 NA NA NA NA NA NA
"ENSG00000282988" 3.60782889246659 -0.118692124004118 0.581631481182969 -0.204067571725506 0.838300695098049 NA NA
"ENSG00000282993" 0 NA NA NA NA NA NA
"ENSG00000282994" 0 NA NA NA NA NA NA
"ENSG00000282997" 0.0328858262941388 0 8.10304584154029 0 1 NA NA
"ENSG00000282998" 0.0229225048584823 0.239499372458564 8.10304584154029 0.0295567095561486 0.976420590985326 NA NA
"ENSG00000283001" 0.0750635397732645 0 8.10304584152597 0 1 NA NA
"ENSG00000283003" 0.0192736618297655 0 8.10304584154029 0 1 NA NA
"ENSG00000283010" 1.48677341449918 0.211910853158474 0.930105975495765 0.2278351701219 0.81977438384304 NA NA
"ENSG00000283025" 0.175906309942106 -0.403431918872873 8.10300876193755 -0.049787915911917 0.960291396446431 NA NA
"ENSG00000283031" 0.12023472509351 0 8.1030458414938 0 1 NA NA
"ENSG00000283033" 0.137322166734918 0.492647399588519 8.09854148654773 0.0608316201635619 0.951493307695559 NA NA
"ENSG00000283040" 0 NA NA NA NA NA NA
"ENSG00000283041" 2.46997299330326 0.701715961273622 0.895626039449838 0.783492138867099 0.433338168200737 NA NA
"ENSG00000283043" 0 NA NA NA NA NA NA
"ENSG00000283044" 0 NA NA NA NA NA NA
"ENSG00000283045" 1.15674401460481 -0.878461482561896 1.14820803952908 -0.765071705056327 0.444228847568074 NA NA
"ENSG00000283053" 0 NA NA NA NA NA NA
"ENSG00000283057" 0 NA NA NA NA NA NA
"ENSG00000283058" 0 NA NA NA NA NA NA
"ENSG00000283061" 0 NA NA NA NA NA NA
"ENSG00000283065" 0 NA NA NA NA NA NA
"ENSG00000283072" 0 NA NA NA NA NA NA
"ENSG00000283075" 0.0368027165414928 0 8.10304584154029 0 1 NA NA
"ENSG00000283076" 0 NA NA NA NA NA NA
"ENSG00000283078" 1.97297488119627 -0.0167922471320499 0.926760105579131 -0.0181193029684381 0.985543678937024 NA NA
"ENSG00000283084" 0.0550605011925172 0.239461879610776 8.10304584153549 0.0295520825494181 0.976424281190579 NA NA
"ENSG00000283095" 0 NA NA NA NA NA NA
"ENSG00000283096" 0 NA NA NA NA NA NA
"ENSG00000283097" 0.0145588991855777 0 8.10304584154029 0 1 NA NA
"ENSG00000283098" 0.0664438771390145 2.63662835874124 8.06913171881174 0.326754903826197 0.743853270240745 NA NA
"ENSG00000283108" 0 NA NA NA NA NA NA
"ENSG00000283110" 0 NA NA NA NA NA NA
"ENSG00000283118" 0 NA NA NA NA NA NA
"ENSG00000283125" 0 NA NA NA NA NA NA
"ENSG00000283128" 0.945852804490396 -0.718843188739118 1.25244176771123 -0.573953382321929 0.565999347811853 NA NA
"ENSG00000283130" 0.0136681528792657 0 8.10304584154029 0 1 NA NA
"ENSG00000283133" 0 NA NA NA NA NA NA
"ENSG00000283138" 0 NA NA NA NA NA NA
"ENSG00000283142" 0 NA NA NA NA NA NA
"ENSG00000283145" 0 NA NA NA NA NA NA
"ENSG00000283148" 0.0416455228910196 0.239484959733893 8.10304584154029 0.0295549308762605 0.976422009546822 NA NA
"ENSG00000283149" 0 NA NA NA NA NA NA
"ENSG00000283155" 0 NA NA NA NA NA NA
"ENSG00000283156" 0.151269966774992 -0.587891941946123 8.10194368497314 -0.0725618400725865 0.942154793846495 NA NA
"ENSG00000283157" 0 NA NA NA NA NA NA
"ENSG00000283162" 0.0194286686687063 0 8.10304584154029 0 1 NA NA
"ENSG00000283164" 0 NA NA NA NA NA NA
"ENSG00000283166" 0 NA NA NA NA NA NA
"ENSG00000283167" 0 NA NA NA NA NA NA
"ENSG00000283175" 0.0738441396837818 1.1676436331824 8.09719388390855 0.144203491965635 0.885339783578264 NA NA
"ENSG00000283176" 0 NA NA NA NA NA NA
"ENSG00000283178" 0.0111582819844231 0 8.10304584154029 0 1 NA NA
"ENSG00000283183" 0.1690970863184 -0.362839704558232 8.10277929259365 -0.0447796603431967 0.964282937522202 NA NA
"ENSG00000283196" 0 NA NA NA NA NA NA
"ENSG00000283197" 0 NA NA NA NA NA NA
"ENSG00000283202" 0 NA NA NA NA NA NA
"ENSG00000283205" 0.0754813910120884 0.239437940496908 8.10304584150541 0.0295491282142894 0.976426637379984 NA NA
"ENSG00000283208" 0.258359952055328 0.299051857073258 4.8852369712502 0.0612154249288599 0.951187645454274 NA NA
"ENSG00000283209" 0.0429786412262216 0.239465799421968 8.10304584151502 0.0295525662948978 0.976423895386036 NA NA
"ENSG00000283211" 0 NA NA NA NA NA NA
"ENSG00000283213" 0.0468190994209602 0 8.10304584153568 0 1 NA NA
"ENSG00000283214" 0 NA NA NA NA NA NA
"ENSG00000283217" 0.158843655695012 0.290459557882569 8.09294667859641 0.0358904573844226 0.971369704870888 NA NA
"ENSG00000283219" 0 NA NA NA NA NA NA
"ENSG00000283221" 0 NA NA NA NA NA NA
"ENSG00000283228" 0.0620172279272924 0 8.10304584151216 0 1 NA NA
"ENSG00000283230" 0 NA NA NA NA NA NA
"ENSG00000283234" 0 NA NA NA NA NA NA
"ENSG00000283235" 0.376661035277834 -1.3381118975894 2.54512404666552 -0.525755080324089 0.599058388446798 NA NA
"ENSG00000283236" 0.667779135759433 -0.450422105611921 1.60924087560065 -0.279897256179129 0.779556332374459 NA NA
"ENSG00000283240" 0.0136681528792657 0 8.10304584154029 0 1 NA NA
"ENSG00000283251" 0 NA NA NA NA NA NA
"ENSG00000283255" 0 NA NA NA NA NA NA
"ENSG00000283257" 0 NA NA NA NA NA NA
"ENSG00000283258" 0.0216095264072837 0 8.10304584154029 0 1 NA NA
"ENSG00000283259" 0 NA NA NA NA NA NA
"ENSG00000283265" 0.0978713077961997 0 8.10304584152787 0 1 NA NA
"ENSG00000283269" 0.0102248976740533 0 8.10304584154029 0 1 NA NA
"ENSG00000283273" 0 NA NA NA NA NA NA
"ENSG00000283283" 0 NA NA NA NA NA NA
"ENSG00000283285" 0.0270952890139957 -0.0809698041317899 8.10304584154029 -0.00999251463155964 0.992027259532255 NA NA
"ENSG00000283286" 0 NA NA NA NA NA NA
"ENSG00000283294" 0.80523557023049 -1.92500634460577 1.68363099720144 -1.14336594408486 0.252886686025725 NA NA
"ENSG00000283303" 0 NA NA NA NA NA NA
"ENSG00000283312" 0.437008074116055 0.598461156676734 2.27901737377503 0.262596136195937 0.792861878446797 NA NA
"ENSG00000283317" 0 NA NA NA NA NA NA
"ENSG00000283321" 0.0287636380214097 0 8.10304584154029 0 1 NA NA
"ENSG00000283338" 0 NA NA NA NA NA NA
"ENSG00000283339" 0 NA NA NA NA NA NA
"ENSG00000283341" 6.40349976850743 -0.383900112051982 0.476635071062799 -0.805438238516446 0.420566833169666 NA NA
"ENSG00000283347" 0 NA NA NA NA NA NA
"ENSG00000283354" 0 NA NA NA NA NA NA
"ENSG00000283355" 1.98099105172263 -0.537394494143788 0.841727729470572 -0.638442188998332 0.523185875151978 NA NA
"ENSG00000283356" 0 NA NA NA NA NA NA
"ENSG00000283360" 0.0082374088221482 0 8.10304584154029 0 1 NA NA
"ENSG00000283366" 0 NA NA NA NA NA NA
"ENSG00000283367" 0 NA NA NA NA NA NA
"ENSG00000283371" 0 NA NA NA NA NA NA
"ENSG00000283375" 0.012284013421823 0 8.10304584154029 0 1 NA NA
"ENSG00000283376" 0 NA NA NA NA NA NA
"ENSG00000283377" 0 NA NA NA NA NA NA
"ENSG00000283380" 0.10931473257059 -0.0810778663883065 8.10304584149781 -0.0100058506361997 0.992016619471979 NA NA
"ENSG00000283381" 0 NA NA NA NA NA NA
"ENSG00000283383" 0 NA NA NA NA NA NA
"ENSG00000283392" 0.133927620998415 0 8.10304584147362 0 1 NA NA
"ENSG00000283393" 0.0123199367350616 0 8.10304584154029 0 1 NA NA
"ENSG00000283399" 0 NA NA NA NA NA NA
"ENSG00000283400" 0 NA NA NA NA NA NA
"ENSG00000283402" 0 NA NA NA NA NA NA
"ENSG00000283403" 0.267895267514429 -0.76293793672072 4.85876616840027 -0.157022978731227 0.875226738334725 NA NA
"ENSG00000283405" 0 NA NA NA NA NA NA
"ENSG00000283411" 0 NA NA NA NA NA NA
"ENSG00000283413" 0 NA NA NA NA NA NA
"ENSG00000283415" 0.175015055205203 -0.0811401144171208 8.10304584149946 -0.0100135326893456 0.992010490387435 NA NA
"ENSG00000283417" 0.0684241248957314 0.239457224668775 8.10304584152715 0.029551508081268 0.976424739349746 NA NA
"ENSG00000283421" 0.00894641472455145 0 8.10304584153714 0 1 NA NA
"ENSG00000283423" 0 NA NA NA NA NA NA
"ENSG00000283427" 0 NA NA NA NA NA NA
"ENSG00000283431" 0 NA NA NA NA NA NA
"ENSG00000283445" 0.0521354222239683 0.239453579330155 8.10304584151672 0.0295510582086666 0.976425098139453 NA NA
"ENSG00000283446" 0 NA NA NA NA NA NA
"ENSG00000283451" 0 NA NA NA NA NA NA
"ENSG00000283452" 0 NA NA NA NA NA NA
"ENSG00000283457" 0.0190359086654875 0 8.10304584154029 0 1 NA NA
"ENSG00000283458" 0.0371493822242198 0.239483543963339 8.1030458415382 0.0295547561554802 0.976422148892963 NA NA
"ENSG00000283459" 0.0435019386721702 0 8.10304584152568 0 1 NA NA
"ENSG00000283462" 0.18930124586458 -0.902604240576733 7.85969776331279 -0.114839560980306 0.908572291348134 NA NA
"ENSG00000283464" 0.00981666663675529 0 8.10304584154029 0 1 NA NA
"ENSG00000283479" 0 NA NA NA NA NA NA
"ENSG00000283480" 0.0216770734759668 0 8.1030458415395 0 1 NA NA
"ENSG00000283483" 0 NA NA NA NA NA NA
"ENSG00000283491" 0.0415742553665889 0 8.10304584154029 0 1 NA NA
"ENSG00000283504" 0.128948466045425 0.239378395692559 8.10304584147121 0.0295417797672358 0.976432498033894 NA NA
"ENSG00000283511" 0 NA NA NA NA NA NA
"ENSG00000283517" 0 NA NA NA NA NA NA
"ENSG00000283525" 0 NA NA NA NA NA NA
"ENSG00000283529" 0 NA NA NA NA NA NA
"ENSG00000283535" 0 NA NA NA NA NA NA
"ENSG00000283536" 0 NA NA NA NA NA NA
"ENSG00000283537" 0 NA NA NA NA NA NA
"ENSG00000283538" 0.276338837428912 0.828690980095484 5.25744222080583 0.157622460750214 0.8747543037018 NA NA
"ENSG00000283541" 0 NA NA NA NA NA NA
"ENSG00000283544" 0 NA NA NA NA NA NA
"ENSG00000283546" 0 NA NA NA NA NA NA
"ENSG00000283549" 0.0182279570474583 0 8.10304584154029 0 1 NA NA
"ENSG00000283563" 0.416387211293387 -1.04331619164405 2.94212998065433 -0.354612542105302 0.72287987881093 NA NA
"ENSG00000283566" 0 NA NA NA NA NA NA
"ENSG00000283571" 0.0101711875132875 0 8.10304584154004 0 1 NA NA
"ENSG00000283573" 0 NA NA NA NA NA NA
"ENSG00000283576" 0 NA NA NA NA NA NA
"ENSG00000283579" 0 NA NA NA NA NA NA
"ENSG00000283580" 0.289395915844535 0.24843474395924 8.08175251573466 0.0307402068394885 0.975476725881177 NA NA
"ENSG00000283583" 0 NA NA NA NA NA NA
"ENSG00000283584" 0 NA NA NA NA NA NA
"ENSG00000283587" 0 NA NA NA NA NA NA
"ENSG00000283599" 0.00888992521533467 0 8.10304584154029 0 1 NA NA
"ENSG00000283602" 0 NA NA NA NA NA NA
"ENSG00000283608" 0 NA NA NA NA NA NA
"ENSG00000283618" 0 NA NA NA NA NA NA
"ENSG00000283627" 0 NA NA NA NA NA NA
"ENSG00000283629" 0 NA NA NA NA NA NA
"ENSG00000283631" 0 NA NA NA NA NA NA
"ENSG00000283633" 0.790864755623779 -0.978247811297074 1.60525611046591 -0.609402951291772 0.542257382166126 NA NA
"ENSG00000283635" 0.939976282308755 0.0111715565749243 1.29093625999459 0.00865384056604867 0.993095320401516 NA NA
"ENSG00000283647" 0 NA NA NA NA NA NA
"ENSG00000283648" 0 NA NA NA NA NA NA
"ENSG00000283653" 0 NA NA NA NA NA NA
"ENSG00000283657" 0 NA NA NA NA NA NA
"ENSG00000283659" 0 NA NA NA NA NA NA
"ENSG00000283662" 0.744384305548282 0.903837170351052 1.47217699335861 0.613945995915237 0.539251014220705 NA NA
"ENSG00000283663" 0 NA NA NA NA NA NA
"ENSG00000283667" 1.23343562567541 0.303009935051025 1.17223576046172 0.258488902378882 0.796029612601776 NA NA
"ENSG00000283675" 0 NA NA NA NA NA NA
"ENSG00000283679" 0 NA NA NA NA NA NA
"ENSG00000283684" 0.55927398275079 -1.01098075515115 2.06046872198474 -0.490655715548704 0.623669972856553 NA NA
"ENSG00000283686" 0 NA NA NA NA NA NA
"ENSG00000283689" 0 NA NA NA NA NA NA
"ENSG00000283692" 0.0211248935867441 0 8.10304584154029 0 1 NA NA
"ENSG00000283695" 0 NA NA NA NA NA NA
"ENSG00000283696" 0.201282766286943 3.00243453159705 8.06155933235975 0.372438433783528 0.709566442744114 NA NA
"ENSG00000283704" 0 NA NA NA NA NA NA
"ENSG00000283737" 0.510644953842037 -0.4714752021679 2.00277547544902 -0.23541091247994 0.813889817112367 NA NA
"ENSG00000283743" 0.137505676143226 0.239359093496414 8.10304584145761 0.0295393976758445 0.976434397838728 NA NA
"ENSG00000283752" 0 NA NA NA NA NA NA
"ENSG00000283757" 4.69725715558467 -0.732558102665772 0.661441421678612 -1.10751773120994 0.268070150493499 NA NA
"ENSG00000283761" 7.92114507536658 -0.73587701153555 0.897430009013088 -0.819982621647342 0.41222601416693 NA NA
"ENSG00000283766" 0 NA NA NA NA NA NA
"ENSG00000283769" 0.0347566058057032 0 8.10304584153937 0 1 NA NA
"ENSG00000283773" 0 NA NA NA NA NA NA
"ENSG00000283782" 4.60428195809731 -3.82340613996907 2.42552261971832 -1.5763226072957 0.114951474136384 NA NA
"ENSG00000283809" 7.15405966339373 0.762228230069961 1.09760681827724 0.694445604179397 0.487402802601873 NA NA
"ENSG00000283828" 0.0574000695597155 0 8.10304584154029 0 1 NA NA
"ENSG00000283839" 0.231487144820105 0.239312384194641 8.1030458414558 0.0295336332629764 0.976438995168951 NA NA
"ENSG00000283849" 0.141002038383124 1.20823427242448 8.08673878645861 0.14940933599187 0.88123064536259 NA NA
"ENSG00000283877" 0 NA NA NA NA NA NA
"ENSG00000283897" 1.19437804448398 1.38746016646713 1.14565006051004 1.21106803402902 0.225869331317295 NA NA
"ENSG00000283913" 0.251705400673202 0.239404300480889 4.94417804339641 0.048421456181305 0.961380359799636 NA NA
"ENSG00000283914" 0 NA NA NA NA NA NA
"ENSG00000283952" 0 NA NA NA NA NA NA
"ENSG00000283959" 0.753870247823127 1.60146408262648 1.50997818882946 1.06058755978981 0.288877378547302 NA NA
"ENSG00000283973" 0 NA NA NA NA NA NA
"ENSG00000283977" 0.0894197873126184 1.44970372835833 8.09821323705307 0.179015257554008 0.857925721418969 NA NA
"ENSG00000283982" 0.55109169161479 0.545195598858466 1.65198894807717 0.330023756813293 0.74138201150879 NA NA
"ENSG00000283991" 0 NA NA NA NA NA NA
"ENSG00000283994" 0.0123163059405553 0 8.10304584154029 0 1 NA NA
"ENSG00000283999" 0 NA NA NA NA NA NA
"ENSG00000284003" 0 NA NA NA NA NA NA
"ENSG00000284048" 0 NA NA NA NA NA NA
"ENSG00000284052" 0.735241271398335 -0.374381215484323 1.26772521574695 -0.295317321793378 0.767751485415077 NA NA
"ENSG00000284057" 4.40615095274226 0.445617946605793 1.6232795160385 0.274517076204654 0.783687282576172 NA NA
"ENSG00000284060" 0 NA NA NA NA NA NA
"ENSG00000284070" 0.0649126634190516 -0.792056548893624 8.10086953325929 -0.0977742630765403 0.922111544531422 NA NA
"ENSG00000284071" 0 NA NA NA NA NA NA
"ENSG00000284095" 0.640913709730673 -1.13328035619695 1.44713160582436 -0.783121833312024 0.433555571079696 NA NA
"ENSG00000284098" 0 NA NA NA NA NA NA
"ENSG00000284116" 0.146192455549129 1.35139514360003 8.08971265280969 0.167051068634764 0.867329866472469 NA NA
"ENSG00000284171" 0 NA NA NA NA NA NA
"ENSG00000284196" 0.187090256298025 -0.081141353095442 6.9313131045582 -0.0117064908007231 0.990659785062918 NA NA
"ENSG00000284221" 0 NA NA NA NA NA NA
"ENSG00000284233" 0 NA NA NA NA NA NA
"ENSG00000284242" 0 NA NA NA NA NA NA
"ENSG00000284263" 0 NA NA NA NA NA NA
"ENSG00000284292" 0.0637192366491897 1.42779175963684 8.09645021533805 0.17634787118582 0.860020655516322 NA NA
"ENSG00000284294" 3.80437574590705 -1.15679096359451 2.02292681542438 -0.571840243934794 0.567430210259634 NA NA
"ENSG00000284300" 0 NA NA NA NA NA NA
"ENSG00000284309" 0 NA NA NA NA NA NA
"ENSG00000284327" 0 NA NA NA NA NA NA
"ENSG00000284328" 0 NA NA NA NA NA NA
"ENSG00000284337" 2.22591592914794 -0.834447426034381 1.19706833546658 -0.697075848814547 0.485755327518463 NA NA
"ENSG00000284341" 0 NA NA NA NA NA NA
"ENSG00000284376" 0 NA NA NA NA NA NA
"ENSG00000284377" 0.00986299089135307 0 8.10304584153878 0 1 NA NA
"ENSG00000284391" 0.0163236092191201 0.239515844201856 8.10304584154029 0.0295587423403156 0.976418969766575 NA NA
"ENSG00000284393" 0 NA NA NA NA NA NA
"ENSG00000284418" 0.0420334650013107 0 8.10304584152903 0 1 NA NA
"ENSG00000284428" 7.31912782800397 0.520280478658222 0.384324333417533 1.35375367474582 0.175814977601466 NA NA
"ENSG00000284430" 0.0392496816377535 1.14398573415805 8.09929143053934 0.141245162489711 0.887676269169017 NA NA
"ENSG00000284431" 7.15417591601519 -0.218097651838005 1.32439847305076 -0.16467676177217 0.869198408658749 NA NA
"ENSG00000284452" 0 NA NA NA NA NA NA
"ENSG00000284461" 0.196660973195478 0 8.10304584144105 0 1 NA NA
"ENSG00000284471" 0.0882996800756039 0.239448194408116 8.10304584153532 0.0295503936533014 0.976425628146455 NA NA
"ENSG00000284474" 0 NA NA NA NA NA NA
"ENSG00000284490" 0 NA NA NA NA NA NA
"ENSG00000284500" 0 NA NA NA NA NA NA
"ENSG00000284512" 0.262842905461177 1.94952045201964 5.30227295661164 0.367676365960884 0.713114565216979 NA NA
"ENSG00000284513" 0.0126043354413591 0.23951790322048 8.10304584154029 0.0295589964445951 0.976418767109246 NA NA
"ENSG00000284522" 0 NA NA NA NA NA NA
"ENSG00000284523" 0.085660591440561 -0.0810397426992418 8.10304584154009 -0.0100011457770353 0.992020373218644 NA NA
"ENSG00000284526" 0.30895029971356 0.239444329839539 3.5679973008029 0.0671088876064052 0.946495018561115 NA NA
"ENSG00000284534" 0.019117602237839 0 8.10304584153815 0 1 NA NA
"ENSG00000284540" 0.671837704234892 -1.15424391259731 1.45662630278706 -0.792409082816107 0.428122185072525 NA NA
"ENSG00000284554" 0.029393149791761 0 8.10304584153963 0 1 NA NA
"ENSG00000284558" 0 NA NA NA NA NA NA
"ENSG00000284572" 0 NA NA NA NA NA NA
"ENSG00000284591" 0 NA NA NA NA NA NA
"ENSG00000284592" 0 NA NA NA NA NA NA
"ENSG00000284600" 0 NA NA NA NA NA NA
"ENSG00000284601" 0.0120561868881342 0 8.10304584154029 0 1 NA NA
"ENSG00000284602" 1.47724836506601 0.527913128162208 0.913802270980669 0.577710457641636 0.563459617577574 NA NA
"ENSG00000284603" 0 NA NA NA NA NA NA
"ENSG00000284604" 0 NA NA NA NA NA NA
"ENSG00000284606" 0.782290368627636 -0.152499870465212 1.61771405861476 -0.0942687427689147 0.924895678973437 NA NA
"ENSG00000284607" 0.29166655786544 1.23081781538549 3.88862423243228 0.31651755011968 0.751609706316905 NA NA
"ENSG00000284608" 0 NA NA NA NA NA NA
"ENSG00000284610" 0 NA NA NA NA NA NA
"ENSG00000284611" 0 NA NA NA NA NA NA
"ENSG00000284612" 0.0789943417032597 0 8.1030458415242 0 1 NA NA
"ENSG00000284613" 0 NA NA NA NA NA NA
"ENSG00000284614" 0.014682632128395 0 8.10304584153901 0 1 NA NA
"ENSG00000284615" 0 NA NA NA NA NA NA
"ENSG00000284616" 0 NA NA NA NA NA NA
"ENSG00000284617" 0 NA NA NA NA NA NA
"ENSG00000284618" 0.419397097539859 -0.24438493559779 2.24508382275287 -0.108853368021748 0.913318793705555 NA NA
"ENSG00000284619" 0 NA NA NA NA NA NA
"ENSG00000284620" 0.0113111133755411 0 8.10304584154029 0 1 NA NA
"ENSG00000284621" 0 NA NA NA NA NA NA
"ENSG00000284624" 8.95407350172184 -0.265459031251326 0.36433410781448 -0.728614273430856 0.466237644940183 NA NA
"ENSG00000284625" 0 NA NA NA NA NA NA
"ENSG00000284626" 0.014682632128395 0 8.10304584153901 0 1 NA NA
"ENSG00000284627" 0 NA NA NA NA NA NA
"ENSG00000284628" 0 NA NA NA NA NA NA
"ENSG00000284630" 0 NA NA NA NA NA NA
"ENSG00000284632" 0 NA NA NA NA NA NA
"ENSG00000284633" 0.306047632768763 -1.70660630608069 3.80962468407983 -0.447972293232057 0.654173192753133 NA NA
"ENSG00000284634" 4.92944592966158 -1.21705245435269 1.08558840088397 -1.12109935345815 0.262245573866712 NA NA
"ENSG00000284636" 0 NA NA NA NA NA NA
"ENSG00000284637" 0 NA NA NA NA NA NA
"ENSG00000284639" 0 NA NA NA NA NA NA
"ENSG00000284640" 0.59113768409274 -0.191716949199445 1.46232032832871 -0.131104618793448 0.895692547434282 NA NA
"ENSG00000284641" 0 NA NA NA NA NA NA
"ENSG00000284642" 4.006639184108 -0.97890552213122 0.675169754836713 -1.44986577837445 0.147095952056239 NA NA
"ENSG00000284644" 0.0906237989792422 0.23943744233738 8.10304584153903 0.0295490667361082 0.976426686411065 NA NA
"ENSG00000284645" 0 NA NA NA NA NA NA
"ENSG00000284646" 0.0287853915687315 1.4689985758464 8.09835427733461 0.181394703854558 0.856057775635842 NA NA
"ENSG00000284648" 0 NA NA NA NA NA NA
"ENSG00000284649" 0 NA NA NA NA NA NA
"ENSG00000284650" 0 NA NA NA NA NA NA
"ENSG00000284651" 0 NA NA NA NA NA NA
"ENSG00000284652" 0.207242218331268 0.23930356122695 8.1030458414418 0.0295325444171954 0.976439863563398 NA NA
"ENSG00000284653" 0 NA NA NA NA NA NA
"ENSG00000284654" 0 NA NA NA NA NA NA
"ENSG00000284655" 0 NA NA NA NA NA NA
"ENSG00000284656" 0.729397179035595 -0.331483486380847 1.62103039840811 -0.204489370900368 0.837971097304019 NA NA
"ENSG00000284657" 0.256274992691568 1.57849336498651 5.37466663540319 0.293691399311894 0.768993726994751 NA NA
"ENSG00000284659" 0.00880495685168251 0 8.10304584154029 0 1 NA NA
"ENSG00000284660" 0 NA NA NA NA NA NA
"ENSG00000284661" 0 NA NA NA NA NA NA
"ENSG00000284663" 0 NA NA NA NA NA NA
"ENSG00000284664" 0 NA NA NA NA NA NA
"ENSG00000284665" 0 NA NA NA NA NA NA
"ENSG00000284666" 0 NA NA NA NA NA NA
"ENSG00000284669" 0.185142685740805 -0.9209907501618 8.10027924589287 -0.113698642010246 0.909476689060353 NA NA
"ENSG00000284671" 0 NA NA NA NA NA NA
"ENSG00000284672" 0.377732913700178 0.239457397893603 2.9626314103003 0.0808259161301917 0.93558039740247 NA NA
"ENSG00000284673" 0 NA NA NA NA NA NA
"ENSG00000284675" 0 NA NA NA NA NA NA
"ENSG00000284676" 0 NA NA NA NA NA NA
"ENSG00000284677" 0.0267349290117825 0.239499372458563 8.10304584154029 0.0295567095561485 0.976420590985326 NA NA
"ENSG00000284679" 0 NA NA NA NA NA NA
"ENSG00000284682" 0 NA NA NA NA NA NA
"ENSG00000284684" 0 NA NA NA NA NA NA
"ENSG00000284685" 0.105209143377718 0 8.10304584150285 0 1 NA NA
"ENSG00000284686" 0.398791276109417 1.01032889701328 2.78337251315256 0.362987308468079 0.716614365059794 NA NA
"ENSG00000284687" 0 NA NA NA NA NA NA
"ENSG00000284691" 4.94746395615369 0.234234874669626 0.5201146456192 0.450352391809247 0.65245636722947 NA NA
"ENSG00000284692" 0 NA NA NA NA NA NA
"ENSG00000284694" 0.0240602727307195 0 8.10304584154029 0 1 NA NA
"ENSG00000284695" 0 NA NA NA NA NA NA
"ENSG00000284697" 0.14821685745069 1.15574729897528 8.09648459803095 0.142746803872925 0.886490151048895 NA NA
"ENSG00000284698" 0 NA NA NA NA NA NA
"ENSG00000284699" 0 NA NA NA NA NA NA
"ENSG00000284700" 0.374701300432398 0 2.94919459139286 0 1 NA NA
"ENSG00000284702" 0 NA NA NA NA NA NA
"ENSG00000284703" 0.55642562855372 -1.00670139843361 2.02234528068541 -0.497789080849942 0.618632712922256 NA NA
"ENSG00000284705" 0.0365946208349826 0 8.1030458415364 0 1 NA NA
"ENSG00000284706" 0 NA NA NA NA NA NA
"ENSG00000284708" 0.0974567811624999 0 8.10304584150674 0 1 NA NA
"ENSG00000284709" 0 NA NA NA NA NA NA
"ENSG00000284710" 0 NA NA NA NA NA NA
"ENSG00000284711" 0 NA NA NA NA NA NA
"ENSG00000284715" 0 NA NA NA NA NA NA
"ENSG00000284716" 0.36599817744106 -0.952324975324867 2.81854693951255 -0.337877990241868 0.735455134406453 NA NA
"ENSG00000284717" 0 NA NA NA NA NA NA
"ENSG00000284719" 0.162962481104627 1.61478597220268 8.09496631615535 0.199480258365005 0.841887084569042 NA NA
"ENSG00000284720" 0 NA NA NA NA NA NA
"ENSG00000284721" 0.152769161138392 0.239353137406258 8.10304584150926 0.029538662632282 0.976434984062826 NA NA
"ENSG00000284722" 0.939094631869156 -0.783916120720502 1.25669586217376 -0.623791439373826 0.532764562404711 NA NA
"ENSG00000284724" 0 NA NA NA NA NA NA
"ENSG00000284726" 0.56634717408042 -0.293739483415722 1.56342995532196 -0.18788144772065 0.850969586320069 NA NA
"ENSG00000284727" 0 NA NA NA NA NA NA
"ENSG00000284728" 0 NA NA NA NA NA NA
"ENSG00000284731" 0 NA NA NA NA NA NA
"ENSG00000284732" 0 NA NA NA NA NA NA
"ENSG00000284734" 0.473086387126736 -1.4501437547691 2.65291844290888 -0.546622063955741 0.584638407545366 NA NA
"ENSG00000284735" 2.24448664804093 -0.0810221566701609 0.752205698347765 -0.107712766399042 0.914223542313523 NA NA
"ENSG00000284738" 0.786362078992692 -0.720467524774918 1.50695665051462 -0.478094392780895 0.632583022815049 NA NA
"ENSG00000284739" 0 NA NA NA NA NA NA
"ENSG00000284740" 0.0113111133755411 0 8.10304584154029 0 1 NA NA
"ENSG00000284743" 0 NA NA NA NA NA NA
"ENSG00000284744" 0.207750024296408 0.393509219618788 6.62766747857055 0.0593737119267274 0.952654450954464 NA NA
"ENSG00000284745" 0 NA NA NA NA NA NA
"ENSG00000284746" 0 NA NA NA NA NA NA
"ENSG00000284747" 0.538089328815379 -0.392632927925308 1.92925707952071 -0.203515089872238 0.838732452460733 NA NA
"ENSG00000284748" 0.0111582819844231 0 8.10304584154029 0 1 NA NA
"ENSG00000284763" 0 NA NA NA NA NA NA
"ENSG00000284772" 0 NA NA NA NA NA NA
"ENSG00000284773" 1.27040500290362 -0.490070353093335 1.15456137283535 -0.424464532266336 0.671227066412241 NA NA
"ENSG00000284776" 0.258158948119437 0.562586322412473 6.75816800927955 0.0832453886378666 0.933656423043282 NA NA
"ENSG00000284779" 0 NA NA NA NA NA NA
"ENSG00000284783" 0 NA NA NA NA NA NA
"ENSG00000284788" 0 NA NA NA NA NA NA
"ENSG00000284800" 0.0585758737729523 0 8.103045841534 0 1 NA NA
"ENSG00000284803" 0.0331797573252304 0 8.10304584154029 0 1 NA NA
"ENSG00000284808" 0.0101711875132875 0 8.10304584154004 0 1 NA NA
"ENSG00000284809" 0.205794765210507 0.239294527780592 8.10304584146183 0.0295314295960372 0.97644075267419 NA NA
"ENSG00000284823" 0.0434185065986185 0.239470547009223 8.10304584154029 0.0295531521963725 0.976423428108393 NA NA
"ENSG00000284825" 0 NA NA NA NA NA NA
"ENSG00000284829" 0 NA NA NA NA NA NA
"ENSG00000284830" 0.470340248696135 2.28742290081714 2.90970063779208 0.786136852398968 0.431787316300417 NA NA
"ENSG00000284834" 0 NA NA NA NA NA NA
"ENSG00000284837" 0.00888992521533467 0 8.10304584154029 0 1 NA NA
"ENSG00000284839" 0 NA NA NA NA NA NA
"ENSG00000284840" 0 NA NA NA NA NA NA
"ENSG00000284846" 0 NA NA NA NA NA NA
"ENSG00000284847" 0.015427605311482 0.239515844201856 8.10304584154029 0.0295587423403156 0.976418969766575 NA NA
"ENSG00000284858" 0 NA NA NA NA NA NA
"ENSG00000284876" 0 NA NA NA NA NA NA
"ENSG00000284882" 0.0641303609119654 0 8.10304584152516 0 1 NA NA
"ENSG00000284895" 0 NA NA NA NA NA NA
"ENSG00000284902" 0.318848990468499 1.24299709141521 2.9785627349371 0.417314390204193 0.676448464247486 NA NA
"ENSG00000284914" 0 NA NA NA NA NA NA
"ENSG00000284928" 0.0582164920069739 -0.410160932082529 8.10287145212638 -0.0506192075865764 0.959628957004372 NA NA
"ENSG00000284930" 0.0106008753310464 0 8.10304584153717 0 1 NA NA
"ENSG00000284931" 0 NA NA NA NA NA NA
"ENSG00000284932" 0 NA NA NA NA NA NA
"ENSG00000284946" 7.59045445631455 -0.309654241624486 0.570941263847955 -0.542357438902766 0.587572293574376 NA NA
"ENSG00000284948" 1.6094100252174 0.426454411660189 0.943600872956987 0.451943638334922 0.651309586117064 NA NA
"ENSG00000284951" 0 NA NA NA NA NA NA
"ENSG00000284952" 1.09392689830769 0.864740373448513 2.29459047701922 0.376860438544072 0.706277322894919 NA NA
"ENSG00000284954" 1.26461865925241 0.224263049273154 0.931798460617128 0.24067763443677 0.809804974626322 NA NA
"ENSG00000284956" 0 NA NA NA NA NA NA
"ENSG00000284957" 0.179242573332896 -0.0811396285353991 8.10304584147016 -0.0100134727265319 0.99201053822844 NA NA
"ENSG00000284959" 1.90025218595836 -1.55331676746612 0.986890816453628 -1.57394996646938 0.115499016984552 NA NA
"ENSG00000284964" 0 NA NA NA NA NA NA
"ENSG00000284966" 0.570401950363294 -1.63310032510885 1.65627928086576 -0.986005406198892 0.324130459955665 NA NA
"ENSG00000284968" 1.41197423694692 -0.919979278862337 1.12716870862961 -0.816185963839285 0.414393783429529 NA NA
"ENSG00000284969" 0.688967596054611 0.116736209353546 1.68790913098743 0.0691602451876391 0.944862067047442 NA NA
"ENSG00000284976" 1.51397214343353 3.4238584948215 8.0540341651183 0.425110997126148 0.670755761548934 NA NA
"ENSG00000284977" 0.939489580091861 -2.1404441477105 1.48945194450226 -1.43706828247203 0.150698592477331 NA NA
"ENSG00000284985" 0 NA NA NA NA NA NA
"ENSG00000284986" 0 NA NA NA NA NA NA
"ENSG00000284987" 0 NA NA NA NA NA NA
"ENSG00000284989" 1.22225016390322 4.36883971269746 4.80422314948349 0.909374851409049 0.363152291973286 NA NA
"ENSG00000284994" 0.0186740018827873 0 8.10304584153774 0 1 NA NA
"ENSG00000284999" 0 NA NA NA NA NA NA
"ENSG00000285000" 0.257439853005933 -0.0811845447279041 8.10304584137348 -0.0100190158512226 0.992006115676683 NA NA
"ENSG00000285006" 0 NA NA NA NA NA NA
"ENSG00000285012" 0 NA NA NA NA NA NA
"ENSG00000285016" 0.0764063701129485 0 8.10304584147575 0 1 NA NA
"ENSG00000285018" 0.0240602727307195 0 8.10304584154029 0 1 NA NA
"ENSG00000285020" 0 NA NA NA NA NA NA
"ENSG00000285030" 0.0443356524411191 0.239484959733894 8.10304584154029 0.0295549308762605 0.976422009546822 NA NA
"ENSG00000285035" 0 NA NA NA NA NA NA
"ENSG00000285040" 0 NA NA NA NA NA NA
"ENSG00000285041" 0.484898722296516 0.706505314159433 2.08017014878632 0.339638233233779 0.734128981940472 NA NA
"ENSG00000285042" 0.244260799359762 1.40931756859348 8.09182634414336 0.174165572598268 0.861735341073126 NA NA
"ENSG00000285043" 2.0565036440063 1.75733643772359 1.25245302991801 1.40311564245937 0.160582357332302 NA NA
"ENSG00000285045" 0 NA NA NA NA NA NA
"ENSG00000285057" 0 NA NA NA NA NA NA
"ENSG00000285062" 0 NA NA NA NA NA NA
"ENSG00000285064" 0 NA NA NA NA NA NA
"ENSG00000285068" 0.0112230312477958 0 8.10304584154029 0 1 NA NA
"ENSG00000285079" 0.0109184814739803 0 8.10304584154029 0 1 NA NA
"ENSG00000285080" 0 NA NA NA NA NA NA
"ENSG00000285081" 0.0428128936464278 0 8.10304584154029 0 1 NA NA
"ENSG00000285082" 0.38313778018691 -0.901574959173397 5.22987660489281 -0.172389336744566 0.863131454731159 NA NA
"ENSG00000285085" 0.0304856569503426 0 8.10304584154029 0 1 NA NA
"ENSG00000285090" 1.63770928131291 0.490075865880375 0.942254895419237 0.520109652136459 0.602987151375785 NA NA
"ENSG00000285091" 0.343010403262576 -0.646320520104075 2.60532823865918 -0.248076426806282 0.804075274303437 NA NA
"ENSG00000285095" 0.0792169349817475 2.32794632812515 8.07428332338491 0.288316155736435 0.773104741496692 NA NA
"ENSG00000285100" 0.0248468943729938 0 8.103045841534 0 1 NA NA
"ENSG00000285102" 0 NA NA NA NA NA NA
"ENSG00000285108" 0.0633249866485479 0 8.10304584152095 0 1 NA NA
"ENSG00000285115" 0 NA NA NA NA NA NA
"ENSG00000285117" 0 NA NA NA NA NA NA
"ENSG00000285128" 0.00992447624296523 0 8.10304584154029 0 1 NA NA
"ENSG00000285130" 9.79725563181824 0.220590183438141 1.17746767686657 0.187342878086613 0.851391806222118 NA NA
"ENSG00000285133" 0 NA NA NA NA NA NA
"ENSG00000285142" 0 NA NA NA NA NA NA
"ENSG00000285144" 0 NA NA NA NA NA NA
"ENSG00000285151" 0.538295516702573 -0.828636949241214 2.08386199637753 -0.397644829975147 0.690892010114321 NA NA
"ENSG00000285155" 0 NA NA NA NA NA NA
"ENSG00000285159" 0.47647160442718 0.439434259244939 2.74150243208522 0.160289574833862 0.872652970773875 NA NA
"ENSG00000285163" 0 NA NA NA NA NA NA
"ENSG00000285165" 0 NA NA NA NA NA NA
"ENSG00000285169" 0 NA NA NA NA NA NA
"ENSG00000285171" 0.0112725434963834 1.57836921478213 8.0954509216054 0.194969894829419 0.845416515766485 NA NA
"ENSG00000285177" 0.205633008899168 -0.401654771036223 6.64707197233084 -0.0604258194748236 0.951816495258308 NA NA
"ENSG00000285179" 0.0120561868881342 0 8.10304584154029 0 1 NA NA
"ENSG00000285190" 0.014682632128395 0 8.10304584153901 0 1 NA NA
"ENSG00000285191" 0 NA NA NA NA NA NA
"ENSG00000285201" 0 NA NA NA NA NA NA
"ENSG00000285205" 0.490199733449332 1.6031226739374 1.59657660284932 1.00410006702867 0.315330383133395 NA NA
"ENSG00000285212" 0 NA NA NA NA NA NA
"ENSG00000285215" 0 NA NA NA NA NA NA
"ENSG00000285216" 0 NA NA NA NA NA NA
"ENSG00000285218" 0 NA NA NA NA NA NA
"ENSG00000285220" 0 NA NA NA NA NA NA
"ENSG00000285228" 0 NA NA NA NA NA NA
"ENSG00000285239" 0 NA NA NA NA NA NA
"ENSG00000285245" 0 NA NA NA NA NA NA
"ENSG00000285253" 2.75455646801935 -0.0907348795336759 0.94792153178703 -0.0957198211993578 0.923743098142501 NA NA
"ENSG00000285254" 0.224552472511382 -0.681995860358762 4.6725320147593 -0.145958520606069 0.883954133432743 NA NA
"ENSG00000285257" 0.0631409167962655 1.16045748197484 8.10043677301996 0.143258630922219 0.886085926506448 NA NA
"ENSG00000285268" 0 NA NA NA NA NA NA
"ENSG00000285269" 0.305138890956178 1.79589901180211 6.34998156359658 0.28281956314609 0.7773151571011 NA NA
"ENSG00000285280" 0.273499954256989 0.876148456421227 3.93059780039263 0.22290463204699 0.823609731233014 NA NA
"ENSG00000285283" 0 NA NA NA NA NA NA
"ENSG00000285287" 0 NA NA NA NA NA NA
"ENSG00000285300" 0 NA NA NA NA NA NA
"ENSG00000285303" 0.0560138152749617 0 8.10304584153815 0 1 NA NA
"ENSG00000285314" 0.0538277680763275 0 8.10304584153044 0 1 NA NA
"ENSG00000285323" 0 NA NA NA NA NA NA
"ENSG00000285325" 0 NA NA NA NA NA NA
"ENSG00000285329" 0 NA NA NA NA NA NA
"ENSG00000285330" 0.0403249374234362 2.18477862862181 8.07722334339975 0.270486346079199 0.786786119829331 NA NA
"ENSG00000285336" 0 NA NA NA NA NA NA
"ENSG00000285338" 0.020937409956166 0 8.10304584153073 0 1 NA NA
"ENSG00000285347" 0.0592675666369051 0 8.10304584150525 0 1 NA NA
"ENSG00000285354" 0 NA NA NA NA NA NA
"ENSG00000285361" 0 NA NA NA NA NA NA
"ENSG00000285366" 0.0866247390624313 0.239430051784218 8.10304584149228 0.0295481546652739 0.976427413820675 NA NA
"ENSG00000285367" 0.270536638370182 2.31320073280124 4.3365023096416 0.533425458498699 0.593739098229885 NA NA
"ENSG00000285374" 0 NA NA NA NA NA NA
"ENSG00000285382" 0.0898611999080317 0.239421318302799 8.10304584152669 0.0295470768628516 0.976428273407269 NA NA
"ENSG00000285388" 0 NA NA NA NA NA NA
"ENSG00000285398" 0.0109135640315278 0.239517903220477 8.10304584154029 0.0295589964445947 0.976418767109247 NA NA
"ENSG00000285401" 0 NA NA NA NA NA NA
"ENSG00000285402" 0.0198645128286085 1.4566147643137 8.09872307951424 0.179857336769326 0.857264569254918 NA NA
"ENSG00000285404" 0 NA NA NA NA NA NA
"ENSG00000285407" 0.565972420352043 -1.19188685633453 1.71256041412906 -0.695967772290635 0.486449012704076 NA NA
"ENSG00000285409" 0 NA NA NA NA NA NA
"ENSG00000285412" 0.0443919686001555 0 8.10304584153878 0 1 NA NA
"ENSG00000285413" 0.0110535018371743 1.44912135632788 8.09816101568228 0.17894449783372 0.85798128242724 NA NA
"ENSG00000285416" 0 NA NA NA NA NA NA
"ENSG00000285417" 0 NA NA NA NA NA NA
"ENSG00000285424" 0.0112230312477958 0 8.10304584154029 0 1 NA NA
"ENSG00000285444" 0.284563023709839 0.239400071579734 4.77056640370496 0.0501827354072274 0.959976769367511 NA NA
"ENSG00000285446" 0.0820088068505135 0.239427592099879 8.10304584152401 0.0295478511145691 0.976427655913389 NA NA
"ENSG00000285448" 0.0850142420374891 0 8.10304584150714 0 1 NA NA
"ENSG00000285454" 0.0385891061768715 1.16804769933172 8.09717385910262 0.144253750710643 0.885300097825079 NA NA
"ENSG00000285471" 0 NA NA NA NA NA NA
"ENSG00000285473" 0.0252700239436715 0.239498656607919 8.10304584153815 0.0295566212127533 0.976420661442375 NA NA
"ENSG00000285486" 0.0383413092781743 0.239484959733894 8.10304584154029 0.0295549308762605 0.976422009546822 NA NA
"ENSG00000285492" 0.0899043131250006 0.239407864130847 8.10304584153655 0.0295454164782867 0.976429597624344 NA NA
"ENSG00000285498" 0.0409027065898009 0.239470445143537 8.103045841522 0.0295531396251557 0.976423438134394 NA NA
"ENSG00000285505" 0.131121344363719 0.239377576663576 8.10304584147361 0.0295416786905458 0.976432578646241 NA NA
"ENSG00000285508" 0 NA NA NA NA NA NA
"ENSG00000285513" 0 NA NA NA NA NA NA
"ENSG00000285517" 8.90030509872337 0.0354726245825978 0.345306794179272 0.102727850075784 0.918178969409911 NA NA
"ENSG00000285518" 0.022442237466684 0.239499372458564 8.10304584154029 0.0295567095561486 0.976420590985326 NA NA
"ENSG00000285519" 0 NA NA NA NA NA NA
"ENSG00000285520" 0.0398370327898304 0.239487018752515 8.10304584154029 0.0295551849805396 0.976421806889471 NA NA
"ENSG00000285521" 0 NA NA NA NA NA NA
"ENSG00000285522" 0 NA NA NA NA NA NA
"ENSG00000285523" 0 NA NA NA NA NA NA
"ENSG00000285524" 0.0777017608635958 0.822049450340204 8.0991890038251 0.101497748719281 0.919155344593241 NA NA
"ENSG00000285525" 0.259605657524454 -0.960835832751163 4.05687975900146 -0.236841092127329 0.81278007141642 NA NA
"ENSG00000285526" 0 NA NA NA NA NA NA
"ENSG00000285527" 0.149258100678609 0.239354199955436 8.10304584146895 0.0295387937620313 0.976434879482059 NA NA
"ENSG00000285528" 0.0273485396951259 0 8.10304584154029 0 1 NA NA
"ENSG00000285529" 0.022624073769433 -0.0809553914071198 8.10304584154029 -0.00999073595167162 0.992028678642638 NA NA
"ENSG00000285530" 0.302117478592125 1.07951297390816 4.17803618699103 0.258378081374546 0.796115130957368 NA NA
"ENSG00000285531" 0.853552349888439 -2.02536137207645 1.50254783434894 -1.34795134356174 0.177674032647245 NA NA
"ENSG00000285534" 0.0144143174891462 0 8.10304584154029 0 1 NA NA
"ENSG00000285535" 0.0656109744454537 0 8.10304584153963 0 1 NA NA
"ENSG00000285538" 0 NA NA NA NA NA NA
"ENSG00000285539" 0.0123163059405553 0 8.10304584154029 0 1 NA NA
"ENSG00000285540" 0.0193586301934177 0 8.10304584153868 0 1 NA NA
"ENSG00000285541" 0.00881101099143422 0 8.10304584154029 0 1 NA NA
"ENSG00000285542" 0.0256725006158781 0.23950349049581 8.10304584154029 0.029557217764707 0.976420185670647 NA NA
"ENSG00000285543" 0.365921275089908 0.273659500045865 2.75841518370215 0.0992089594281376 0.920972361360529 NA NA
"ENSG00000285544" 0.101676841445732 0.239403221295661 8.10304584151583 0.0295448435042885 0.976430054591961 NA NA
"ENSG00000285545" 0.0234927247011851 0 8.10304584154029 0 1 NA NA
"ENSG00000285547" 0.451515871114142 -0.401711229778236 3.33664925895278 -0.120393604062632 0.904171357769274 NA NA
"ENSG00000285548" 0 NA NA NA NA NA NA
"ENSG00000285549" 0.0475841960894684 -0.40808610284107 8.10291359272877 -0.0503628846798107 0.959833212568668 NA NA
"ENSG00000285550" 0 NA NA NA NA NA NA
"ENSG00000285552" 0.120662073108052 1.5674653880107 8.09177332451606 0.193710985855433 0.846402189313558 NA NA
"ENSG00000285553" 0.0126043354413591 0.23951790322048 8.10304584154029 0.0295589964445951 0.976418767109246 NA NA
"ENSG00000285555" 0 NA NA NA NA NA NA
"ENSG00000285556" 0.0215033608444902 0.239503490495807 8.10304584154029 0.0295572177647066 0.976420185670647 NA NA
"ENSG00000285557" 0 NA NA NA NA NA NA
"ENSG00000285558" 0 NA NA NA NA NA NA
"ENSG00000285559" 0.00880495685168251 0 8.10304584154029 0 1 NA NA
"ENSG00000285560" 0 NA NA NA NA NA NA
"ENSG00000285561" 0.0106008753310464 0 8.10304584153717 0 1 NA NA
"ENSG00000285562" 0 NA NA NA NA NA NA
"ENSG00000285563" 0.00886594486577857 0 8.10304584154009 0 1 NA NA
"ENSG00000285564" 0.149444865491978 -1.19992211659381 8.09755327013329 -0.148183293961098 0.882198115746211 NA NA
"ENSG00000285565" 1.9882733729346 0.686094653462178 1.45963187016814 0.470046364076132 0.638321893081684 NA NA
"ENSG00000285566" 0 NA NA NA NA NA NA
"ENSG00000285567" 0.0575590358752906 0 8.10304584153949 0 1 NA NA
"ENSG00000285568" 0 NA NA NA NA NA NA
"ENSG00000285569" 0.232516552612491 -0.0542033277294965 5.6015318784241 -0.00967651865702597 0.99227937564822 NA NA
"ENSG00000285570" 0.0117105097379052 0.239515844201856 8.10304584154029 0.0295587423403156 0.976418969766575 NA NA
"ENSG00000285571" 0.415161576812976 -0.0292435562546036 2.62500216632922 -0.0111403931888931 0.991111436131204 NA NA
"ENSG00000285572" 0.331419692700051 -0.717410087078039 3.60120978548132 -0.199213633698974 0.842095635016515 NA NA
"ENSG00000285573" 0 NA NA NA NA NA NA
"ENSG00000285575" 0.39575570982178 -0.507328551832248 2.42662490040491 -0.209067562006635 0.83439549689214 NA NA
"ENSG00000285576" 0 NA NA NA NA NA NA
"ENSG00000285577" 0.010399839673666 0 8.10304584154029 0 1 NA NA
"ENSG00000285578" 0 NA NA NA NA NA NA
"ENSG00000285579" 0 NA NA NA NA NA NA
"ENSG00000285580" 0 NA NA NA NA NA NA
"ENSG00000285581" 0 NA NA NA NA NA NA
"ENSG00000285582" 0.488517991584175 -1.02769030885399 2.21590086443095 -0.463779912427583 0.64280543660011 NA NA
"ENSG00000285583" 0 NA NA NA NA NA NA
"ENSG00000285584" 0.00881101099143422 0 8.10304584154029 0 1 NA NA
"ENSG00000285585" 0.0387957953042052 0 8.10304584152258 0 1 NA NA
"ENSG00000285586" 0 NA NA NA NA NA NA
"ENSG00000285587" 0.654457539849726 -1.50199221278418 1.63616795346268 -0.917993907413632 0.358622055544491 NA NA
"ENSG00000285588" 0.206566010732025 -0.0811386841967229 6.61866302991201 -0.0122590746545079 0.990218918595544 NA NA
"ENSG00000285590" 0 NA NA NA NA NA NA
"ENSG00000285591" 0 NA NA NA NA NA NA
"ENSG00000285592" 0 NA NA NA NA NA NA
"ENSG00000285593" 0.0624555397313215 1.45685262993714 8.09874398762025 0.179886243121661 0.85724187542468 NA NA
"ENSG00000285595" 0.0965235132809047 0.826711961991799 8.09952164932511 0.102069232947934 0.918701721990508 NA NA
"ENSG00000285596" 6.11610041305255 -0.562728624926885 0.497048038268037 -1.1321413255904 0.257575023199378 NA NA
"ENSG00000285597" 0.0112725434963834 1.57836921478213 8.0954509216054 0.194969894829419 0.845416515766485 NA NA
"ENSG00000285598" 0.012284013421823 0 8.10304584154029 0 1 NA NA
"ENSG00000285599" 0.121577430158163 1.16102292118673 8.09516500648972 0.143421773398808 0.885957088049485 NA NA
"ENSG00000285600" 0.647838713286241 -1.08346498879009 1.64889337987341 -0.657086141538918 0.51112552931409 NA NA
"ENSG00000285601" 0.0232681820087112 0 8.10304584154029 0 1 NA NA
"ENSG00000285602" 0 NA NA NA NA NA NA
"ENSG00000285603" 0.0112230312477958 0 8.10304584154029 0 1 NA NA
"ENSG00000285604" 0.129584341290613 -0.434130595142405 8.10244684519573 -0.0535801842871476 0.957269644478039 NA NA
"ENSG00000285605" 0.138494972188341 1.45515391775419 8.09862500961432 0.179679132695574 0.857404476506211 NA NA
"ENSG00000285606" 0.00945465382613522 0 8.10304584154029 0 1 NA NA
"ENSG00000285608" 0.0383182996065719 0 8.10304584152284 0 1 NA NA
"ENSG00000285610" 0 NA NA NA NA NA NA
"ENSG00000285611" 0.0502333715064002 0 8.10304584154029 0 1 NA NA
"ENSG00000285612" 2.88002981730806 -4.6169660662302 1.20724613494381 -3.82437842010161 0.000131102420672117 NA NA
"ENSG00000285613" 0 NA NA NA NA NA NA
"ENSG00000285614" 0.0145588991855777 0 8.10304584154029 0 1 NA NA
"ENSG00000285615" 0 NA NA NA NA NA NA
"ENSG00000285616" 0.032185767412358 0 8.10304584153852 0 1 NA NA
"ENSG00000285618" 0.0292887897511265 0 8.10304584153247 0 1 NA NA
"ENSG00000285619" 0 NA NA NA NA NA NA
"ENSG00000285621" 0.0234539472517568 0.239499372458564 8.10304584154029 0.0295567095561486 0.976420590985326 NA NA
"ENSG00000285622" 0 NA NA NA NA NA NA
"ENSG00000285623" 0 NA NA NA NA NA NA
"ENSG00000285624" 0.121886583274189 -0.987330676272753 8.09975965105385 -0.121896293076337 0.902981151432483 NA NA
"ENSG00000285625" 0.218631786795116 2.06210801457763 8.08206231184158 0.255146265273938 0.798610131816396 NA NA
"ENSG00000285627" 0.0481487339116462 0 8.10304584153435 0 1 NA NA
"ENSG00000285628" 0.23692709715155 -0.0811718718837611 8.10304584137329 -0.010017451890659 0.992007363474051 NA NA
"ENSG00000285629" 0.168681523032944 0.80012970693651 8.09754779080767 0.0988113596371505 0.921288048950138 NA NA
"ENSG00000285630" 0.0784047574716202 -0.0810361735445503 8.10304584153505 -0.0100007053062899 0.992020724645876 NA NA
"ENSG00000285631" 0 NA NA NA NA NA NA
"ENSG00000285632" 0.149927327396553 0.526815744482617 8.09236409822419 0.0651003511567433 0.948094100844813 NA NA
"ENSG00000285633" 0.0139298105332532 0.239515844201856 8.10304584154029 0.0295587423403156 0.976418969766575 NA NA
"ENSG00000285634" 0.127452065076417 -0.409879777619576 8.10288067960109 -0.0505844518544428 0.959656652585838 NA NA
"ENSG00000285635" 0 NA NA NA NA NA NA
"ENSG00000285636" 0 NA NA NA NA NA NA
"ENSG00000285637" 0.0812786117989502 0.239437730729283 8.10304584152367 0.0295491023267197 0.976426658026261 NA NA
"ENSG00000285638" 0 NA NA NA NA NA NA
"ENSG00000285639" 0.0771233646781795 0.239424372119582 8.10304584152129 0.0295474537355736 0.976427972837577 NA NA
"ENSG00000285640" 0 NA NA NA NA NA NA
"ENSG00000285641" 0.817141801342529 2.7490124913938 1.54852442878773 1.77524644770756 0.0758572034982288 NA NA
"ENSG00000285642" 0.136548601802467 0.439052791223566 8.09628979812736 0.0542288878203343 0.956752805388564 NA NA
"ENSG00000285643" 0 NA NA NA NA NA NA
"ENSG00000285644" 0.0779603405919551 1.83387022086347 8.07780450816137 0.227025823540373 0.82040366209993 NA NA
"ENSG00000285645" 3.76382227470746 -1.28200612579146 8.08100538292549 -0.158644384583661 0.873949057753758 NA NA
"ENSG00000285646" 1.4308178530378 -0.892147677640186 1.02423640370837 -0.871036876262221 0.383734018482283 NA NA
"ENSG00000285647" 0.0248547023039837 0 8.10304584154029 0 1 NA NA
"ENSG00000285648" 0.010399839673666 0 8.10304584154029 0 1 NA NA
"ENSG00000285649" 0.145710468432712 -0.0810934956265817 8.10304584151919 -0.0100077794464727 0.992015080581093 NA NA
"ENSG00000285650" 0.0352078337195092 0 8.10304584154029 0 1 NA NA
"ENSG00000285651" 0.777868558520239 -0.154219958315801 1.35160204531911 -0.11410160176207 0.909157252496041 NA NA
"ENSG00000285652" 0.18111825987307 0 8.05348005870194 0 1 NA NA
"ENSG00000285653" 0 NA NA NA NA NA NA
"ENSG00000285654" 0.0193569826416674 1.43509560767392 8.09705693745809 0.177236694611221 0.859322473767493 NA NA
"ENSG00000285655" 0 NA NA NA NA NA NA
"ENSG00000285656" 0.00981666663675529 0 8.10304584154029 0 1 NA NA
"ENSG00000285658" 8.00481134780389 -0.197947942423856 0.492598523084543 -0.401844368481557 0.687798566844038 NA NA
"ENSG00000285659" 0 NA NA NA NA NA NA
"ENSG00000285660" 0 NA NA NA NA NA NA
"ENSG00000285661" 0.971600305255987 0.282582296745671 1.07207802016166 0.263583705132822 0.792100716030291 NA NA
"ENSG00000285663" 0.34005215961163 -1.06084177450202 2.70452882766834 -0.392246428897044 0.694876141870291 NA NA
"ENSG00000285664" 0.351804821305506 0.863660111397072 2.80198305804032 0.308231739274365 0.757906002932277 NA NA
"ENSG00000285666" 0 NA NA NA NA NA NA
"ENSG00000285667" 1.00454847137908 -0.187441059247587 1.09997414486061 -0.170404968265267 0.864691665176826 NA NA
"ENSG00000285668" 0.0126043354413591 0.23951790322048 8.10304584154029 0.0295589964445951 0.976418767109246 NA NA
"ENSG00000285669" 3.33374516546325 0.11616777418745 0.637262706491983 0.18229181310002 0.85535372324369 NA NA
"ENSG00000285670" 0 NA NA NA NA NA NA
"ENSG00000285671" 0.123670751581208 0.239373580588043 8.10304584151672 0.0295411855331719 0.976432971957238 NA NA
"ENSG00000285672" 0.1165341240336 1.19146283968842 8.07802951738004 0.147494241897107 0.882741924326294 NA NA
"ENSG00000285673" 0 NA NA NA NA NA NA
"ENSG00000285675" 0.0194286686687063 0 8.10304584154029 0 1 NA NA
"ENSG00000285676" 0.0201457054078764 -0.0809553914071197 8.10304584154029 -0.00999073595167161 0.992028678642638 NA NA
"ENSG00000285677" 0.0417317851274571 -0.392848916507401 8.10286630887054 -0.0484827098871585 0.961331543747482 NA NA
"ENSG00000285679" 0.664643634497813 -1.0585365245126 1.96473060430322 -0.538769296001272 0.590046052093078 NA NA
"ENSG00000285680" 0.175346151499141 -0.0811228910645022 8.10304584149301 -0.0100114071487907 0.992012186238421 NA NA
"ENSG00000285681" 0 NA NA NA NA NA NA
"ENSG00000285683" 0 NA NA NA NA NA NA
"ENSG00000285684" 0.0123163059405553 0 8.10304584154029 0 1 NA NA
"ENSG00000285685" 0 NA NA NA NA NA NA
"ENSG00000285688" 0 NA NA NA NA NA NA
"ENSG00000285689" 0 NA NA NA NA NA NA
"ENSG00000285690" 0 NA NA NA NA NA NA
"ENSG00000285691" 0.0101711875132875 0 8.10304584154004 0 1 NA NA
"ENSG00000285692" 0.0964171220123782 0 8.10304584149124 0 1 NA NA
"ENSG00000285693" 1.63062095494262 0.768503850729759 0.873364003294428 0.879935339481448 0.378894338959746 NA NA
"ENSG00000285694" 0 NA NA NA NA NA NA
"ENSG00000285695" 0 NA NA NA NA NA NA
"ENSG00000285696" 0.0717328330519467 0 8.10304584154029 0 1 NA NA
"ENSG00000285697" 0 NA NA NA NA NA NA
"ENSG00000285698" 0.500005384303326 1.30064191398816 1.99036903163058 0.653467720467205 0.513454792924441 NA NA
"ENSG00000285699" 0 NA NA NA NA NA NA
"ENSG00000285700" 1.61023812768199 -0.295428320407715 0.914430026881091 -0.323073730874031 0.746639404107265 NA NA
"ENSG00000285701" 0.0126043354413591 0.23951790322048 8.10304584154029 0.0295589964445951 0.976418767109246 NA NA
"ENSG00000285702" 0.555164641094377 1.9497467083483 8.03245488476018 0.242733602157855 0.808211775018496 NA NA
"ENSG00000285703" 0 NA NA NA NA NA NA
"ENSG00000285704" 0 NA NA NA NA NA NA
"ENSG00000285705" 0.1447800951083 1.43837412119443 8.0973291535063 0.177635624528316 0.859009145129718 NA NA
"ENSG00000285706" 0.0749088570354157 0.239441880112601 8.10304584153337 0.0295496144036735 0.976426249626304 NA NA
"ENSG00000285707" 0 NA NA NA NA NA NA
"ENSG00000285708" 0.0447320736227572 0 8.10304584149902 0 1 NA NA
"ENSG00000285709" 0.0701724947714472 0.239444428235842 8.1030458415038 0.0295499288686493 0.976425998829076 NA NA
"ENSG00000285710" 0.0112230312477958 0 8.10304584154029 0 1 NA NA
"ENSG00000285712" 0.042666786492306 0.239482338818267 8.10304584153429 0.0295546074280782 0.976422267508446 NA NA
"ENSG00000285713" 0.231627483427383 0.516102691213944 4.55480770836067 0.113309435712643 0.909785236803013 NA NA
"ENSG00000285714" 0 NA NA NA NA NA NA
"ENSG00000285715" 0.191987389720064 -0.0811534716800563 6.87330309359241 -0.0118070555852122 0.990579551519248 NA NA
"ENSG00000285716" 0 NA NA NA NA NA NA
"ENSG00000285717" 0.0112119951205771 0 8.10304584154029 0 1 NA NA
"ENSG00000285718" 0 NA NA NA NA NA NA
"ENSG00000285719" 0.0201019203359117 0 8.10304584153982 0 1 NA NA
"ENSG00000285722" 0.326187395245979 -0.140143885303594 2.84018117915962 -0.0493432906083339 0.960645720598399 NA NA
"ENSG00000285724" 0 NA NA NA NA NA NA
"ENSG00000285726" 0.0243148451792643 -0.0809553914071166 8.10304584154029 -0.00999073595167122 0.992028678642638 NA NA
"ENSG00000285727" 0.0139298105332532 0.239515844201856 8.10304584154029 0.0295587423403156 0.976418969766575 NA NA
"ENSG00000285728" 0.568530016928503 -0.75612539351588 1.71445722356703 -0.441029022551356 0.659191986228369 NA NA
"ENSG00000285729" 0.0198294725134945 0 8.10304584153831 0 1 NA NA
"ENSG00000285730" 9.14847185397599 -0.220711079699181 0.373167006165428 -0.591453896117863 0.554216337453029 NA NA
"ENSG00000285731" 0.015427605311482 0.239515844201856 8.10304584154029 0.0295587423403156 0.976418969766575 NA NA
"ENSG00000285732" 0.0912541949136018 0 8.10304584152815 0 1 NA NA
"ENSG00000285733" 0.43474757027641 -0.932458446711337 3.67057106149589 -0.254036342326343 0.799467481706705 NA NA
"ENSG00000285734" 0.00936076753541151 0 8.1030458415391 0 1 NA NA
"ENSG00000285736" 0.0111582819844231 0 8.10304584154029 0 1 NA NA
"ENSG00000285738" 0 NA NA NA NA NA NA
"ENSG00000285739" 0 NA NA NA NA NA NA
"ENSG00000285740" 0.32625639587349 -1.42609282425044 3.54845432672691 -0.401891272351777 0.687764046115615 NA NA
"ENSG00000285741" 0.0463940571356064 0 8.10304584154029 0 1 NA NA
"ENSG00000285742" 0 NA NA NA NA NA NA
"ENSG00000285743" 0.0126043354413591 0.23951790322048 8.10304584154029 0.0295589964445951 0.976418767109246 NA NA
"ENSG00000285745" 0.110575901409756 -0.345276067280921 8.10265636484373 -0.0426127002965379 0.966010271314543 NA NA
"ENSG00000285746" 0 NA NA NA NA NA NA
"ENSG00000285747" 0.555945886215053 1.88713685336634 1.65206169113204 1.14229200004827 0.253332665441787 NA NA
"ENSG00000285748" 0.0111582819844231 0 8.10304584154029 0 1 NA NA
"ENSG00000285749" 0.0314137410572636 0.239485209781283 8.10304584153714 0.0295549617347164 0.976421984936088 NA NA
"ENSG00000285750" 0 NA NA NA NA NA NA
"ENSG00000285751" 0.0917756102605384 0.23940801863858 8.10304584153552 0.0295454355461492 0.97642958241703 NA NA
"ENSG00000285754" 0 NA NA NA NA NA NA
"ENSG00000285755" 0.0811564604197107 -0.0810303055192206 8.10304584152819 -0.00999998113103834 0.992021302425237 NA NA
"ENSG00000285758" 0 NA NA NA NA NA NA
"ENSG00000285759" 0 NA NA NA NA NA NA
"ENSG00000285760" 0 NA NA NA NA NA NA
"ENSG00000285761" 0.0102248976740533 0 8.10304584154029 0 1 NA NA
"ENSG00000285763" 0.723373702641296 0.442653142640362 1.32624234177562 0.333764900046641 0.738556971723236 NA NA
"ENSG00000285764" 0 NA NA NA NA NA NA
"ENSG00000285766" 0 NA NA NA NA NA NA
"ENSG00000285769" 0.0537076856743248 0 8.10304584152518 0 1 NA NA
"ENSG00000285770" 0.0858630260475432 0.239427379443302 8.10304584151437 0.0295478248705743 0.976427676843928 NA NA
"ENSG00000285771" 0.00894641472455145 0 8.10304584153714 0 1 NA NA
"ENSG00000285772" 2.71151505582377 6.82533680560387 8.02064364704112 0.850971207045433 0.394785347385265 NA NA
"ENSG00000285773" 0.0111582819844231 0 8.10304584154029 0 1 NA NA
"ENSG00000285775" 0 NA NA NA NA NA NA
"ENSG00000285777" 0.541952229893013 0.488409053324301 1.99239157987192 0.245137079607463 0.806350293247371 NA NA
"ENSG00000285778" 0.0252409239087943 0.239499372458564 8.10304584154029 0.0295567095561486 0.976420590985326 NA NA
"ENSG00000285779" 9.67791965866427 0.0862486138495252 0.776497209113276 0.111073952149831 0.911557704079592 NA NA
"ENSG00000285780" 0 NA NA NA NA NA NA
"ENSG00000285781" 0 NA NA NA NA NA NA
"ENSG00000285782" 0 NA NA NA NA NA NA
"ENSG00000285783" 0.0302772602639389 1.44236970619539 8.09764124922251 0.178122203960799 0.858627004628439 NA NA
"ENSG00000285784" 0 NA NA NA NA NA NA
"ENSG00000285785" 0.031137056324992 2.19563171731189 8.07732612945039 0.271826552763109 0.785755387538315 NA NA
"ENSG00000285786" 0 NA NA NA NA NA NA
"ENSG00000285788" 0 NA NA NA NA NA NA
"ENSG00000285789" 0 NA NA NA NA NA NA
"ENSG00000285790" 0 NA NA NA NA NA NA
"ENSG00000285792" 0 NA NA NA NA NA NA
"ENSG00000285794" 0 NA NA NA NA NA NA
"ENSG00000285796" 3.46332170711129 -0.404236800565695 0.606687390771203 -0.666301635265306 0.505218320574392 NA NA
"ENSG00000285797" 0.0478453103048845 0.239470642204747 8.10304584154004 0.0295531639444896 0.976423418738844 NA NA
"ENSG00000285798" 0 NA NA NA NA NA NA
"ENSG00000285799" 0 NA NA NA NA NA NA
"ENSG00000285800" 0 NA NA NA NA NA NA
"ENSG00000285801" 0 NA NA NA NA NA NA
"ENSG00000285802" 0.0513651526335264 0.239468487990601 8.10304584154029 0.0295528980920934 0.976423630765756 NA NA
"ENSG00000285803" 0.110332897857145 1.10482522811123 8.09623805352445 0.136461554219034 0.891456415477373 NA NA
"ENSG00000285804" 1.30093679058261 0.441613094290162 1.13945549228765 0.387565023188004 0.698337957034489 NA NA
"ENSG00000285805" 0.993183552549071 0.0930583431192897 1.1296694372434 0.0823766139467923 0.934347232201097 NA NA
"ENSG00000285806" 0 NA NA NA NA NA NA
"ENSG00000285807" 0 NA NA NA NA NA NA
"ENSG00000285809" 0.0145588991855777 0 8.10304584154029 0 1 NA NA
"ENSG00000285810" 0.033110844422495 0 8.10304584153921 0 1 NA NA
"ENSG00000285811" 0 NA NA NA NA NA NA
"ENSG00000285812" 0.0153891473570691 0 8.10304584154029 0 1 NA NA
"ENSG00000285813" 0.0112230312477958 0 8.10304584154029 0 1 NA NA
"ENSG00000285817" 0.0146475471832474 0 8.10304584154029 0 1 NA NA
"ENSG00000285818" 0.0171149362079666 0 8.10304584154029 0 1 NA NA
"ENSG00000285819" 0 NA NA NA NA NA NA
"ENSG00000285820" 0.0201160702272236 0 8.10304584154029 0 1 NA NA
"ENSG00000285821" 0.424322196684034 -1.33679611916254 3.15261777893735 -0.424027336296104 0.671545877228216 NA NA
"ENSG00000285822" 0 NA NA NA NA NA NA
"ENSG00000285824" 0.401448218176034 0.654770696166594 2.29943025962618 0.284753448566446 0.775833038925977 NA NA
"ENSG00000285826" 0 NA NA NA NA NA NA
"ENSG00000285827" 6.6512291438895 -1.04778363572994 0.68468696050116 -1.53031048665365 0.125939893791964 NA NA
"ENSG00000285829" 0.0648387708873494 -0.0810024619090359 8.1030458415395 -0.00999654494039568 0.992024043971666 NA NA
"ENSG00000285830" 0.975997208376415 -1.25035302203816 1.69439140688772 -0.737936356945306 0.460553124398414 NA NA
"ENSG00000285831" 0.0224673263327122 0.239501742179783 8.10304584153931 0.0295570020043581 0.976420357747316 NA NA
"ENSG00000285833" 0 NA NA NA NA NA NA
"ENSG00000285834" 0 NA NA NA NA NA NA
"ENSG00000285835" 0 NA NA NA NA NA NA
"ENSG00000285836" 0.0227957553990318 0.239499372458564 8.10304584154029 0.0295567095561485 0.976420590985326 NA NA
"ENSG00000285837" 0.0584264388474164 0.239465400810805 8.10304584153727 0.0295525171020599 0.976423934619106 NA NA
"ENSG00000285838" 0.0408346030988597 0.239482900715272 8.10304584154029 0.0295546767719814 0.976422212204175 NA NA
"ENSG00000285840" 0.0799751264154307 0.239422455668211 8.1030458415132 0.0295472172256032 0.976428161462873 NA NA
"ENSG00000285841" 0.0664601888993345 0 8.10304584151245 0 1 NA NA
"ENSG00000285842" 0 NA NA NA NA NA NA
"ENSG00000285845" 0 NA NA NA NA NA NA
"ENSG00000285846" 0.0197259817827061 0 8.10304584152863 0 1 NA NA
"ENSG00000285847" 0.0296205884806246 0 8.10304584154029 0 1 NA NA
"ENSG00000285848" 0.0356773758608012 -0.0841337923684067 8.10298208765224 -0.0103830653280864 0.99171566133424 NA NA
"ENSG00000285849" 0 NA NA NA NA NA NA
"ENSG00000285850" 0 NA NA NA NA NA NA
"ENSG00000285851" 7.58635085098955 -0.0241913516599461 0.674495288451256 -0.0358658571440776 0.971389320393823 NA NA
"ENSG00000285852" 0.584585251673019 0.547685728953764 1.70134239794676 0.321913877897083 0.747517939331103 NA NA
"ENSG00000285853" 4.13670817451112 0.0122782937036056 0.698991317147383 0.017565731365182 0.985985294865917 NA NA
"ENSG00000285854" 0.25676283018637 -1.2408680925838 4.87032989180603 -0.254781117531991 0.798892160123115 NA NA
"ENSG00000285855" 0 NA NA NA NA NA NA
"ENSG00000285856" 0.054022993866409 0 8.10304584152029 0 1 NA NA
"ENSG00000285857" 0.197813826388608 0 8.10304584142822 0 1 NA NA
"ENSG00000285858" 0 NA NA NA NA NA NA
"ENSG00000285859" 0.0338785642623551 0 8.10304584154029 0 1 NA NA
"ENSG00000285860" 0 NA NA NA NA NA NA
"ENSG00000285861" 0 NA NA NA NA NA NA
"ENSG00000285862" 0 NA NA NA NA NA NA
"ENSG00000285863" 0.0400808859670827 0 8.10304584153399 0 1 NA NA
"ENSG00000285864" 0.0436698359742267 0.239470547009223 8.10304584154029 0.0295531521963725 0.976423428108393 NA NA
"ENSG00000285865" 0.0469467294368741 0 8.10304584154029 0 1 NA NA
"ENSG00000285867" 0.12225611022815 0.239374839686136 8.1030458414552 0.0295413409191755 0.976432848031231 NA NA
"ENSG00000285868" 0.372399745415592 0.929419965889018 2.85440504756561 0.325608997462248 0.744720203897241 NA NA
"ENSG00000285870" 0.250146665294333 -0.0811688193481734 7.83549306834777 -0.0103591208160291 0.991734765263293 NA NA
"ENSG00000285871" 0.079036128213394 0 8.10304584153775 0 1 NA NA
"ENSG00000285872" 0.504798881070597 -0.235608858012894 2.16780414522025 -0.108685491045113 0.913451950146011 NA NA
"ENSG00000285873" 0.181140137320525 0.239359267899795 8.10304584147734 0.0295394191989608 0.976434380673256 NA NA
"ENSG00000285876" 0 NA NA NA NA NA NA
"ENSG00000285877" 1.27577441803003 -1.13665302977119 1.14835510410412 -0.989809707562492 0.32226713905398 NA NA
"ENSG00000285878" 0.0101711875132875 0 8.10304584154004 0 1 NA NA
"ENSG00000285879" 0 NA NA NA NA NA NA
"ENSG00000285880" 0.268396866978613 -1.12095504667584 4.82618249717699 -0.232265366535875 0.81633191042395 NA NA
"ENSG00000285881" 0 NA NA NA NA NA NA
"ENSG00000285882" 0.0550037509475088 -0.0888036970864859 8.10289096081395 -0.0109595078492288 0.991255752939889 NA NA
"ENSG00000285883" 0 NA NA NA NA NA NA
"ENSG00000285884" 0.224462104759959 0.239324547341933 8.10304584148788 0.0295351343215391 0.976437798019738 NA NA
"ENSG00000285885" 0 NA NA NA NA NA NA
"ENSG00000285886" 0.466482213294975 0.398875886509659 1.92104117733837 0.207635261135998 0.835513769926725 NA NA
"ENSG00000285887" 1.93056828677904 -0.873019763244097 0.890153086685872 -0.980752385518805 0.326714863804144 NA NA
"ENSG00000285888" 0 NA NA NA NA NA NA
"ENSG00000285889" 0.0112725434963834 1.57836921478213 8.0954509216054 0.194969894829419 0.845416515766485 NA NA
"ENSG00000285890" 0 NA NA NA NA NA NA
"ENSG00000285892" 0.0889401546891267 -0.0810483179299336 8.10304584152855 -0.0100022040495633 0.992019528881565 NA NA
"ENSG00000285894" 0.298706287054887 -0.401697248820751 3.59948659405294 -0.111598484485102 0.911141773722703 NA NA
"ENSG00000285895" 0 NA NA NA NA NA NA
"ENSG00000285896" 0 NA NA NA NA NA NA
"ENSG00000285897" 5.85289291379952 -1.40186250740861 1.79346825518917 -0.781648910345917 0.434420934272673 NA NA
"ENSG00000285898" 0 NA NA NA NA NA NA
"ENSG00000285899" 0.0459071932554909 0 8.10304584153094 0 1 NA NA
"ENSG00000285900" 0.0261248272270514 0.239499372458564 8.10304584154029 0.0295567095561485 0.976420590985326 NA NA
"ENSG00000285901" 2.41058380289375 2.94025088159981 1.68116412936645 1.74893743581589 0.0803018346454185 NA NA
"ENSG00000285902" 0.0408670322964169 -0.0809717208319953 8.10304584153991 -0.00999275117226874 0.992027070809498 NA NA
"ENSG00000285904" 0.520177756423464 -1.62129361564499 1.6769636397796 -0.966803082181356 0.333642483370504 NA NA
"ENSG00000285906" 0.0706201747765955 0.239436262114679 8.10304584153229 0.0295489210843958 0.976426802573593 NA NA
"ENSG00000285907" 0.647284026039329 -1.44173767120791 1.93332344205482 -0.745730196948093 0.455830413950282 NA NA
"ENSG00000285908" 0.064796323070866 0 8.10304584153777 0 1 NA NA
"ENSG00000285909" 0 NA NA NA NA NA NA
"ENSG00000285910" 0 NA NA NA NA NA NA
"ENSG00000285911" 0 NA NA NA NA NA NA
"ENSG00000285914" 0.0811909792441293 0 8.10304584151208 0 1 NA NA
"ENSG00000285915" 0 NA NA NA NA NA NA
"ENSG00000285917" 0 NA NA NA NA NA NA
"ENSG00000285918" 0.21372155776817 -0.741323641538875 5.84073879368539 -0.126922923233674 0.899001403250986 NA NA
"ENSG00000285919" 0.025151337106478 0 8.10304584153955 0 1 NA NA
"ENSG00000285920" 6.70878694325458 1.12862301421648 0.826083463569423 1.36623363617498 0.171865643188858 NA NA
"ENSG00000285921" 0 NA NA NA NA NA NA
"ENSG00000285922" 0.058260672720352 0.239459618711621 8.1030458415303 0.0295518035310038 0.976424503717875 NA NA
"ENSG00000285923" 0.088558819085602 -0.0810466860595044 8.1030458415242 -0.0100020026598121 0.992019689559301 NA NA
"ENSG00000285925" 0.0427898728616452 2.24199681040193 8.07763051974078 0.277556246837826 0.781353022790157 NA NA
"ENSG00000285926" 0.0293208508771252 0 8.10304584153472 0 1 NA NA
"ENSG00000285927" 0 NA NA NA NA NA NA
"ENSG00000285928" 0 NA NA NA NA NA NA
"ENSG00000285929" 0.395550558842503 -0.216715889121826 2.61074022368992 -0.083009365372832 0.933844092826366 NA NA
"ENSG00000285930" 0 NA NA NA NA NA NA
"ENSG00000285931" 0 NA NA NA NA NA NA
"ENSG00000285932" 0.444809703299446 1.53092879472346 2.99348681806391 0.51141992190686 0.609057048005729 NA NA
"ENSG00000285933" 0.138948159286792 0.239376179829521 8.10304584151683 0.0295415063065608 0.976432716128757 NA NA
"ENSG00000285934" 1.54735549435409 -0.504028212548687 1.02193351279021 -0.493210376448588 0.621863946813826 NA NA
"ENSG00000285935" 0 NA NA NA NA NA NA
"ENSG00000285936" 0 NA NA NA NA NA NA
"ENSG00000285938" 0.159814153342588 0 8.10304584149107 0 1 NA NA
"ENSG00000285939" 0.0269524734266712 0 8.10304584152983 0 1 NA NA
"ENSG00000285940" 0.0247883728468935 0.239501717137894 8.1030458415395 0.0295569989139283 0.976420360212046 NA NA
"ENSG00000285941" 0 NA NA NA NA NA NA
"ENSG00000285942" 0.152361589953271 -0.0811212381316781 8.10304584147941 -0.0100112031597328 0.992012348989985 NA NA
"ENSG00000285943" 2.66541596787082 -2.46986285365033 1.33541770963392 -1.84950584063125 0.0643848052197516 NA NA
"ENSG00000285945" 0.00881101099143422 0 8.10304584154029 0 1 NA NA
"ENSG00000285947" 0 NA NA NA NA NA NA
"ENSG00000285948" 0.00945465382613522 0 8.10304584154029 0 1 NA NA
"ENSG00000285952" 0 NA NA NA NA NA NA
"ENSG00000285953" 0.204121697132736 -0.0811720500772008 8.10304584146913 -0.0100174738814613 0.99200734592881 NA NA
"ENSG00000285954" 0 NA NA NA NA NA NA
"ENSG00000285955" 0.0255660286572277 0 8.10304584154029 0 1 NA NA
"ENSG00000285957" 0.025289520172371 0 8.10304584153665 0 1 NA NA
"ENSG00000285958" 0.0907752416565323 -0.081037564235074 8.10304584151617 -0.010000876931965 0.992020587715248 NA NA
"ENSG00000285959" 0 NA NA NA NA NA NA
"ENSG00000285960" 0 NA NA NA NA NA NA
"ENSG00000285961" 0 NA NA NA NA NA NA
"ENSG00000285963" 0.0959867272205889 0 8.10304584150833 0 1 NA NA
"ENSG00000285964" 0 NA NA NA NA NA NA
"ENSG00000285966" 0.636087745848302 -1.6854841290176 1.96934568686372 -0.855859964180193 0.392075242323191 NA NA
"ENSG00000285968" 0 NA NA NA NA NA NA
"ENSG00000285969" 0 NA NA NA NA NA NA
"ENSG00000285970" 0 NA NA NA NA NA NA
"ENSG00000285971" 0.506875609304375 1.24023412421882 2.05885749518602 0.602389493745298 0.546914901823386 NA NA
"ENSG00000285973" 0.0706218041818071 0.23945646253542 8.10304584151943 0.0295514140261261 0.976424814362131 NA NA
"ENSG00000285974" 0.849483293128559 -0.240565129089753 1.31941996417745 -0.182326427991959 0.85532655973903 NA NA
"ENSG00000285976" 5.79472137511097 1.78289224373949 7.99790610846841 0.222919876722698 0.823597866219617 NA NA
"ENSG00000285977" 0 NA NA NA NA NA NA
"ENSG00000285978" 0.079445999932032 -0.0810188860050612 8.10304584149853 -0.00999857184444584 0.992022426817038 NA NA
"ENSG00000285979" 0.31689569639844 -0.983149484051105 3.29105771888658 -0.298733589024905 0.76514332631815 NA NA
"ENSG00000285980" 0.181536309807758 -0.081121325382665 8.10304584147253 -0.0100112139274191 0.992012340399045 NA NA
"ENSG00000285981" 0 NA NA NA NA NA NA
"ENSG00000285982" 0.900564776341426 2.68796516036377 8.02017842148243 0.335150294557528 0.737511714942297 NA NA
"ENSG00000285984" 0 NA NA NA NA NA NA
"ENSG00000285986" 0 NA NA NA NA NA NA
"ENSG00000285987" 0.428628775389001 0.854124896815963 2.15322643184103 0.396672121512866 0.69160926093305 NA NA
"ENSG00000285988" 0 NA NA NA NA NA NA
"ENSG00000285992" 0.194754435891423 0.239349492508009 6.82385796373766 0.0350753919234434 0.972019623735207 NA NA
"ENSG00000285993" 0 NA NA NA NA NA NA
"ENSG00000285994" 0.022933540985701 0.239501431477186 8.10304584154029 0.0295569636604276 0.976420388327986 NA NA
"ENSG00000285996" 0.348975788539995 1.76068444061658 4.37325701631435 0.402602553211114 0.687240631082233 NA NA
"ENSG00000285997" 0 NA NA NA NA NA NA
"ENSG00000285998" 0 NA NA NA NA NA NA
"ENSG00000285999" 0.59045344184226 -1.40587647123923 1.72187971832899 -0.816477745962173 0.414226946449732 NA NA
"ENSG00000286000" 0.0589556238261757 0.239452722378057 8.10304584153798 0.0295509524518015 0.976425182484388 NA NA
"ENSG00000286002" 0 NA NA NA NA NA NA
"ENSG00000286003" 0 NA NA NA NA NA NA
"ENSG00000286004" 0.0319636709499314 0 8.10304584153826 0 1 NA NA
"ENSG00000286005" 0 NA NA NA NA NA NA
"ENSG00000286006" 0 NA NA NA NA NA NA
"ENSG00000286007" 0 NA NA NA NA NA NA
"ENSG00000286008" 0 NA NA NA NA NA NA
"ENSG00000286009" 1.13786195240103 1.22684779361545 1.22205320814404 1.00392338520079 0.315415543777771 NA NA
"ENSG00000286010" 0.506447704648054 1.13183464846315 1.92180637716811 0.588943122423693 0.555899428962143 NA NA
"ENSG00000286011" 0.238795825061259 0.88541447579306 5.53796924787758 0.15988071369887 0.872975041313595 NA NA
"ENSG00000286012" 0.0479996573818449 0 8.10304584153353 0 1 NA NA
"ENSG00000286013" 0 NA NA NA NA NA NA
"ENSG00000286015" 0.0272856793092148 0 8.10304584153963 0 1 NA NA
"ENSG00000286016" 0 NA NA NA NA NA NA
"ENSG00000286017" 0 NA NA NA NA NA NA
"ENSG00000286018" 0.0300717794854641 0 8.10304584153954 0 1 NA NA
"ENSG00000286020" 0.0136372806150015 0.239515844201856 8.10304584154029 0.0295587423403156 0.976418969766575 NA NA
"ENSG00000286022" 0.0330750208674621 0 8.10304584152522 0 1 NA NA
"ENSG00000286023" 0 NA NA NA NA NA NA
"ENSG00000286024" 0.0123163059405553 0 8.10304584154029 0 1 NA NA
"ENSG00000286026" 0 NA NA NA NA NA NA
"ENSG00000286030" 0 NA NA NA NA NA NA
"ENSG00000286031" 0.207109063825021 -0.759031337831707 5.89433378776973 -0.128773049705233 0.897537231166032 NA NA
"ENSG00000286032" 0 NA NA NA NA NA NA
"ENSG00000286033" 0.0391749826000261 0 8.10304584153991 0 1 NA NA
"ENSG00000286034" 0 NA NA NA NA NA NA
"ENSG00000286035" 0.118964077345099 -0.382582824273371 8.10291642833951 -0.047215447383279 0.96234151602118 NA NA
"ENSG00000286036" 0.0082374088221482 0 8.10304584154029 0 1 NA NA
"ENSG00000286037" 0 NA NA NA NA NA NA
"ENSG00000286039" 1.62496497599098 1.14445448042229 0.918091034882457 1.24655882362342 0.212559307754508 NA NA
"ENSG00000286040" 0 NA NA NA NA NA NA
"ENSG00000286041" 0.00992447624296523 0 8.10304584154029 0 1 NA NA
"ENSG00000286043" 0.012284013421823 0 8.10304584154029 0 1 NA NA
"ENSG00000286044" 1.91466077737402 -0.458522724031213 0.830521526133179 -0.552090113986626 0.580886614804969 NA NA
"ENSG00000286045" 1.12922754595522 -1.67662513669631 1.45187390820741 -1.15480079035678 0.248172013385694 NA NA
"ENSG00000286046" 0.0102248976740533 0 8.10304584154029 0 1 NA NA
"ENSG00000286047" 0 NA NA NA NA NA NA
"ENSG00000286048" 0.0179404487891272 0 8.10304584154029 0 1 NA NA
"ENSG00000286049" 0.0109135640315278 0.239517903220477 8.10304584154029 0.0295589964445947 0.976418767109247 NA NA
"ENSG00000286050" 0.287523329861077 -0.401685700846781 5.78967453693163 -0.0693796686298128 0.944687412000069 NA NA
"ENSG00000286052" 0.0146733036938778 0 8.1030458415346 0 1 NA NA
"ENSG00000286055" 0.0101711875132875 0 8.10304584154004 0 1 NA NA
"ENSG00000286056" 0.00888992521533467 0 8.10304584154029 0 1 NA NA
"ENSG00000286057" 0.0719800222959453 -0.76242338942151 8.10230361348122 -0.0940995827597639 0.925030051821538 NA NA
"ENSG00000286058" 2.77259869869507 -0.578576737285746 0.754809800728181 -0.766519905713441 0.443367012305115 NA NA
"ENSG00000286059" 0.0554823152693459 0.239457164150839 8.10304584153721 0.0295515006126896 0.976424745306208 NA NA
"ENSG00000286060" 0.510385495886777 0.901669783162664 1.74204365933751 0.517593102979729 0.604742194904562 NA NA
"ENSG00000286062" 0.0165434135685007 0 8.10304584153354 0 1 NA NA
"ENSG00000286063" 0.0525022467554907 0 8.10304584151636 0 1 NA NA
"ENSG00000286064" 0 NA NA NA NA NA NA
"ENSG00000286066" 0 NA NA NA NA NA NA
"ENSG00000286067" 0.0471516826385143 -0.344699684149062 8.10265274528062 -0.0425415842175678 0.966066962327568 NA NA
"ENSG00000286068" 0.0272371732506478 -0.0809553914071198 8.10304584154029 -0.00999073595167161 0.992028678642638 NA NA
"ENSG00000286069" 0.0936135466796449 0.239398801366297 8.10304584151508 0.0295442980391105 0.976430489620299 NA NA
"ENSG00000286070" 3.13924609169655 -1.54484630119242 1.70837002831693 -0.904280849924761 0.365846498529756 NA NA
"ENSG00000286071" 0.33752309278813 0.511398881179959 3.20585911379217 0.159520073411783 0.873259144516063 NA NA
"ENSG00000286072" 0.0900565263740754 -0.0883915997701961 8.10289983442504 -0.0109086378427962 0.991296338906447 NA NA
"ENSG00000286073" 0 NA NA NA NA NA NA
"ENSG00000286074" 0 NA NA NA NA NA NA
"ENSG00000286076" 0 NA NA NA NA NA NA
"ENSG00000286077" 0 NA NA NA NA NA NA
"ENSG00000286078" 0.0153891473570691 0 8.10304584154029 0 1 NA NA
"ENSG00000286080" 0.0317249978022257 0 8.10304584153849 0 1 NA NA
"ENSG00000286081" 0 NA NA NA NA NA NA
"ENSG00000286082" 0.00881101099143422 0 8.10304584154029 0 1 NA NA
"ENSG00000286083" 0 NA NA NA NA NA NA
"ENSG00000286084" 0.311416400558688 -0.545966847647195 3.74205418389122 -0.145900305238088 0.884000090623385 NA NA
"ENSG00000286085" 0.285866259225218 -1.13137736412187 5.78687389249852 -0.195507520146321 0.844995651051539 NA NA
"ENSG00000286086" 0.247531639540592 -1.51335313209593 5.49150037227583 -0.275580994173503 0.782869909045826 NA NA
"ENSG00000286087" 0.0558637061611695 0.239451967810732 8.10304584151631 0.0295508593304372 0.976425256752052 NA NA
"ENSG00000286088" 0.0486110314715752 0 8.10304584152925 0 1 NA NA
"ENSG00000286089" 0.0754515790036625 0.23944140685482 8.10304584152582 0.0295495559987765 0.976426296206329 NA NA
"ENSG00000286090" 0 NA NA NA NA NA NA
"ENSG00000286092" 0.0120561868881342 0 8.10304584154029 0 1 NA NA
"ENSG00000286093" 0 NA NA NA NA NA NA
"ENSG00000286097" 0 NA NA NA NA NA NA
"ENSG00000286098" 0.171911749562015 3.07586497441825 8.05002336030623 0.382093919079167 0.70239170212703 NA NA
"ENSG00000286099" 0.235315882476285 0.474782028868058 6.29665273130139 0.0754022889825035 0.93989463805174 NA NA
"ENSG00000286100" 0.0486345937108938 0 8.10304584152413 0 1 NA NA
"ENSG00000286101" 0 NA NA NA NA NA NA
"ENSG00000286103" 0.0102248976740533 0 8.10304584154029 0 1 NA NA
"ENSG00000286104" 6.74322720412214 -1.16168412336362 0.643136601015093 -1.80627897950463 0.0708747735664711 NA NA
"ENSG00000286107" 0.296336849648586 -0.12892304928973 3.9278159418982 -0.0328230882497578 0.973815666369707 NA NA
"ENSG00000286108" 0 NA NA NA NA NA NA
"ENSG00000286109" 0.183904960871401 -0.385281090235432 6.18513534004518 -0.062291456702808 0.950330731829566 NA NA
"ENSG00000286110" 0.461003351284687 -1.37268699410101 2.27951373872849 -0.602184128474126 0.547051579325139 NA NA
"ENSG00000286111" 0 NA NA NA NA NA NA
"ENSG00000286113" 0.0950079490091813 0.239406500196582 8.10304584153808 0.0295452481546296 0.976429731868586 NA NA
"ENSG00000286114" 0 NA NA NA NA NA NA
"ENSG00000286115" 0.0721619528459952 -0.0810327806218522 8.10304584153747 -0.0100002865843934 0.992021058720907 NA NA
"ENSG00000286116" 5.25222200228971 0.78191161053951 0.431628102992146 1.81154008536311 0.0700572898838684 NA NA
"ENSG00000286117" 0.0871058039017567 0 8.10304584151773 0 1 NA NA
"ENSG00000286118" 0.858459972444316 -0.830584707640901 1.29382024876676 -0.641962983986836 0.520897217471924 NA NA
"ENSG00000286119" 0 NA NA NA NA NA NA
"ENSG00000286120" 0 NA NA NA NA NA NA
"ENSG00000286121" 0.0244851266416035 0 8.10304584152886 0 1 NA NA
"ENSG00000286123" 0.466897102823184 -1.0424395204753 1.99871198065738 -0.521555647118518 0.601979751216023 NA NA
"ENSG00000286124" 0 NA NA NA NA NA NA
"ENSG00000286125" 0.714839842769128 -1.26137000629928 1.49820764288 -0.841919350961628 0.399833097908073 NA NA
"ENSG00000286126" 0.0237169968898298 0 8.10304584154029 0 1 NA NA
"ENSG00000286127" 0 NA NA NA NA NA NA
"ENSG00000286128" 0.0237928014246063 0.239499683157003 8.1030458415393 0.0295567478995659 0.976420560405066 NA NA
"ENSG00000286131" 0 NA NA NA NA NA NA
"ENSG00000286132" 2.47278379136222 -0.127725878017201 0.822214543645912 -0.155343734800447 0.876550338686948 NA NA
"ENSG00000286133" 0 NA NA NA NA NA NA
"ENSG00000286134" 0.335187140386122 0.244742501970775 3.01668037926736 0.0811297423660819 0.935338772656875 NA NA
"ENSG00000286136" 0.539012212649216 -0.696123567207325 1.92162533397151 -0.362257696597189 0.717159467530948 NA NA
"ENSG00000286138" 0.44439887729384 0.201193196053661 2.43911977880768 0.0824859844119715 0.934260263171823 NA NA
"ENSG00000286141" 0 NA NA NA NA NA NA
"ENSG00000286142" 0.018165724387094 0 8.1030458415395 0 1 NA NA
"ENSG00000286143" 0 NA NA NA NA NA NA
"ENSG00000286144" 0.0606635130940768 -0.402875523182675 8.1030172135131 -0.0497191987338759 0.960346157002288 NA NA
"ENSG00000286145" 2.26575368284095 0.225068833959626 0.92587092824947 0.243088779539887 0.807936623189304 NA NA
"ENSG00000286146" 0 NA NA NA NA NA NA
"ENSG00000286150" 0 NA NA NA NA NA NA
"ENSG00000286151" 0 NA NA NA NA NA NA
"ENSG00000286152" 0 NA NA NA NA NA NA
"ENSG00000286154" 0.0406062077420359 0 8.10304584151557 0 1 NA NA
"ENSG00000286155" 0.0225228190006542 0 8.10304584154029 0 1 NA NA
"ENSG00000286157" 0 NA NA NA NA NA NA
"ENSG00000286158" 0 NA NA NA NA NA NA
"ENSG00000286159" 0 NA NA NA NA NA NA
"ENSG00000286160" 0 NA NA NA NA NA NA
"ENSG00000286161" 0 NA NA NA NA NA NA
"ENSG00000286162" 2.48147893921949 1.22602529312398 0.618347118292451 1.98274602865397 0.0473958053601858 NA NA
"ENSG00000286163" 0.26744902885276 -0.940326084217476 4.87029684322087 -0.193073669734597 0.846901273170871 NA NA
"ENSG00000286164" 0 NA NA NA NA NA NA
"ENSG00000286165" 0.0342181234621206 0 8.10304584154029 0 1 NA NA
"ENSG00000286167" 0 NA NA NA NA NA NA
"ENSG00000286168" 0 NA NA NA NA NA NA
"ENSG00000286170" 0 NA NA NA NA NA NA
"ENSG00000286171" 0.555891155150799 -0.423124634363812 1.82171455170873 -0.232267252828897 0.816330445434023 NA NA
"ENSG00000286173" 0 NA NA NA NA NA NA
"ENSG00000286174" 0 NA NA NA NA NA NA
"ENSG00000286176" 0.0432464051618194 -0.0785923046126644 8.10299716391525 -0.00969916476864343 0.992261307513304 NA NA
"ENSG00000286177" 0.16836252243163 -0.0811307332826126 8.10304584149121 -0.0100123749599425 0.992011414075546 NA NA
"ENSG00000286179" 0.0083034808044931 0 8.10304584154029 0 1 NA NA
"ENSG00000286180" 0.0825475317133975 2.1822074124919 8.07855361443142 0.270123529117097 0.787065221111113 NA NA
"ENSG00000286181" 0.166743818864541 -0.377557362521854 8.10250792396549 -0.0465975925065275 0.962833950849364 NA NA
"ENSG00000286182" 0.134251592351095 -0.0811199194740734 8.10304584150262 -0.0100110404236625 0.992012478828076 NA NA
"ENSG00000286183" 0 NA NA NA NA NA NA
"ENSG00000286186" 0.517385589563804 -0.0811100405513743 2.04674210720412 -0.0396288522456655 0.968389024735228 NA NA
"ENSG00000286187" 0.0212355896185064 0 8.10304584154029 0 1 NA NA
"ENSG00000286188" 0 NA NA NA NA NA NA
"ENSG00000286189" 0.215018567531336 -0.0811478404635273 6.51564791098092 -0.012454301026114 0.990063162379511 NA NA
"ENSG00000286191" 0.00843519566997121 0.239517903220477 8.10304584154029 0.0295589964445947 0.976418767109247 NA NA
"ENSG00000286194" 0 NA NA NA NA NA NA
"ENSG00000286195" 2.91959080242008 -1.20609590409392 0.839333709955514 -1.4369682639791 0.150727011336703 NA NA
"ENSG00000286196" 0.0932282817709922 0 8.10304584151715 0 1 NA NA
"ENSG00000286197" 0.0225345514035744 0 8.10304584153397 0 1 NA NA
"ENSG00000286198" 0.135257040219839 0 8.10304584148843 0 1 NA NA
"ENSG00000286199" 0 NA NA NA NA NA NA
"ENSG00000286201" 0.117011526470363 1.3269471454173 8.09033617137699 0.16401631740742 0.869718298333709 NA NA
"ENSG00000286202" 0 NA NA NA NA NA NA
"ENSG00000286203" 0.0178689841460039 0.239515844201856 8.10304584154029 0.0295587423403156 0.976418969766575 NA NA
"ENSG00000286204" 0.0504944024605321 0.239468487990602 8.10304584154029 0.0295528980920934 0.976423630765756 NA NA
"ENSG00000286205" 0.174401876497533 0.239315490086661 8.10304584146176 0.0295340165622819 0.976438689473703 NA NA
"ENSG00000286206" 0 NA NA NA NA NA NA
"ENSG00000286207" 0.489785511324072 -1.0066070145548 2.07411552478486 -0.485318682843963 0.627450304775858 NA NA
"ENSG00000286208" 0 NA NA NA NA NA NA
"ENSG00000286209" 0.0136681528792657 0 8.10304584154029 0 1 NA NA
"ENSG00000286210" 0 NA NA NA NA NA NA
"ENSG00000286211" 0 NA NA NA NA NA NA
"ENSG00000286212" 0.0560083423138841 2.29061527941731 8.07706759096428 0.283594912834429 0.776720836091947 NA NA
"ENSG00000286213" 0 NA NA NA NA NA NA
"ENSG00000286215" 0 NA NA NA NA NA NA
"ENSG00000286216" 0.203373057348334 1.26719785573379 8.08796292099896 0.156677011023843 0.875499405839448 NA NA
"ENSG00000286218" 0.144696209639727 -0.754692839100838 8.10050184945376 -0.0931661831731733 0.925771539425256 NA NA
"ENSG00000286220" 0 NA NA NA NA NA NA
"ENSG00000286221" 1.0756993825584 1.60894953502126 1.52708783516065 1.05360641213673 0.292063152282372 NA NA
"ENSG00000286222" 0 NA NA NA NA NA NA
"ENSG00000286223" 0.165499380887377 1.10255451092822 8.09604304244622 0.136184368727748 0.891675531986831 NA NA
"ENSG00000286224" 0 NA NA NA NA NA NA
"ENSG00000286225" 0 NA NA NA NA NA NA
"ENSG00000286226" 0.034192593365124 -0.0809574504257412 8.10304584154029 -0.00999099005595063 0.992028475906875 NA NA
"ENSG00000286227" 0.0145588991855777 0 8.10304584154029 0 1 NA NA
"ENSG00000286229" 0 NA NA NA NA NA NA
"ENSG00000286230" 0.140200277963588 -0.0810955049302153 8.10304584152442 -0.0100080274153995 0.992014882740423 NA NA
"ENSG00000286231" 0 NA NA NA NA NA NA
"ENSG00000286232" 0 NA NA NA NA NA NA
"ENSG00000286233" 0 NA NA NA NA NA NA
"ENSG00000286234" 0 NA NA NA NA NA NA
"ENSG00000286236" 0 NA NA NA NA NA NA
"ENSG00000286238" 0.0452980873553401 0.239468108833316 8.10304584152346 0.0295528513002085 0.976423668083979 NA NA
"ENSG00000286239" 0.0996764834264384 0 8.10304584148253 0 1 NA NA
"ENSG00000286240" 0.161892919958466 1.90912663372728 8.07554070097752 0.236408521041345 0.81311568473644 NA NA
"ENSG00000286241" 0.0291835716015726 0 8.10304584153473 0 1 NA NA
"ENSG00000286242" 0.00888992521533467 0 8.10304584154029 0 1 NA NA
"ENSG00000286243" 0 NA NA NA NA NA NA
"ENSG00000286244" 0 NA NA NA NA NA NA
"ENSG00000286245" 0.0113111133755411 0 8.10304584154029 0 1 NA NA
"ENSG00000286246" 0 NA NA NA NA NA NA
"ENSG00000286247" 0.0701119407833707 1.18152792136767 8.09664024968016 0.145928173283275 0.883978090592366 NA NA
"ENSG00000286248" 0 NA NA NA NA NA NA
"ENSG00000286249" 0.262152386001697 1.64761156906433 3.69572544533325 0.445815468014497 0.655730547576094 NA NA
"ENSG00000286250" 0 NA NA NA NA NA NA
"ENSG00000286251" 0 NA NA NA NA NA NA
"ENSG00000286252" 0 NA NA NA NA NA NA
"ENSG00000286253" 0.00992447624296523 0 8.10304584154029 0 1 NA NA
"ENSG00000286254" 0 NA NA NA NA NA NA
"ENSG00000286256" 0 NA NA NA NA NA NA
"ENSG00000286257" 0.197798838642963 -0.401643054149038 7.7125634426837 -0.052076466810791 0.958467764280956 NA NA
"ENSG00000286258" 0 NA NA NA NA NA NA
"ENSG00000286259" 0 NA NA NA NA NA NA
"ENSG00000286260" 0 NA NA NA NA NA NA
"ENSG00000286262" 0 NA NA NA NA NA NA
"ENSG00000286263" 0.0413863661997766 0 8.10304584153696 0 1 NA NA
"ENSG00000286264" 5.68056974892725 0.222521810577403 0.608676043360965 0.365583323024659 0.71467602122645 NA NA
"ENSG00000286266" 0.00886594486577857 0 8.10304584154009 0 1 NA NA
"ENSG00000286268" 0.179466982124103 0.239305392990344 8.07840217074832 0.0296228620378499 0.976367832043273 NA NA
"ENSG00000286269" 1.61498733872591 -0.319111192477962 0.970371859641127 -0.328854540975641 0.742265635920769 NA NA
"ENSG00000286270" 0 NA NA NA NA NA NA
"ENSG00000286271" 0.0772349233464373 0.239452441498826 8.10304584151749 0.0295509177884625 0.976425210129657 NA NA
"ENSG00000286272" 0.173642261692037 0.239328266246853 8.1030458414442 0.0295355932731831 0.976437431988993 NA NA
"ENSG00000286273" 0.0382653726148737 0.239480380683265 8.10304584153351 0.0295543657738882 0.976422460236404 NA NA
"ENSG00000286274" 0.0444794395934015 0 8.10304584153618 0 1 NA NA
"ENSG00000286275" 0 NA NA NA NA NA NA
"ENSG00000286276" 0 NA NA NA NA NA NA
"ENSG00000286277" 0.0632427701460172 0.239451190871059 8.10304584151308 0.0295507634480254 0.976425333221752 NA NA
"ENSG00000286278" 0 NA NA NA NA NA NA
"ENSG00000286279" 1.13674603620788 0.607372151292753 0.909376506187749 0.667899541235075 0.504197720263713 NA NA
"ENSG00000286280" 0 NA NA NA NA NA NA
"ENSG00000286281" 0.0598530370240107 -0.0810041753725322 8.10304584152152 -0.00999675639960615 0.992023875260057 NA NA
"ENSG00000286282" 0.013068165174519 0 8.10304584154029 0 1 NA NA
"ENSG00000286283" 0 NA NA NA NA NA NA
"ENSG00000286284" 0 NA NA NA NA NA NA
"ENSG00000286285" 0.522490447658145 0.00488853589866602 2.34199425721204 0.00208733897771613 0.998334545665911 NA NA
"ENSG00000286286" 0.00894641472455145 0 8.10304584153714 0 1 NA NA
"ENSG00000286288" 0.304327151749147 0.519084032440524 3.88765379285618 0.133521157000753 0.893781233209335 NA NA
"ENSG00000286289" 0.0112725434963834 1.57836921478213 8.0954509216054 0.194969894829419 0.845416515766485 NA NA
"ENSG00000286290" 0.122216435242352 1.43781224843212 8.09030605662632 0.177720377742012 0.858942580884402 NA NA
"ENSG00000286291" 0 NA NA NA NA NA NA
"ENSG00000286292" 0.108920884265702 2.17773156652474 8.07572464867967 0.269663920114065 0.787418820096906 NA NA
"ENSG00000286294" 0.0475189820196944 0.239466071971217 8.10304584152858 0.0295525999302558 0.97642386856062 NA NA
"ENSG00000286295" 0 NA NA NA NA NA NA
"ENSG00000286297" 0.0193536771439516 0.239501431477186 8.10304584154029 0.0295569636604276 0.976420388327986 NA NA
"ENSG00000286299" 0 NA NA NA NA NA NA
"ENSG00000286300" 0.013068165174519 0 8.10304584154029 0 1 NA NA
"ENSG00000286301" 0.0117105097379052 0.239515844201856 8.10304584154029 0.0295587423403156 0.976418969766575 NA NA
"ENSG00000286302" 0 NA NA NA NA NA NA
"ENSG00000286303" 0.0109135640315278 0.239517903220477 8.10304584154029 0.0295589964445947 0.976418767109247 NA NA
"ENSG00000286305" 0.0578325478260821 0.239467929954171 8.10304584153568 0.02955282922462 0.97642368569006 NA NA
"ENSG00000286306" 0 NA NA NA NA NA NA
"ENSG00000286307" 0 NA NA NA NA NA NA
"ENSG00000286308" 0 NA NA NA NA NA NA
"ENSG00000286309" 0 NA NA NA NA NA NA
"ENSG00000286310" 0.34726231500122 -0.397922663230591 2.50012824153713 -0.159160900876805 0.873542107706076 NA NA
"ENSG00000286311" 0.511590194060035 -0.710458497916079 2.47441597168074 -0.287121690955422 0.774019144123732 NA NA
"ENSG00000286312" 0.377615860981322 0.257658290363227 3.0171659609574 0.0853974536692265 0.931945417447128 NA NA
"ENSG00000286313" 0.0268429126074007 0 8.10304584154029 0 1 NA NA
"ENSG00000286314" 1.53118035734481 0.120614771687017 0.895436320309182 0.13469944087746 0.892849515276681 NA NA
"ENSG00000286315" 0.270406814435 0.504483564648096 3.95619411113325 0.127517394363541 0.898530906853896 NA NA
"ENSG00000286316" 0.0235617568579667 0.239501431477185 8.10304584154029 0.0295569636604276 0.976420388327986 NA NA
"ENSG00000286317" 0 NA NA NA NA NA NA
"ENSG00000286318" 0.0256721500403982 0 8.10304584154029 0 1 NA NA
"ENSG00000286319" 0.0724339744458704 -0.0810273756710351 8.1030458415234 -0.00999961955735421 0.992021590904874 NA NA
"ENSG00000286320" 0.0546109356147784 0.239456514525991 8.10304584153923 0.0295514204422303 0.976424809245055 NA NA
"ENSG00000286321" 0 NA NA NA NA NA NA
"ENSG00000286322" 0.0604006021757715 0 8.10304584154029 0 1 NA NA
"ENSG00000286323" 0 NA NA NA NA NA NA
"ENSG00000286324" 0 NA NA NA NA NA NA
"ENSG00000286325" 0 NA NA NA NA NA NA
"ENSG00000286326" 0 NA NA NA NA NA NA
"ENSG00000286327" 0.218147065035544 0.239330659316718 8.1030458414483 0.0295358886028394 0.976437196452778 NA NA
"ENSG00000286328" 0.0152553158790369 0 8.10304584154029 0 1 NA NA
"ENSG00000286329" 0.019117602237839 0 8.10304584153815 0 1 NA NA
"ENSG00000286330" 0.0205215207293394 0.239499372458564 8.10304584154029 0.0295567095561486 0.976420590985326 NA NA
"ENSG00000286331" 0 NA NA NA NA NA NA
"ENSG00000286332" 0 NA NA NA NA NA NA
"ENSG00000286333" 0.0126043354413591 0.23951790322048 8.10304584154029 0.0295589964445951 0.976418767109246 NA NA
"ENSG00000286334" 0 NA NA NA NA NA NA
"ENSG00000286335" 0 NA NA NA NA NA NA
"ENSG00000286337" 0 NA NA NA NA NA NA
"ENSG00000286338" 0 NA NA NA NA NA NA
"ENSG00000286339" 1.35745074469867 0.00110136770517799 1.01281444792786 0.00108743285350174 0.999132354286281 NA NA
"ENSG00000286340" 2.94301335478345 -0.833513011956645 0.708819393032255 -1.17591733543148 0.239627910817506 NA NA
"ENSG00000286341" 1.22190760124375 -0.481442635781798 1.0588608263167 -0.4546798066527 0.649339610514549 NA NA
"ENSG00000286342" 0.369614256218971 1.73379175563828 3.07218180662159 0.56435193773408 0.572514641187305 NA NA
"ENSG00000286343" 0 NA NA NA NA NA NA
"ENSG00000286344" 0.0111582819844231 0 8.10304584154029 0 1 NA NA
"ENSG00000286345" 0 NA NA NA NA NA NA
"ENSG00000286346" 0 NA NA NA NA NA NA
"ENSG00000286347" 0 NA NA NA NA NA NA
"ENSG00000286348" 0.0754483078496682 1.20516408040697 8.09375502431123 0.148900488930912 0.881632155404726 NA NA
"ENSG00000286349" 0.399337677393016 2.07907737678778 2.63615777442557 0.788677141010961 0.430300731576655 NA NA
"ENSG00000286350" 0 NA NA NA NA NA NA
"ENSG00000286351" 0.0714266725398254 0 8.10304584151123 0 1 NA NA
"ENSG00000286352" 0 NA NA NA NA NA NA
"ENSG00000286353" 0.0146733036938778 0 8.1030458415346 0 1 NA NA
"ENSG00000286354" 0 NA NA NA NA NA NA
"ENSG00000286355" 0.154036937077838 1.64664256801903 8.07622878942331 0.20388755828407 0.838441367914787 NA NA
"ENSG00000286356" 0 NA NA NA NA NA NA
"ENSG00000286357" 0 NA NA NA NA NA NA
"ENSG00000286359" 0 NA NA NA NA NA NA
"ENSG00000286360" 0 NA NA NA NA NA NA
"ENSG00000286361" 0.0127985154158495 0 8.10304584154029 0 1 NA NA
"ENSG00000286362" 0.181969378682517 -0.0811156298747757 8.10304584150957 -0.0100105110425568 0.992012901191923 NA NA
"ENSG00000286363" 0 NA NA NA NA NA NA
"ENSG00000286364" 0.0146684600048482 0 8.10304584152858 0 1 NA NA
"ENSG00000286365" 0 NA NA NA NA NA NA
"ENSG00000286366" 0.358400457109128 -0.899713833400674 2.80235603068913 -0.321056219676493 0.74816778699839 NA NA
"ENSG00000286367" 0 NA NA NA NA NA NA
"ENSG00000286368" 0 NA NA NA NA NA NA
"ENSG00000286369" 1.27862765613763 0.252062871102044 1.02434454616518 0.246072351383807 0.805626225521589 NA NA
"ENSG00000286370" 0.0344248003208771 0 8.10304584153533 0 1 NA NA
"ENSG00000286371" 0.0480583508150564 0.239470547009226 8.10304584154029 0.0295531521963728 0.976423428108393 NA NA
"ENSG00000286372" 0 NA NA NA NA NA NA
"ENSG00000286373" 0.358810881053755 0.906523617633589 2.94416630998575 0.307905030554466 0.758154597813273 NA NA
"ENSG00000286374" 0 NA NA NA NA NA NA
"ENSG00000286375" 0.1655764905866 2.60546416181606 8.06422916546353 0.323089052698852 0.746627800730858 NA NA
"ENSG00000286376" 0 NA NA NA NA NA NA
"ENSG00000286377" 0 NA NA NA NA NA NA
"ENSG00000286378" 0.0713030507686866 0.239443426262756 8.10304584152957 0.0295498052146718 0.976426097447609 NA NA
"ENSG00000286379" 0.414839389437264 1.20973213344059 2.34874110741981 0.515055545976937 0.60651420554128 NA NA
"ENSG00000286380" 0 NA NA NA NA NA NA
"ENSG00000286382" 0.0101711875132875 0 8.10304584154004 0 1 NA NA
"ENSG00000286383" 0.0326502246609355 0 8.10304584154029 0 1 NA NA
"ENSG00000286384" 0 NA NA NA NA NA NA
"ENSG00000286385" 0 NA NA NA NA NA NA
"ENSG00000286386" 0.0120561868881342 0 8.10304584154029 0 1 NA NA
"ENSG00000286387" 0 NA NA NA NA NA NA
"ENSG00000286389" 0.576084432888439 0.348803661593701 1.88192839063565 0.185343748109293 0.852959426379514 NA NA
"ENSG00000286390" 0 NA NA NA NA NA NA
"ENSG00000286391" 0.432111874734464 0.0588205846016633 2.2793205028392 0.0258061929107357 0.979411922266759 NA NA
"ENSG00000286393" 0.0676289740578913 0 8.10304584152175 0 1 NA NA
"ENSG00000286394" 0 NA NA NA NA NA NA
"ENSG00000286395" 0 NA NA NA NA NA NA
"ENSG00000286396" 0 NA NA NA NA NA NA
"ENSG00000286397" 0.0526325070530149 0.239470315850284 8.1030458415335 0.0295531236689838 0.976423450860018 NA NA
"ENSG00000286398" 0 NA NA NA NA NA NA
"ENSG00000286399" 0 NA NA NA NA NA NA
"ENSG00000286400" 0.0288589302631075 0 8.10304584152471 0 1 NA NA
"ENSG00000286401" 0 NA NA NA NA NA NA
"ENSG00000286402" 0.04935402530023 -0.080994061787527 8.10304584153379 -0.00999550827818049 0.992024871067119 NA NA
"ENSG00000286403" 0.0126043354413591 0.23951790322048 8.10304584154029 0.0295589964445951 0.976418767109246 NA NA
"ENSG00000286404" 0.165518663239103 2.12027264039311 8.07865603299237 0.262453634829128 0.792971726775034 NA NA
"ENSG00000286406" 0.159241813348891 -0.701967824326117 8.10185292037409 -0.0866428743183979 0.930955385243465 NA NA
"ENSG00000286407" 0 NA NA NA NA NA NA
"ENSG00000286408" 3.14168125480247 -1.2767655149675 0.896428779243438 -1.42427992555645 0.154365456201596 NA NA
"ENSG00000286409" 0.220307122833331 1.21991010985183 6.38959191977477 0.190921443054353 0.848587140053772 NA NA
"ENSG00000286410" 0 NA NA NA NA NA NA
"ENSG00000286411" 0 NA NA NA NA NA NA
"ENSG00000286412" 1.96040807835416 -1.52705223946324 1.16717919616733 -1.3083271570275 0.190762367796481 NA NA
"ENSG00000286413" 0 NA NA NA NA NA NA
"ENSG00000286414" 0.0178689841460039 0.239515844201856 8.10304584154029 0.0295587423403156 0.976418969766575 NA NA
"ENSG00000286415" 1.42455298983626 0.496614396197488 0.918425420393214 0.540723705126615 0.588698036874451 NA NA
"ENSG00000286416" 0.380727018452648 0.937656178173261 2.50038484574623 0.375004743677136 0.707656938736677 NA NA
"ENSG00000286417" 0.0516035356974007 0 8.10304584154029 0 1 NA NA
"ENSG00000286418" 0 NA NA NA NA NA NA
"ENSG00000286419" 0.0872834700266892 -0.0810387961210882 8.10304584153625 -0.0100010289594664 0.992020466420918 NA NA
"ENSG00000286420" 0.0145588991855777 0 8.10304584154029 0 1 NA NA
"ENSG00000286421" 0 NA NA NA NA NA NA
"ENSG00000286422" 0 NA NA NA NA NA NA
"ENSG00000286423" 1.11965840845496 -4.23363828371868 1.42693353613214 -2.96694847833939 0.00300771355148158 NA NA
"ENSG00000286424" 0 NA NA NA NA NA NA
"ENSG00000286425" 0.176494914341113 -0.081113481746966 8.1030458414611 -0.0100102459413385 0.992013112701495 NA NA
"ENSG00000286426" 0 NA NA NA NA NA NA
"ENSG00000286427" 0.0688319517108858 0 8.10304584153831 0 1 NA NA
"ENSG00000286428" 0.0145588991855777 0 8.10304584154029 0 1 NA NA
"ENSG00000286429" 0 NA NA NA NA NA NA
"ENSG00000286430" 0 NA NA NA NA NA NA
"ENSG00000286431" 0.837017269123747 1.18419628677296 1.3125540753171 0.902207618750385 0.366946588409146 NA NA
"ENSG00000286432" 0 NA NA NA NA NA NA
"ENSG00000286433" 0.160787036120896 0.239386049062278 8.10304584151504 0.029542724272373 0.976431744756609 NA NA
"ENSG00000286434" 0.0458376042070938 0.239470946393266 8.10304584153901 0.0295532014845153 0.976423388799315 NA NA
"ENSG00000286435" 0 NA NA NA NA NA NA
"ENSG00000286436" 0 NA NA NA NA NA NA
"ENSG00000286437" 0.0106008753310464 0 8.10304584153717 0 1 NA NA
"ENSG00000286438" 0 NA NA NA NA NA NA
"ENSG00000286439" 0 NA NA NA NA NA NA
"ENSG00000286440" 0 NA NA NA NA NA NA
"ENSG00000286441" 0 NA NA NA NA NA NA
"ENSG00000286442" 0 NA NA NA NA NA NA
"ENSG00000286443" 0.0294509034828047 0 8.10304584153963 0 1 NA NA
"ENSG00000286444" 0.0425280810713546 -0.0809778055445163 8.10304584152584 -0.00999350208899568 0.99202647169455 NA NA
"ENSG00000286445" 0.548038893498277 0.134648222464595 2.26900896046173 0.0593423053019566 0.952679465708478 NA NA
"ENSG00000286446" 0.0235157377460668 0 8.10304584154029 0 1 NA NA
"ENSG00000286447" 0.0758641452126001 0 8.10304584153525 0 1 NA NA
"ENSG00000286448" 0.126918567724472 1.3904467225915 8.09258045719187 0.171817472800757 0.863581028496506 NA NA
"ENSG00000286449" 1.15624041182378 0.713752892877501 1.04726038467229 0.681542912654762 0.495528023206546 NA NA
"ENSG00000286450" 0.125927098061842 -0.0810725852340975 8.10304584151401 -0.0100051988869101 0.992017139466646 NA NA
"ENSG00000286451" 0.128147515639733 -0.0810508026046283 8.10304584151773 -0.0100025106842352 0.992019284234733 NA NA
"ENSG00000286452" 0 NA NA NA NA NA NA
"ENSG00000286453" 0 NA NA NA NA NA NA
"ENSG00000286454" 0.0171149362079666 0 8.10304584154029 0 1 NA NA
"ENSG00000286455" 0 NA NA NA NA NA NA
"ENSG00000286456" 2.70107993509053 -0.433016360477604 0.731350360870887 -0.592077865336624 0.55379844828619 NA NA
"ENSG00000286457" 0.0438775191749892 0.239473121796602 8.10304584153883 0.0295534699518773 0.976423174686875 NA NA
"ENSG00000286458" 0.0609248971884171 -0.701718321781403 8.10164108796627 -0.0866143432129692 0.930978064513661 NA NA
"ENSG00000286459" 0 NA NA NA NA NA NA
"ENSG00000286460" 0.0152553158790369 0 8.10304584154029 0 1 NA NA
"ENSG00000286461" 0 NA NA NA NA NA NA
"ENSG00000286462" 0 NA NA NA NA NA NA
"ENSG00000286463" 0 NA NA NA NA NA NA
"ENSG00000286464" 0 NA NA NA NA NA NA
"ENSG00000286465" 0 NA NA NA NA NA NA
"ENSG00000286466" 0.271497623300797 -0.0736903306004689 4.3409699864964 -0.0169755448274694 0.986456125361813 NA NA
"ENSG00000286467" 0.106465329370297 0.239405744481762 8.10304584150815 0.0295451548916825 0.976429806249181 NA NA
"ENSG00000286468" 0 NA NA NA NA NA NA
"ENSG00000286469" 0.0126043354413591 0.23951790322048 8.10304584154029 0.0295589964445951 0.976418767109246 NA NA
"ENSG00000286470" 0 NA NA NA NA NA NA
"ENSG00000286471" 0.013355844099843 0 8.10304584154029 0 1 NA NA
"ENSG00000286472" 2.79002104456524 -0.200077082599717 0.730393578155683 -0.273930506214103 0.78413802735883 NA NA
"ENSG00000286473" 0.507319394925829 -0.073914896258515 1.90621917394813 -0.0387756545882517 0.969069255057252 NA NA
"ENSG00000286474" 0 NA NA NA NA NA NA
"ENSG00000286475" 0 NA NA NA NA NA NA
"ENSG00000286476" 0 NA NA NA NA NA NA
"ENSG00000286477" 0 NA NA NA NA NA NA
"ENSG00000286478" 0.157229777282084 -0.0811184183195274 8.10304584148429 -0.010010855165626 0.992012626635197 NA NA
"ENSG00000286479" 0.012093223816089 0 8.10304584154029 0 1 NA NA
"ENSG00000286480" 0.768635453703225 0.00176212688491201 1.46527962655433 0.00120258744677678 0.999040474274482 NA NA
"ENSG00000286481" 0 NA NA NA NA NA NA
"ENSG00000286482" 1.00993089985896 0.550960841277114 1.08885419102868 0.506000569972184 0.612856249540433 NA NA
"ENSG00000286483" 0 NA NA NA NA NA NA
"ENSG00000286484" 0 NA NA NA NA NA NA
"ENSG00000286485" 0 NA NA NA NA NA NA
"ENSG00000286486" 0 NA NA NA NA NA NA
"ENSG00000286487" 0.00936076753541151 0 8.1030458415391 0 1 NA NA
"ENSG00000286488" 0.154009331485054 -0.0811131436315472 8.10304584148561 -0.0100102042143545 0.992013145993143 NA NA
"ENSG00000286489" 0 NA NA NA NA NA NA
"ENSG00000286490" 0 NA NA NA NA NA NA
"ENSG00000286491" 2.53587437649974 1.24455909748987 0.774347314902797 1.60723627955771 0.108002546356791 NA NA
"ENSG00000286492" 0 NA NA NA NA NA NA
"ENSG00000286493" 0 NA NA NA NA NA NA
"ENSG00000286494" 0 NA NA NA NA NA NA
"ENSG00000286495" 0 NA NA NA NA NA NA
"ENSG00000286496" 0.0463583728619263 0 8.10304584153051 0 1 NA NA
"ENSG00000286497" 0 NA NA NA NA NA NA
"ENSG00000286498" 0.0101711875132875 0 8.10304584154004 0 1 NA NA
"ENSG00000286499" 0 NA NA NA NA NA NA
"ENSG00000286500" 0.0218271280630555 -0.0809533323884984 8.10304584154029 -0.0099904818473926 0.992028881378401 NA NA
"ENSG00000286501" 0.0358899373469309 0 8.10304584153289 0 1 NA NA
"ENSG00000286502" 0.0427635944284889 0.239476549218526 8.10304584152767 0.0295538929313742 0.976422837345417 NA NA
"ENSG00000286503" 0 NA NA NA NA NA NA
"ENSG00000286504" 0.214016641159183 -0.401622981691849 7.38331811546144 -0.0543960012844101 0.956619664652761 NA NA
"ENSG00000286505" 0.00992447624296523 0 8.10304584154029 0 1 NA NA
"ENSG00000286507" 0 NA NA NA NA NA NA
"ENSG00000286508" 0 NA NA NA NA NA NA
"ENSG00000286509" 0 NA NA NA NA NA NA
"ENSG00000286510" 0.013068165174519 0 8.10304584154029 0 1 NA NA
"ENSG00000286511" 0.513549320175452 1.63970509755484 1.59729658292979 1.0265501817748 0.30463232259535 NA NA
"ENSG00000286512" 0 NA NA NA NA NA NA
"ENSG00000286513" 0 NA NA NA NA NA NA
"ENSG00000286514" 0 NA NA NA NA NA NA
"ENSG00000286515" 0 NA NA NA NA NA NA
"ENSG00000286516" 0 NA NA NA NA NA NA
"ENSG00000286517" 0 NA NA NA NA NA NA
"ENSG00000286518" 0.0259859974213874 0.239499372458564 8.10304584154029 0.0295567095561486 0.976420590985326 NA NA
"ENSG00000286519" 0.875445457681707 1.08827841363795 1.24217344928175 0.876108255467238 0.380971185233091 NA NA
"ENSG00000286520" 0 NA NA NA NA NA NA
"ENSG00000286521" 0 NA NA NA NA NA NA
"ENSG00000286523" 9.14737800984211 -1.12862045823091 0.47995406087987 -2.35151767684157 0.0186970012227402 NA NA
"ENSG00000286524" 0 NA NA NA NA NA NA
"ENSG00000286525" 0 NA NA NA NA NA NA
"ENSG00000286526" 0 NA NA NA NA NA NA
"ENSG00000286527" 0.289543582167796 -0.962659097149267 5.15792192365431 -0.186637004475484 0.851945251127536 NA NA
"ENSG00000286528" 0 NA NA NA NA NA NA
"ENSG00000286529" 0.0424115304425413 0.239468136027248 8.10304584152355 0.0295528546562218 0.976423665407437 NA NA
"ENSG00000286530" 0 NA NA NA NA NA NA
"ENSG00000286531" 0 NA NA NA NA NA NA
"ENSG00000286533" 0 NA NA NA NA NA NA
"ENSG00000286534" 0 NA NA NA NA NA NA
"ENSG00000286535" 0.560225959745486 1.60985024350685 1.85432282003786 0.868160724826753 0.385306351664829 NA NA
"ENSG00000286536" 0.0102248976740533 0 8.10304584154029 0 1 NA NA
"ENSG00000286537" 0.0112119951205771 0 8.10304584154029 0 1 NA NA
"ENSG00000286538" 0.385286840336754 0.967273529082235 2.7332836945206 0.353886986199539 0.723423580270184 NA NA
"ENSG00000286539" 0 NA NA NA NA NA NA
"ENSG00000286540" 0 NA NA NA NA NA NA
"ENSG00000286541" 0 NA NA NA NA NA NA
"ENSG00000286542" 0.295222111007608 0.239430605620185 4.61265174793996 0.0519073666740865 0.95860250443392 NA NA
"ENSG00000286543" 0.0221365952793236 0.239503490495807 8.10304584154029 0.0295572177647066 0.976420185670647 NA NA
"ENSG00000286544" 0 NA NA NA NA NA NA
"ENSG00000286545" 0.143200717462557 0.239336706082996 8.1030458414592 0.0295366348365488 0.97643660130408 NA NA
"ENSG00000286546" 0.222448692204417 -0.418154928729624 6.43799230747898 -0.0649511382987916 0.948212904044036 NA NA
"ENSG00000286547" 0 NA NA NA NA NA NA
"ENSG00000286548" 0.109451010814053 0.764439904563449 8.09506485804538 0.0944328325922801 0.924765335692594 NA NA
"ENSG00000286549" 0 NA NA NA NA NA NA
"ENSG00000286550" 0 NA NA NA NA NA NA
"ENSG00000286551" 0.0692907656647892 0.239455091857427 8.1030458415296 0.0295512448701913 0.97642494927012 NA NA
"ENSG00000286552" 0 NA NA NA NA NA NA
"ENSG00000286553" 0.051010643627608 0 8.10304584154029 0 1 NA NA
"ENSG00000286554" 0 NA NA NA NA NA NA
"ENSG00000286555" 0 NA NA NA NA NA NA
"ENSG00000286556" 0 NA NA NA NA NA NA
"ENSG00000286557" 0 NA NA NA NA NA NA
"ENSG00000286558" 0 NA NA NA NA NA NA
"ENSG00000286559" 0.147201853890178 0.239349156213972 8.10304584146653 0.0295381713119684 0.976435375908735 NA NA
"ENSG00000286561" 0.0300997871657309 0 8.1030458415238 0 1 NA NA
"ENSG00000286562" 0.0618090938436803 0 8.10304584152754 0 1 NA NA
"ENSG00000286563" 1.10436460223123 -1.05196101522024 1.19349329895919 -0.881413424053255 0.378094094493428 NA NA
"ENSG00000286564" 0 NA NA NA NA NA NA
"ENSG00000286565" 0.0512222261465214 -0.0809976247870803 8.10304584152059 -0.00999594798934033 0.9920245202459 NA NA
"ENSG00000286566" 0 NA NA NA NA NA NA
"ENSG00000286567" 0.0487507275602649 1.11492052794185 8.09708361730451 0.137694085998954 0.890482193567367 NA NA
"ENSG00000286568" 0 NA NA NA NA NA NA
"ENSG00000286569" 0.0990590664844786 -0.0810533799451342 8.10304584151472 -0.0100028287548208 0.992019030463819 NA NA
"ENSG00000286570" 0 NA NA NA NA NA NA
"ENSG00000286571" 0.0428966735168914 0 8.10304584153894 0 1 NA NA
"ENSG00000286572" 0.47545742779675 0.355832019409103 1.90810998274508 0.186484019593665 0.852065209566276 NA NA
"ENSG00000286573" 0.0816789869265702 -0.0810011968708542 8.10304584153875 -0.00999638882154864 0.99202416853026 NA NA
"ENSG00000286575" 1.37796329452621 1.13668683191722 1.16499669939953 0.975699615718311 0.329213342726547 NA NA
"ENSG00000286576" 0.0123163059405553 0 8.10304584154029 0 1 NA NA
"ENSG00000286577" 0.0376404008141895 0 8.10304584151485 0 1 NA NA
"ENSG00000286578" 0 NA NA NA NA NA NA
"ENSG00000286579" 0.0781044183808497 1.87820220647203 8.07814994989063 0.232504003778422 0.816146577849768 NA NA
"ENSG00000286580" 0.111754400393504 0.483431931907499 8.09573991763448 0.0597143604940257 0.9523831341257 NA NA
"ENSG00000286581" 0.0234468724416498 0 8.10304584154029 0 1 NA NA
"ENSG00000286582" 0 NA NA NA NA NA NA
"ENSG00000286584" 0 NA NA NA NA NA NA
"ENSG00000286585" 0.412802343020103 -0.830056988422663 2.91403136776991 -0.284848336776106 0.77576033813016 NA NA
"ENSG00000286586" 0.0421159730845033 0 8.10304584154029 0 1 NA NA
"ENSG00000286587" 0 NA NA NA NA NA NA
"ENSG00000286588" 0.0117105097379052 0.239515844201856 8.10304584154029 0.0295587423403156 0.976418969766575 NA NA
"ENSG00000286589" 0 NA NA NA NA NA NA
"ENSG00000286590" 0 NA NA NA NA NA NA
"ENSG00000286591" 0.245194761693745 0.223984542798467 7.8999629722501 0.0283526066622399 0.977380923393609 NA NA
"ENSG00000286593" 0.0147097758718083 0 8.10304584154029 0 1 NA NA
"ENSG00000286594" 0 NA NA NA NA NA NA
"ENSG00000286595" 0 NA NA NA NA NA NA
"ENSG00000286596" 0.424455653611745 -0.741104209920126 2.36005814243014 -0.314019471213965 0.753506250340657 NA NA
"ENSG00000286597" 0.0221033485492369 0.239503490495807 8.10304584154029 0.0295572177647067 0.976420185670647 NA NA
"ENSG00000286598" 0 NA NA NA NA NA NA
"ENSG00000286599" 0.0475962518636621 0 8.1030458415346 0 1 NA NA
"ENSG00000286600" 0.202910150562727 -0.683226322193201 8.10221993489106 -0.0843258178232096 0.932797385849122 NA NA
"ENSG00000286602" 0.337898943885596 1.2147900362735 2.94044336170632 0.413131588281492 0.679510207110989 NA NA
"ENSG00000286603" 0.00888992521533467 0 8.10304584154029 0 1 NA NA
"ENSG00000286604" 0 NA NA NA NA NA NA
"ENSG00000286605" 0 NA NA NA NA NA NA
"ENSG00000286606" 0 NA NA NA NA NA NA
"ENSG00000286607" 1.86426268755194 -0.824047767263629 0.789810357008937 -1.04334890008831 0.296786730951586 NA NA
"ENSG00000286608" 0.00894641472455145 0 8.10304584153714 0 1 NA NA
"ENSG00000286609" 0 NA NA NA NA NA NA
"ENSG00000286610" 0 NA NA NA NA NA NA
"ENSG00000286611" 0 NA NA NA NA NA NA
"ENSG00000286612" 0.00843519566997121 0.239517903220477 8.10304584154029 0.0295589964445947 0.976418767109247 NA NA
"ENSG00000286613" 0.0705414965916038 -0.0810204020623129 8.10304584152204 -0.00999875894162464 0.99202227754255 NA NA
"ENSG00000286614" 0 NA NA NA NA NA NA
"ENSG00000286615" 0.369782555596096 -0.94735419349083 2.7701456042866 -0.34198714754375 0.73236056453601 NA NA
"ENSG00000286616" 4.61355382893208 -0.279321601059486 0.482600469372612 -0.578784354318197 0.562734689352373 NA NA
"ENSG00000286617" 0 NA NA NA NA NA NA
"ENSG00000286618" 0.0338785642623551 0 8.10304584154029 0 1 NA NA
"ENSG00000286620" 0.0534858825675219 1.54141108730792 8.09599296979895 0.190391851012959 0.849002082835137 NA NA
"ENSG00000286621" 0 NA NA NA NA NA NA
"ENSG00000286622" 0.223116245571966 0.23935767867854 6.41612621102526 0.0373056375149285 0.970241310536526 NA NA
"ENSG00000286623" 0.813589455096426 0.139634242660738 1.16608720709762 0.1197459690929 0.904684384254839 NA NA
"ENSG00000286624" 0.0298285083423724 0 8.10304584154029 0 1 NA NA
"ENSG00000286625" 0 NA NA NA NA NA NA
"ENSG00000286626" 1.04992297432522 0.401852420722474 0.998717319768767 0.402368530882707 0.68741282613655 NA NA
"ENSG00000286627" 0 NA NA NA NA NA NA
"ENSG00000286628" 0.0252058139938244 0 8.10304584154029 0 1 NA NA
"ENSG00000286629" 0 NA NA NA NA NA NA
"ENSG00000286630" 0 NA NA NA NA NA NA
"ENSG00000286631" 0.0889166613264912 0 8.10304584152301 0 1 NA NA
"ENSG00000286632" 0 NA NA NA NA NA NA
"ENSG00000286633" 0 NA NA NA NA NA NA
"ENSG00000286634" 0.573245457016235 -1.86075236777757 1.57247877020407 -1.18332431765428 0.236680638825345 NA NA
"ENSG00000286635" 0.0189093076522704 0 8.10304584152846 0 1 NA NA
"ENSG00000286636" 0.082273025389305 0 8.10304584152779 0 1 NA NA
"ENSG00000286637" 0 NA NA NA NA NA NA
"ENSG00000286638" 0.225720846914888 1.4757328011932 7.20876471996114 0.204713686535903 0.837795826557767 NA NA
"ENSG00000286639" 0 NA NA NA NA NA NA
"ENSG00000286640" 0 NA NA NA NA NA NA
"ENSG00000286641" 0.0508570792960249 0.239470547009226 8.10304584154029 0.0295531521963728 0.976423428108393 NA NA
"ENSG00000286642" 0.0828838159849115 -0.0756253920547388 8.10293373533043 -0.00933308780806103 0.992553381441669 NA NA
"ENSG00000286643" 0.0147097758718083 0 8.10304584154029 0 1 NA NA
"ENSG00000286644" 0 NA NA NA NA NA NA
"ENSG00000286645" 0.0127985154158495 0 8.10304584154029 0 1 NA NA
"ENSG00000286647" 0.260588592258914 0 8.10304584138805 0 1 NA NA
"ENSG00000286648" 0.0478141785331013 0 8.10304584152892 0 1 NA NA
"ENSG00000286649" 0 NA NA NA NA NA NA
"ENSG00000286650" 0.737665861737275 1.9791525226023 1.62599442772673 1.2171951446164 0.223529977104947 NA NA
"ENSG00000286652" 0.546905421507114 0.934379342857776 2.50332732414976 0.373254961044749 0.708958693971702 NA NA
"ENSG00000286653" 0.314094260651316 -0.0811208398145924 3.30973629960986 -0.0245097592289013 0.980445999315453 NA NA
"ENSG00000286654" 0.0533283574857292 1.13611400887063 8.09872277318254 0.140283108915972 0.888436309483828 NA NA
"ENSG00000286655" 0 NA NA NA NA NA NA
"ENSG00000286656" 0.0932716337656055 0.239407342755789 8.10304584153841 0.0295453521351838 0.97642964894031 NA NA
"ENSG00000286657" 0.0872463643332988 0.239420612403908 8.10304584151271 0.0295469897476493 0.97642834288481 NA NA
"ENSG00000286658" 0 NA NA NA NA NA NA
"ENSG00000286659" 0.236410966507915 -0.390005549838176 7.03215064263889 -0.055460351982992 0.955771715843505 NA NA
"ENSG00000286660" 0 NA NA NA NA NA NA
"ENSG00000286661" 0.127727783359198 -0.0810768852148407 8.10304584148773 -0.0100057295492179 0.992016716080577 NA NA
"ENSG00000286662" 0.430601975454963 0.477775160719299 2.29061358623466 0.208579554225325 0.834776472880204 NA NA
"ENSG00000286663" 0.0171149362079666 0 8.10304584154029 0 1 NA NA
"ENSG00000286664" 0 NA NA NA NA NA NA
"ENSG00000286665" 0.0498321794680023 -0.0809883348937006 8.10304584154029 -0.00999480152000542 0.992025434950388 NA NA
"ENSG00000286666" 0.010399839673666 0 8.10304584154029 0 1 NA NA
"ENSG00000286667" 3.56243590410083 -0.862584468450839 0.783321701305577 -1.10118801383027 0.270814837287259 NA NA
"ENSG00000286668" 0.0106008753310464 0 8.10304584153717 0 1 NA NA
"ENSG00000286669" 0.257520523334482 0.974169371847795 6.80074888790038 0.143244426151508 0.886097144578129 NA NA
"ENSG00000286670" 0.0127985154158495 0 8.10304584154029 0 1 NA NA
"ENSG00000286671" 0.0401046020533374 0.239470156981018 8.10304584152173 0.0295531040629095 0.976423466496573 NA NA
"ENSG00000286672" 0.0109184814739803 0 8.10304584154029 0 1 NA NA
"ENSG00000286674" 0.010399839673666 0 8.10304584154029 0 1 NA NA
"ENSG00000286675" 0.0371041291746844 1.54103210117954 8.09737042027013 0.190312659690345 0.849064133944275 NA NA
"ENSG00000286677" 0.189188932775072 -0.768322240580298 7.87174069168123 -0.0976051258131829 0.92224585413407 NA NA
"ENSG00000286678" 0 NA NA NA NA NA NA
"ENSG00000286679" 1.22927309821785 -0.0230989026038586 0.988190859367113 -0.0233749405642674 0.981351194076367 NA NA
"ENSG00000286680" 0 NA NA NA NA NA NA
"ENSG00000286681" 0.986969048345575 0.548709273537745 1.07891315544136 0.508575941233455 0.611049496276252 NA NA
"ENSG00000286682" 0 NA NA NA NA NA NA
"ENSG00000286683" 0 NA NA NA NA NA NA
"ENSG00000286684" 0.16348634551172 -0.0666763973036528 8.10273706020219 -0.00822887338047089 0.993434383074759 NA NA
"ENSG00000286685" 0.21660134627393 0.210271041490994 7.36342653628649 0.0285561403315144 0.977218592750489 NA NA
"ENSG00000286686" 0.081024275981113 -0.106086154598893 8.10257433005727 -0.0130928949587486 0.989553679715211 NA NA
"ENSG00000286687" 0 NA NA NA NA NA NA
"ENSG00000286688" 0.123294795325262 0.23937422026491 8.10304584149571 0.0295412644760164 0.976432908997439 NA NA
"ENSG00000286689" 0.508467373304658 -0.0844199589820953 2.25076078555154 -0.0375072995424561 0.970080520050446 NA NA
"ENSG00000286690" 0 NA NA NA NA NA NA
"ENSG00000286691" 0.0111582819844231 0 8.10304584154029 0 1 NA NA
"ENSG00000286692" 0.181906840640203 0.869865569777856 8.1023837677064 0.107359216092043 0.914504008293438 NA NA
"ENSG00000286693" 0 NA NA NA NA NA NA
"ENSG00000286694" 0.0795865453280562 -0.0810303499512453 8.10304584149884 -0.0099999866144478 0.992021298050328 NA NA
"ENSG00000286695" 0 NA NA NA NA NA NA
"ENSG00000286696" 0 NA NA NA NA NA NA
"ENSG00000286697" 0.0120561868881342 0 8.10304584154029 0 1 NA NA
"ENSG00000286698" 0.0523856393933394 0 8.10304584150584 0 1 NA NA
"ENSG00000286700" 0 NA NA NA NA NA NA
"ENSG00000286701" 0 NA NA NA NA NA NA
"ENSG00000286703" 0.0413005298642536 0 8.10304584153719 0 1 NA NA
"ENSG00000286704" 0 NA NA NA NA NA NA
"ENSG00000286705" 0.353798403285514 -0.445636256106212 3.22067593865932 -0.138367306923688 0.889950133742076 NA NA
"ENSG00000286707" 2.82082012195209 0.0355129206511906 0.635712980273435 0.055863135964151 0.955450838187327 NA NA
"ENSG00000286708" 0 NA NA NA NA NA NA
"ENSG00000286709" 0 NA NA NA NA NA NA
"ENSG00000286710" 0.012284013421823 0 8.10304584154029 0 1 NA NA
"ENSG00000286711" 0 NA NA NA NA NA NA
"ENSG00000286712" 0.0303428958360168 0 8.10304584154029 0 1 NA NA
"ENSG00000286713" 0.0787091913316244 0 8.10304584150041 0 1 NA NA
"ENSG00000286714" 0.109282063560702 -0.0810336320863363 8.10304584154029 -0.010000391663949 0.992020974883744 NA NA
"ENSG00000286715" 0 NA NA NA NA NA NA
"ENSG00000286716" 0 NA NA NA NA NA NA
"ENSG00000286717" 0.0136372806150015 0.239515844201856 8.10304584154029 0.0295587423403156 0.976418969766575 NA NA
"ENSG00000286718" 1.11459144090749 1.20868328944627 1.09871378713594 1.10008930769585 0.271293212052135 NA NA
"ENSG00000286719" 0 NA NA NA NA NA NA
"ENSG00000286720" 0.0102248976740533 0 8.10304584154029 0 1 NA NA
"ENSG00000286721" 0.543104969741206 0.680937069795878 1.5443891711024 0.4409102851387 0.65927794742287 NA NA
"ENSG00000286722" 0.00981666663675529 0 8.10304584154029 0 1 NA NA
"ENSG00000286723" 0.592832080447574 -1.37121611130391 1.67533544501834 -0.818472572392148 0.413087397166715 NA NA
"ENSG00000286724" 0.664872982411616 -0.274412769140153 1.4316086091492 -0.191681418640836 0.847991761864909 NA NA
"ENSG00000286725" 0.0520606243100997 0 8.10304584150376 0 1 NA NA
"ENSG00000286727" 0 NA NA NA NA NA NA
"ENSG00000286728" 0 NA NA NA NA NA NA
"ENSG00000286729" 0.276817560775141 0.830847436247137 4.72666576134798 0.17577875783842 0.860467758567583 NA NA
"ENSG00000286730" 0.0891502055059262 1.69032907531021 8.09385119676507 0.208841135600046 0.834572257737322 NA NA
"ENSG00000286731" 0 NA NA NA NA NA NA
"ENSG00000286732" 0.0791406662271174 -0.401487356036352 8.10304584151821 -0.0495477088355122 0.960482817710205 NA NA
"ENSG00000286734" 0.0605460848961546 0.239459709761882 8.10304584153293 0.0295518147675419 0.976424494756328 NA NA
"ENSG00000286735" 0.238941276692494 0 4.56120301679522 0 1 NA NA
"ENSG00000286736" 0 NA NA NA NA NA NA
"ENSG00000286737" 0 NA NA NA NA NA NA
"ENSG00000286738" 0 NA NA NA NA NA NA
"ENSG00000286739" 0.48576212668215 -0.291413500493156 1.8468138253447 -0.157792570368464 0.874620253300488 NA NA
"ENSG00000286740" 0 NA NA NA NA NA NA
"ENSG00000286741" 0.0946984992609422 0.239417961871185 8.10304584152106 0.0295466626443573 0.976428603761577 NA NA
"ENSG00000286742" 0 NA NA NA NA NA NA
"ENSG00000286743" 0.166774652941358 -0.0811346190948347 8.10304584145343 -0.0100128545095682 0.992011031469483 NA NA
"ENSG00000286744" 0 NA NA NA NA NA NA
"ENSG00000286745" 0.164916787355816 -0.115847549312197 8.10241184259677 -0.0142979092599505 0.988592307630539 NA NA
"ENSG00000286747" 0.531828497604857 0.736181923357248 1.82737917989785 0.402862159893056 0.687049629885552 NA NA
"ENSG00000286748" 0 NA NA NA NA NA NA
"ENSG00000286749" 0 NA NA NA NA NA NA
"ENSG00000286750" 0 NA NA NA NA NA NA
"ENSG00000286751" 0 NA NA NA NA NA NA
"ENSG00000286752" 0 NA NA NA NA NA NA
"ENSG00000286753" 1.34066664196981 2.54097369511324 0.874146608772563 2.90680495652916 0.00365140791042503 NA NA
"ENSG00000286754" 0 NA NA NA NA NA NA
"ENSG00000286755" 0.39254034561643 1.42404950344169 2.29663553835457 0.620058986138458 0.535218953066721 NA NA
"ENSG00000286756" 0.371129004492607 -0.898338731377805 2.41856129586686 -0.37143517218811 0.710313432659917 NA NA
"ENSG00000286757" 1.38086767526541 0.582823577114837 1.03941268953513 0.560723938607581 0.574985745394076 NA NA
"ENSG00000286758" 0.0319270160483265 0.23948662804366 8.10304584152483 0.029555136763066 0.97642184534465 NA NA
"ENSG00000286759" 0 NA NA NA NA NA NA
"ENSG00000286760" 2.15347968416527 0.691697331766701 0.846973258088199 0.816669623463686 0.414117255209614 NA NA
"ENSG00000286761" 0 NA NA NA NA NA NA
"ENSG00000286763" 0.148420543994255 -0.0985228055590453 8.10271044565254 -0.0121592405676926 0.990298568735336 NA NA
"ENSG00000286764" 0.104653579809373 0.239388819659452 8.10304584151327 0.029543066192841 0.976431472062573 NA NA
"ENSG00000286765" 0 NA NA NA NA NA NA
"ENSG00000286766" 0 NA NA NA NA NA NA
"ENSG00000286767" 0 NA NA NA NA NA NA
"ENSG00000286769" 0 NA NA NA NA NA NA
"ENSG00000286770" 0 NA NA NA NA NA NA
"ENSG00000286771" 0.019150972853676 0.239503490495807 8.10304584154029 0.0295572177647066 0.976420185670647 NA NA
"ENSG00000286772" 0 NA NA NA NA NA NA
"ENSG00000286773" 0.324227438646255 -1.07138213365214 4.07187747419076 -0.26311747847105 0.792460032591611 NA NA
"ENSG00000286774" 0.0736754466738 0.239427820000797 8.10304584152165 0.0295478792399175 0.976427633482402 NA NA
"ENSG00000286775" 0 NA NA NA NA NA NA
"ENSG00000286776" 0 NA NA NA NA NA NA
"ENSG00000286777" 0.166447181412297 1.66413782988908 8.08104300822996 0.205931069565435 0.836844755551333 NA NA
"ENSG00000286778" 0 NA NA NA NA NA NA
"ENSG00000286779" 0 NA NA NA NA NA NA
"ENSG00000286780" 0.0345492503778892 0 8.10304584154029 0 1 NA NA
"ENSG00000286781" 0.067574606465497 0 8.10304584151748 0 1 NA NA
"ENSG00000286782" 0.167553439015968 1.17081123937009 8.10075910813204 0.144531052428748 0.885081137574346 NA NA
"ENSG00000286784" 0.181341632383001 1.72891020700214 8.00859995252921 0.215881704324128 0.829079958676442 NA NA
"ENSG00000286786" 0.91948952840684 1.3531203629245 1.26765032599663 1.06742398528606 0.285780422312567 NA NA
"ENSG00000286787" 2.13044981000202 0.970957483145164 0.802500510358804 1.20991509738859 0.226311473417743 NA NA
"ENSG00000286788" 0.119767679051185 0 8.10304584149747 0 1 NA NA
"ENSG00000286789" 0.325197468025771 0.812970525890145 3.27935943280108 0.247905282281224 0.804207692793867 NA NA
"ENSG00000286790" 0 NA NA NA NA NA NA
"ENSG00000286791" 0 NA NA NA NA NA NA
"ENSG00000286792" 0.012093223816089 0 8.10304584154029 0 1 NA NA
"ENSG00000286793" 0 NA NA NA NA NA NA
"ENSG00000286794" 0 NA NA NA NA NA NA
"ENSG00000286795" 0.0146475471832474 0 8.10304584154029 0 1 NA NA
"ENSG00000286796" 0 NA NA NA NA NA NA
"ENSG00000286797" 5.1425264439468 -0.378163217406426 0.462387215065038 -0.817849640053813 0.413443049176018 NA NA
"ENSG00000286798" 0 NA NA NA NA NA NA
"ENSG00000286799" 0 NA NA NA NA NA NA
"ENSG00000286800" 0 NA NA NA NA NA NA
"ENSG00000286801" 0.196423578172245 0.239335228353102 7.69110419594929 0.0311184483080016 0.975175077171597 NA NA
"ENSG00000286802" 0.0267349290117825 0.239499372458563 8.10304584154029 0.0295567095561485 0.976420590985326 NA NA
"ENSG00000286803" 0.012093223816089 0 8.10304584154029 0 1 NA NA
"ENSG00000286804" 0 NA NA NA NA NA NA
"ENSG00000286805" 0.0639026622467368 1.25764443264374 8.09555010550665 0.155350089401371 0.87654532926053 NA NA
"ENSG00000286806" 0.407038503309542 -0.401704422647756 3.34948677030365 -0.119930141599377 0.904538487250971 NA NA
"ENSG00000286807" 0.00894641472455145 0 8.10304584153714 0 1 NA NA
"ENSG00000286808" 0.429006421723053 1.2529585871406 2.29320937656027 0.5463777533563 0.584806299044931 NA NA
"ENSG00000286809" 0 NA NA NA NA NA NA
"ENSG00000286810" 0.0810046692006015 0 8.10304584152517 0 1 NA NA
"ENSG00000286811" 0 NA NA NA NA NA NA
"ENSG00000286812" 0.028744991456912 0 8.10304584154029 0 1 NA NA
"ENSG00000286813" 1.77481535721217 -0.161151043391226 0.927914314682849 -0.173670177128699 0.862124676517095 NA NA
"ENSG00000286815" 0 NA NA NA NA NA NA
"ENSG00000286816" 0.0321329659077535 0 8.10304584153023 0 1 NA NA
"ENSG00000286817" 0.308835793239129 -0.181751811623762 3.50867992503872 -0.0518006245958031 0.958687557865829 NA NA
"ENSG00000286818" 0.0619159092454247 0 8.10304584153768 0 1 NA NA
"ENSG00000286819" 0.448181646273346 -0.593876618022893 2.61068546473782 -0.227479191210242 0.820051148142248 NA NA
"ENSG00000286820" 0.00886594486577857 0 8.10304584154009 0 1 NA NA
"ENSG00000286821" 0 NA NA NA NA NA NA
"ENSG00000286822" 0.0529569574084492 0.239454470258341 8.10304584153903 0.029551168158375 0.976425010450575 NA NA
"ENSG00000286823" 0.0324757014366901 0 8.10304584154029 0 1 NA NA
"ENSG00000286824" 0.0885299838509287 0 8.10304584151758 0 1 NA NA
"ENSG00000286825" 0.136114041099233 1.27963568489292 8.09456274059263 0.158085831922187 0.874389164712711 NA NA
"ENSG00000286826" 0.275725345340872 0 7.50324208834275 0 1 NA NA
"ENSG00000286828" 2.0990611246779 -0.628506479569121 0.844777695007903 -0.743990381473366 0.456882294145104 NA NA
"ENSG00000286829" 0.0112725434963834 1.57836921478213 8.0954509216054 0.194969894829419 0.845416515766485 NA NA
"ENSG00000286830" 1.00597364952027 0.194455651300979 1.14879479895758 0.1692692650397 0.865584850057 NA NA
"ENSG00000286831" 0.0123199367350616 0 8.10304584154029 0 1 NA NA
"ENSG00000286832" 0 NA NA NA NA NA NA
"ENSG00000286833" 2.008271460824 0.259363445300348 0.707417158479165 0.366634371518411 0.713891766186221 NA NA
"ENSG00000286835" 2.63594102012643 0.46925817094103 0.621476488719243 0.755069869027693 0.450207060996291 NA NA
"ENSG00000286836" 0.0677838899149408 0.239440217746927 8.10304584152009 0.0295494092505355 0.976426413243377 NA NA
"ENSG00000286837" 0.350862822708343 0.609560582395086 2.8065889960785 0.217189115772488 0.828060966602119 NA NA
"ENSG00000286838" 0 NA NA NA NA NA NA
"ENSG00000286839" 0 NA NA NA NA NA NA
"ENSG00000286840" 0 NA NA NA NA NA NA
"ENSG00000286841" 0 NA NA NA NA NA NA
"ENSG00000286842" 0 NA NA NA NA NA NA
"ENSG00000286843" 0 NA NA NA NA NA NA
"ENSG00000286844" 0 NA NA NA NA NA NA
"ENSG00000286845" 0 NA NA NA NA NA NA
"ENSG00000286846" 1.30946648234277 -1.52923744694 1.10278049846307 -1.38671063649682 0.165530015905636 NA NA
"ENSG00000286847" 0.0606520169223045 0 8.10304584152994 0 1 NA NA
"ENSG00000286848" 0 NA NA NA NA NA NA
"ENSG00000286849" 0.010399839673666 0 8.10304584154029 0 1 NA NA
"ENSG00000286850" 0.139877989499919 1.39868281999696 8.09361398425767 0.172813136717101 0.862798310798214 NA NA
"ENSG00000286851" 0 NA NA NA NA NA NA
"ENSG00000286852" 0 NA NA NA NA NA NA
"ENSG00000286853" 0 NA NA NA NA NA NA
"ENSG00000286854" 0.00881101099143422 0 8.10304584154029 0 1 NA NA
"ENSG00000286855" 0.133830130027369 0.719868180804979 8.09115044979439 0.08896981773751 0.929105896926596 NA NA
"ENSG00000286856" 0 NA NA NA NA NA NA
"ENSG00000286857" 0 NA NA NA NA NA NA
"ENSG00000286858" 0 NA NA NA NA NA NA
"ENSG00000286860" 0.0221070036743486 2.05186416203463 8.08158358042387 0.253893824349585 0.799577585958353 NA NA
"ENSG00000286861" 0.0112725434963834 1.57836921478213 8.0954509216054 0.194969894829419 0.845416515766485 NA NA
"ENSG00000286862" 0 NA NA NA NA NA NA
"ENSG00000286863" 0.965738463761678 0.410558126018444 1.13819225943666 0.360710699457441 0.718315725463775 NA NA
"ENSG00000286864" 0.013355844099843 0 8.10304584154029 0 1 NA NA
"ENSG00000286865" 0.0235939619077988 0 8.10304584153815 0 1 NA NA
"ENSG00000286866" 0.102505467450092 -0.0958833653782081 8.10275801064576 -0.0118334232926903 0.990558514602218 NA NA
"ENSG00000286867" 0.0252086708827182 -0.0809533323884921 8.10304584154029 -0.00999048184739182 0.992028881378402 NA NA
"ENSG00000286868" 0 NA NA NA NA NA NA
"ENSG00000286869" 0.0383049026691725 0 8.10304584151883 0 1 NA NA
"ENSG00000286870" 0 NA NA NA NA NA NA
"ENSG00000286871" 0.122785699852193 1.53501340609153 8.09505303728348 0.189623637920802 0.849604062888362 NA NA
"ENSG00000286872" 1.32189336148922 0.0248182580315786 1.09861963540729 0.0225904009283228 0.981977000824804 NA NA
"ENSG00000286873" 4.91395201640824 0.173667736187107 0.481418406462458 0.36074178688606 0.718292483708692 NA NA
"ENSG00000286874" 0.703141920364749 -1.15750205003604 1.6105187608742 -0.718713794682986 0.472317281995103 NA NA
"ENSG00000286875" 0.0171149362079666 0 8.10304584154029 0 1 NA NA
"ENSG00000286876" 0 NA NA NA NA NA NA
"ENSG00000286877" 0.0145588991855777 0 8.10304584154029 0 1 NA NA
"ENSG00000286878" 0.0188382841531946 0 8.10304584153768 0 1 NA NA
"ENSG00000286879" 1.5670951373131 -0.0326922498723698 0.937667004007291 -0.0348655223364516 0.972186973078345 NA NA
"ENSG00000286880" 0.013355844099843 0 8.10304584154029 0 1 NA NA
"ENSG00000286881" 2.42965724614503 -1.15120306964525 0.910529592790391 -1.2643225203887 0.206114289629415 NA NA
"ENSG00000286882" 0 NA NA NA NA NA NA
"ENSG00000286883" 1.85005716472293 0.179998355852267 0.766291077491608 0.234895539227048 0.814289811900811 NA NA
"ENSG00000286884" 0 NA NA NA NA NA NA
"ENSG00000286885" 3.65741721072351 -1.12060633470824 0.77251714220303 -1.45059089758519 0.146893811429871 NA NA
"ENSG00000286886" 0 NA NA NA NA NA NA
"ENSG00000286887" 0.158360088358809 0.239367366243625 8.1030458414843 0.0295404186186583 0.976433583599552 NA NA
"ENSG00000286888" 0.40896548903725 -0.919375748449547 3.10619285720419 -0.295981540977805 0.767244178320487 NA NA
"ENSG00000286889" 0.0698473288471834 0 8.10304584150901 0 1 NA NA
"ENSG00000286890" 0.126457788737699 0.239372658952329 8.10304584149637 0.0295410717938286 0.976433062668514 NA NA
"ENSG00000286891" 0.261963062817479 -0.316449460067505 3.72045635954304 -0.0850566246411695 0.932216373810189 NA NA
"ENSG00000286892" 0.0733361432807159 -0.392894261266962 8.10286621582008 -0.0484883065821663 0.961327083476728 NA NA
"ENSG00000286893" 0.137855024778911 0 8.10304584146297 0 1 NA NA
"ENSG00000286894" 0 NA NA NA NA NA NA
"ENSG00000286895" 0.788103174215588 -1.15991417487362 1.50956154152864 -0.768378196558351 0.442262529992455 NA NA
"ENSG00000286896" 0.0111582819844231 0 8.10304584154029 0 1 NA NA
"ENSG00000286897" 0 NA NA NA NA NA NA
"ENSG00000286898" 0.010399839673666 0 8.10304584154029 0 1 NA NA
"ENSG00000286899" 0.257278947482284 0.44900254134268 4.45890596459774 0.100697916687998 0.919790265211086 NA NA
"ENSG00000286900" 0.166147897392618 0.430157889033459 8.09580656489327 0.0531334198248757 0.957625603882023 NA NA
"ENSG00000286901" 0 NA NA NA NA NA NA
"ENSG00000286902" 0.0500966216472324 0 8.10304584154004 0 1 NA NA
"ENSG00000286903" 0.203336681497332 -0.081101451430277 8.10304584148838 -0.0100087612753009 0.992014297234263 NA NA
"ENSG00000286904" 0.508606871988212 -1.77636843247783 2.34797847413288 -0.756552264872807 0.449318148949353 NA NA
"ENSG00000286905" 6.25744809755899 -1.20279803180797 0.730353300033835 -1.64687149596264 0.0995844618445618 NA NA
"ENSG00000286906" 0 NA NA NA NA NA NA
"ENSG00000286907" 0.0706412993360811 1.57322518812974 8.09832395402782 0.194265529146592 0.845967975188054 NA NA
"ENSG00000286908" 0 NA NA NA NA NA NA
"ENSG00000286909" 2.45312586549441 -1.66875802878385 0.954212408889171 -1.74883287330805 0.0803199126152411 NA NA
"ENSG00000286910" 0.406672759861881 0.320808860943912 2.32929682889122 0.13772777130196 0.890455570231298 NA NA
"ENSG00000286911" 0 NA NA NA NA NA NA
"ENSG00000286912" 0.041706584926242 0.239474908370545 8.10304584153962 0.029553690433651 0.97642299884468 NA NA
"ENSG00000286913" 0.548612825957625 1.19136930727865 1.99610174813905 0.596847985524461 0.550608877204364 NA NA
"ENSG00000286914" 0 NA NA NA NA NA NA
"ENSG00000286915" 0.0462757909718092 1.49934040099513 8.09828908829176 0.18514285976316 0.853116985438669 NA NA
"ENSG00000286916" 0 NA NA NA NA NA NA
"ENSG00000286917" 0 NA NA NA NA NA NA
"ENSG00000286918" 0.746536007835825 -1.01455672002713 1.80039178116528 -0.563519968620645 0.573080866492608 NA NA
"ENSG00000286919" 0 NA NA NA NA NA NA
"ENSG00000286921" 0.138026636796789 0.239350251117097 8.10304584147027 0.0295383064343701 0.97643526814368 NA NA
"ENSG00000286922" 0 NA NA NA NA NA NA
"ENSG00000286923" 0.785556255003396 0.734081454707954 1.29185870982405 0.568236641612251 0.569874294134184 NA NA
"ENSG00000286924" 0.0723257599718622 0 8.10304584153132 0 1 NA NA
"ENSG00000286926" 0.0407581381664169 0 8.10304584152814 0 1 NA NA
"ENSG00000286927" 0.312495608364857 -0.419934254710537 4.21657231738827 -0.0995913797040348 0.920668737799811 NA NA
"ENSG00000286928" 0.908688789118309 0.870547823599899 1.20731839120306 0.721059026304088 0.470873199043848 NA NA
"ENSG00000286929" 0 NA NA NA NA NA NA
"ENSG00000286932" 0.03977611325405 0.239482900715272 8.10304584154029 0.0295546767719815 0.976422212204175 NA NA
"ENSG00000286933" 0.0512210801462281 0.239467551190695 8.10304584153701 0.0295527824812691 0.976423722969575 NA NA
"ENSG00000286934" 0.101590253302969 -0.804072881836828 8.10139055736491 -0.0992512181881976 0.920938809342449 NA NA
"ENSG00000286935" 0.00992447624296523 0 8.10304584154029 0 1 NA NA
"ENSG00000286936" 0 NA NA NA NA NA NA
"ENSG00000286937" 0 NA NA NA NA NA NA
"ENSG00000286938" 0.563622369252364 0.297094762396808 1.86661534616981 0.159162284295171 0.873541017790812 NA NA
"ENSG00000286939" 0.0224411978692878 0 8.10304584153713 0 1 NA NA
"ENSG00000286941" 0 NA NA NA NA NA NA
"ENSG00000286942" 0.0283105843088793 0.239497892775654 8.10304584153474 0.0295565269479325 0.976420736621975 NA NA
"ENSG00000286943" 0.11274814505687 1.12302659810821 8.09773587307929 0.138684024239625 0.889699842904639 NA NA
"ENSG00000286944" 1.14836659660092 0.205507554908635 1.07710846575893 0.190795598996462 0.848685736839686 NA NA
"ENSG00000286945" 0 NA NA NA NA NA NA
"ENSG00000286946" 0 NA NA NA NA NA NA
"ENSG00000286947" 0 NA NA NA NA NA NA
"ENSG00000286948" 0.0110535018371743 1.44912135632788 8.09816101568228 0.17894449783372 0.85798128242724 NA NA
"ENSG00000286950" 0.0769975049362043 0 8.10304584151952 0 1 NA NA
"ENSG00000286951" 0.073343056450551 1.12140643191883 8.09760546669356 0.138486177985741 0.889856192729567 NA NA
"ENSG00000286952" 0.0461413398496783 0.239467462372497 8.10304584153686 0.0295527715201817 0.976423731711439 NA NA
"ENSG00000286953" 0 NA NA NA NA NA NA
"ENSG00000286954" 0.104146967220519 0.239405920317279 8.10304584152794 0.029545176591539 0.976429788942755 NA NA
"ENSG00000286955" 0.280008515726663 0.169217065178737 3.99523026813996 0.0423547715204707 0.966215883067418 NA NA
"ENSG00000286956" 0.0126043354413591 0.23951790322048 8.10304584154029 0.0295589964445951 0.976418767109246 NA NA
"ENSG00000286957" 0.120481983987097 -0.943719163294898 8.10036259189665 -0.116503323473318 0.907253652285036 NA NA
"ENSG00000286958" 0 NA NA NA NA NA NA
"ENSG00000286959" 0.00886594486577857 0 8.10304584154009 0 1 NA NA
"ENSG00000286960" 0.0520099001589667 0.239486709120949 8.10304584153935 0.0295551467687925 0.976421837364721 NA NA
"ENSG00000286961" 0.114649651539684 -0.79148981604003 8.10023395219787 -0.0977119698901131 0.922161010446171 NA NA
"ENSG00000286962" 0 NA NA NA NA NA NA
"ENSG00000286963" 0 NA NA NA NA NA NA
"ENSG00000286964" 5.22285681793685 0.292786758910136 0.493606536913721 0.593158187776012 0.553075291984537 NA NA
"ENSG00000286965" 0.91189071301303 0.0797195785828206 1.22849831924129 0.0648918906393413 0.948260077318911 NA NA
"ENSG00000286966" 1.6457829961624 -1.69010676800391 1.11239245511757 -1.51934396914377 0.128675937618229 NA NA
"ENSG00000286967" 0 NA NA NA NA NA NA
"ENSG00000286968" 0 NA NA NA NA NA NA
"ENSG00000286969" 0 NA NA NA NA NA NA
"ENSG00000286970" 0.0289939506263015 1.45661684013955 8.09872304140271 0.179857593930915 0.857264367361701 NA NA
"ENSG00000286971" 0 NA NA NA NA NA NA
"ENSG00000286972" 0 NA NA NA NA NA NA
"ENSG00000286973" 0 NA NA NA NA NA NA
"ENSG00000286974" 0.0262724883206248 0.23950349049581 8.10304584154029 0.029557217764707 0.976420185670647 NA NA
"ENSG00000286975" 0.203158515493022 -1.08637614703619 8.09858941718475 -0.13414387260218 0.893288807809596 NA NA
"ENSG00000286976" 0.0850642125924469 -0.0810212783802874 8.10304584154029 -0.00999886708833999 0.992022191258269 NA NA
"ENSG00000286977" 0.511756766199229 1.5333302401641 1.56859502491588 0.977518234986328 0.328312654657263 NA NA
"ENSG00000286978" 0.0163236092191201 0.239515844201856 8.10304584154029 0.0295587423403156 0.976418969766575 NA NA
"ENSG00000286979" 0.010399839673666 0 8.10304584154029 0 1 NA NA
"ENSG00000286980" 0 NA NA NA NA NA NA
"ENSG00000286981" 0.0558298735008683 0.239451116382263 8.10304584152012 0.0295507542553087 0.976425340553277 NA NA
"ENSG00000286982" 0 NA NA NA NA NA NA
"ENSG00000286983" 0.0850259755173538 -0.0810233373989086 8.10304584154029 -0.00999912119261897 0.992021988522523 NA NA
"ENSG00000286984" 0.0146475471832474 0 8.10304584154029 0 1 NA NA
"ENSG00000286985" 0.876453115972754 -1.92325555999655 1.47169916834249 -1.30682655896492 0.19127162291705 NA NA
"ENSG00000286986" 0 NA NA NA NA NA NA
"ENSG00000286987" 0 NA NA NA NA NA NA
"ENSG00000286988" 0 NA NA NA NA NA NA
"ENSG00000286989" 0.0136372806150015 0.239515844201856 8.10304584154029 0.0295587423403156 0.976418969766575 NA NA
"ENSG00000286990" 0.816409903251885 -0.248250563476095 1.97834860478633 -0.125483730660758 0.90014060428078 NA NA
"ENSG00000286991" 0.00992447624296523 0 8.10304584154029 0 1 NA NA
"ENSG00000286992" 0 NA NA NA NA NA NA
"ENSG00000286993" 0.0111582819844231 0 8.10304584154029 0 1 NA NA
"ENSG00000286994" 0.890010731798218 -0.297984621987852 1.22348980495444 -0.243553007782478 0.807577026734553 NA NA
"ENSG00000286995" 0.0178928294491029 0 8.10304584151932 0 1 NA NA
"ENSG00000286997" 0.0989777906048554 -0.0828230165387238 8.10301008804812 -0.0102212653864133 0.991844752158815 NA NA
"ENSG00000286998" 0.061958884510082 0 8.10304584151243 0 1 NA NA
"ENSG00000286999" 0.0130470327679838 0 8.10304584154029 0 1 NA NA
"ENSG00000287000" 0.00843519566997121 0.239517903220477 8.10304584154029 0.0295589964445947 0.976418767109247 NA NA
"ENSG00000287002" 0 NA NA NA NA NA NA
"ENSG00000287003" 0 NA NA NA NA NA NA
"ENSG00000287004" 0 NA NA NA NA NA NA
"ENSG00000287005" 0.270469474691284 0.239420993514966 4.38522653618664 0.0545971779426393 0.95645938708267 NA NA
"ENSG00000287006" 0 NA NA NA NA NA NA
"ENSG00000287007" 0.0238628009814532 -0.0809553914071198 8.10304584154029 -0.00999073595167161 0.992028678642638 NA NA
"ENSG00000287008" 0.0697410090252941 0.239437483169076 8.10304584151895 0.0295490717752366 0.976426682392177 NA NA
"ENSG00000287009" 0.703267261177817 0.602058399745469 1.50576787542942 0.399834801611617 0.689278196066334 NA NA
"ENSG00000287010" 0 NA NA NA NA NA NA
"ENSG00000287011" 0.0451896776378962 0 8.10304584154029 0 1 NA NA
"ENSG00000287012" 0 NA NA NA NA NA NA
"ENSG00000287014" 0.581339932125396 -1.18137281476994 1.93358258406913 -0.61097613544067 0.541215379367624 NA NA
"ENSG00000287015" 0 NA NA NA NA NA NA
"ENSG00000287016" 2.32134576993055 0.912600140057934 0.744853200190318 1.22520805418404 0.220496840626184 NA NA
"ENSG00000287017" 0 NA NA NA NA NA NA
"ENSG00000287018" 0.0248603118627973 0.239501431477186 8.10304584154029 0.0295569636604276 0.976420388327986 NA NA
"ENSG00000287019" 0 NA NA NA NA NA NA
"ENSG00000287020" 0 NA NA NA NA NA NA
"ENSG00000287021" 1.71671550348049 -0.340047960191135 1.01552239999147 -0.334850280204543 0.737738029609707 NA NA
"ENSG00000287022" 0.690749489668812 0.921528765714173 1.2135468697107 0.75936808764037 0.447632397900114 NA NA
"ENSG00000287023" 0.00936076753541151 0 8.1030458415391 0 1 NA NA
"ENSG00000287024" 0.62607390241808 1.27649594103479 1.57789168029558 0.80898832091926 0.418521864149742 NA NA
"ENSG00000287025" 0.0110535018371743 1.44912135632788 8.09816101568228 0.17894449783372 0.85798128242724 NA NA
"ENSG00000287026" 0.0256263126097232 0 8.10304584154029 0 1 NA NA
"ENSG00000287027" 0 NA NA NA NA NA NA
"ENSG00000287028" 0 NA NA NA NA NA NA
"ENSG00000287029" 0 NA NA NA NA NA NA
"ENSG00000287030" 0.0136681528792657 0 8.10304584154029 0 1 NA NA
"ENSG00000287031" 0.128121775180851 0.239379527912973 8.10304584147432 0.0295419194949807 0.976432386595921 NA NA
"ENSG00000287032" 0.319908740766603 -0.130166540644146 3.02803141720444 -0.0429871829943956 0.965711750898705 NA NA
"ENSG00000287033" 0.132884967686617 0 8.10304584148471 0 1 NA NA
"ENSG00000287034" 0.013068165174519 0 8.10304584154029 0 1 NA NA
"ENSG00000287035" 0.0715461695925664 -0.0810048066369958 8.10304584154029 -0.00999683430417293 0.992023813104312 NA NA
"ENSG00000287037" 0.0466135952193423 -0.080984770959789 8.10304584153494 -0.00999436169355896 0.992025785863592 NA NA
"ENSG00000287038" 0.293309591810397 1.57502806292485 4.56826706994277 0.344775828297749 0.73026290634703 NA NA
"ENSG00000287039" 0.0130470327679838 0 8.10304584154029 0 1 NA NA
"ENSG00000287040" 0 NA NA NA NA NA NA
"ENSG00000287041" 0.188191908882463 0.239384321798032 8.10304584148088 0.0295425111101535 0.976431914761249 NA NA
"ENSG00000287042" 0.0747840266560706 0.239433669301907 8.10304584149489 0.0295486011045119 0.976427057769169 NA NA
"ENSG00000287043" 0 NA NA NA NA NA NA
"ENSG00000287044" 0.143994863153449 0.884735097281551 8.09338871617694 0.109315779620613 0.912952031272336 NA NA
"ENSG00000287045" 1.00635189782085 -0.594902991924653 1.13062721218453 -0.526170770978717 0.59876956040281 NA NA
"ENSG00000287046" 0.023271930442037 0 8.10304584152444 0 1 NA NA
"ENSG00000287047" 0.0101711875132875 0 8.10304584154004 0 1 NA NA
"ENSG00000287048" 0.0144143174891462 0 8.10304584154029 0 1 NA NA
"ENSG00000287049" 0 NA NA NA NA NA NA
"ENSG00000287050" 0 NA NA NA NA NA NA
"ENSG00000287051" 0.211900695447505 0 8.10304584143783 0 1 NA NA
"ENSG00000287052" 0.0163236092191201 0.239515844201856 8.10304584154029 0.0295587423403156 0.976418969766575 NA NA
"ENSG00000287053" 0 NA NA NA NA NA NA
"ENSG00000287054" 0.125464574905648 0.23935007985137 8.10304584147528 0.0295382852983826 0.976435285000403 NA NA
"ENSG00000287055" 0.126235379680748 0.239357628603772 8.10304584152796 0.0295392168926243 0.97643454201995 NA NA
"ENSG00000287056" 0.0146684600048482 0 8.10304584152858 0 1 NA NA
"ENSG00000287057" 0 NA NA NA NA NA NA
"ENSG00000287058" 0 NA NA NA NA NA NA
"ENSG00000287059" 0.0418558976060274 0.239484959733897 8.10304584154029 0.0295549308762609 0.976422009546822 NA NA
"ENSG00000287060" 0.0466038762021681 0.239469689040589 8.1030458415378 0.0295530463141428 0.976423512553305 NA NA
"ENSG00000287061" 0.143342980313369 0.675279173123882 8.09394289338491 0.0834301874894348 0.933509486032449 NA NA
"ENSG00000287062" 0 NA NA NA NA NA NA
"ENSG00000287063" 0.541902116481648 -1.64020006588596 1.90990019655395 -0.858788364358195 0.390457288221499 NA NA
"ENSG00000287064" 0.214151818352005 0.733534409496148 8.08916728601109 0.0906810779849586 0.927746006256792 NA NA
"ENSG00000287065" 0.0712046169981369 0 8.10304584151369 0 1 NA NA
"ENSG00000287066" 0 NA NA NA NA NA NA
"ENSG00000287067" 0.0235617568579667 0.239501431477185 8.10304584154029 0.0295569636604276 0.976420388327986 NA NA
"ENSG00000287068" 0 NA NA NA NA NA NA
"ENSG00000287069" 2.23137563575295 -0.269239085489602 0.829597669316254 -0.324541757345469 0.745527913724672 NA NA
"ENSG00000287070" 0.333311260879739 -0.126940722009367 3.80307497646642 -0.0333784431795011 0.973372799933328 NA NA
"ENSG00000287072" 0 NA NA NA NA NA NA
"ENSG00000287073" 0 NA NA NA NA NA NA
"ENSG00000287074" 0.0539596600393777 0 8.10304584153869 0 1 NA NA
"ENSG00000287075" 0.0215735006292583 0.239500144110313 8.10304584153775 0.0295568047859967 0.976420515036082 NA NA
"ENSG00000287076" 0.0181664716958462 0 8.10304584153931 0 1 NA NA
"ENSG00000287077" 0.529036206485251 -0.151229494613502 1.89435226699365 -0.0798317700717323 0.936371056090905 NA NA
"ENSG00000287078" 0.461323540089295 -1.72927111499377 2.68380660153988 -0.644335219237322 0.519358082148032 NA NA
"ENSG00000287079" 0.0695825967945112 1.66649780315795 8.09037731177806 0.205985177073491 0.836802490005694 NA NA
"ENSG00000287081" 0 NA NA NA NA NA NA
"ENSG00000287082" 0.00881101099143422 0 8.10304584154029 0 1 NA NA
"ENSG00000287083" 0 NA NA NA NA NA NA
"ENSG00000287084" 0.0110535018371743 1.44912135632788 8.09816101568228 0.17894449783372 0.85798128242724 NA NA
"ENSG00000287085" 0.561440163977857 -1.77034335086897 2.0005539163629 -0.884926587776016 0.37619622700455 NA NA
"ENSG00000287086" 0 NA NA NA NA NA NA
"ENSG00000287087" 0.10206730515587 0.23940948829269 8.10304584148811 0.0295456169169003 0.976429437767257 NA NA
"ENSG00000287088" 0.0202010385908758 0 8.10304584154029 0 1 NA NA
"ENSG00000287089" 0.0875705265248973 2.2309087343121 8.07764975246998 0.276182900060742 0.782407590425097 NA NA
"ENSG00000287090" 0 NA NA NA NA NA NA
"ENSG00000287091" 0.48129493006577 1.48668475243586 2.60967186951248 0.569682637041106 0.568892968550269 NA NA
"ENSG00000287092" 0 NA NA NA NA NA NA
"ENSG00000287093" 0.0537700072668054 0.239463449519976 8.10304584152727 0.0295522762925455 0.976424126673416 NA NA
"ENSG00000287094" 0 NA NA NA NA NA NA
"ENSG00000287095" 0 NA NA NA NA NA NA
"ENSG00000287096" 0.056301382574635 0.239453459635062 8.10304584153868 0.0295510434369692 0.976425109920418 NA NA
"ENSG00000287097" 0.0224460624955917 0 8.10304584152704 0 1 NA NA
"ENSG00000287098" 0 NA NA NA NA NA NA
"ENSG00000287099" 0.173121837258788 0 8.1030458414746 0 1 NA NA
"ENSG00000287100" 0.184999762311481 1.45681197886922 8.09874919536306 0.179881108023856 0.857245906884179 NA NA
"ENSG00000287101" 0.00894641472455145 0 8.10304584153714 0 1 NA NA
"ENSG00000287102" 0 NA NA NA NA NA NA
"ENSG00000287103" 0 NA NA NA NA NA NA
"ENSG00000287104" 3.10587252202105 0.133189020065137 0.605530600927582 0.219954234948839 0.825906797048878 NA NA
"ENSG00000287105" 0 NA NA NA NA NA NA
"ENSG00000287106" 0 NA NA NA NA NA NA
"ENSG00000287107" 0 NA NA NA NA NA NA
"ENSG00000287108" 0.258704587701042 -0.195386704470458 4.42259150486499 -0.0441792338848221 0.964761534848263 NA NA
"ENSG00000287109" 0.0773876515814132 0 8.10304584151865 0 1 NA NA
"ENSG00000287111" 0 NA NA NA NA NA NA
"ENSG00000287112" 0 NA NA NA NA NA NA
"ENSG00000287113" 0 NA NA NA NA NA NA
"ENSG00000287114" 0.0420846437288191 0.239467953440735 8.10304584153185 0.0295528321231198 0.976423683378402 NA NA
"ENSG00000287117" 6.56912255732222 0.742088804923151 0.44874488214465 1.65369864805264 0.0981887574908914 NA NA
"ENSG00000287118" 0.0347893739211015 0 8.10304584153591 0 1 NA NA
"ENSG00000287119" 0.00981666663675529 0 8.10304584154029 0 1 NA NA
"ENSG00000287120" 0 NA NA NA NA NA NA
"ENSG00000287121" 0 NA NA NA NA NA NA
"ENSG00000287122" 0 NA NA NA NA NA NA
"ENSG00000287123" 0.00886594486577857 0 8.10304584154009 0 1 NA NA
"ENSG00000287124" 0 NA NA NA NA NA NA
"ENSG00000287125" 0.33564319910414 0.678118896200424 3.24250189373464 0.209134464195912 0.83434327098268 NA NA
"ENSG00000287126" 8.3331074189374 -0.268567901901 0.402526623615328 -0.667205313002239 0.504640997897662 NA NA
"ENSG00000287127" 0.90787896136713 -1.17662021205638 1.39419377825158 -0.843943094863 0.398701205095051 NA NA
"ENSG00000287128" 0.0163236092191201 0.239515844201856 8.10304584154029 0.0295587423403156 0.976418969766575 NA NA
"ENSG00000287129" 0.128902097858134 -0.0810844933652835 8.10304584149129 -0.0100066684739822 0.992015966964507 NA NA
"ENSG00000287130" 0 NA NA NA NA NA NA
"ENSG00000287131" 0 NA NA NA NA NA NA
"ENSG00000287132" 0.521678344759663 -0.937693086502423 2.01442116161291 -0.465490089347369 0.641580532522668 NA NA
"ENSG00000287133" 0.372562260351535 0.235478582805297 3.41169195831927 0.0690210563210704 0.944972858945641 NA NA
"ENSG00000287134" 0.06627003425388 0.239441072360715 8.103045841522 0.0295495147187445 0.976426329128653 NA NA
"ENSG00000287135" 0.0123163059405553 0 8.10304584154029 0 1 NA NA
"ENSG00000287136" 0 NA NA NA NA NA NA
"ENSG00000287137" 0 NA NA NA NA NA NA
"ENSG00000287138" 0 NA NA NA NA NA NA
"ENSG00000287139" 0.038705513911461 0 8.10304584154029 0 1 NA NA
"ENSG00000287140" 0.00945465382613522 0 8.10304584154029 0 1 NA NA
"ENSG00000287141" 0.0177798504306693 0 8.10304584152341 0 1 NA NA
"ENSG00000287142" 0.102679088637996 -0.0810644738030052 8.10304584153716 -0.0100041978520545 0.99201793813693 NA NA
"ENSG00000287143" 0.0832734467062279 -0.0810102198159628 8.10304584153089 -0.00999750234668026 0.992023280110144 NA NA
"ENSG00000287144" 0 NA NA NA NA NA NA
"ENSG00000287145" 0 NA NA NA NA NA NA
"ENSG00000287146" 0.0117105097379052 0.239515844201856 8.10304584154029 0.0295587423403156 0.976418969766575 NA NA
"ENSG00000287147" 0.0165434135685007 0 8.10304584153354 0 1 NA NA
"ENSG00000287149" 0 NA NA NA NA NA NA
"ENSG00000287150" 0 NA NA NA NA NA NA
"ENSG00000287152" 0.0106008753310464 0 8.10304584153717 0 1 NA NA
"ENSG00000287153" 0.00880495685168251 0 8.10304584154029 0 1 NA NA
"ENSG00000287154" 0.0216807042704731 0 8.1030458415395 0 1 NA NA
"ENSG00000287155" 0 NA NA NA NA NA NA
"ENSG00000287156" 0.0961814664199736 1.16868233325601 8.09572013376032 0.144358045232126 0.885217744783978 NA NA
"ENSG00000287157" 0.0402685181567973 0.23950076286676 8.10304584153829 0.0295568811469655 0.976420454135452 NA NA
"ENSG00000287158" 0.0249792662548068 0 8.10304584154029 0 1 NA NA
"ENSG00000287159" 0.305130348201269 -1.42242993618205 4.23998977452764 -0.335479567598843 0.737263355288825 NA NA
"ENSG00000287161" 0.0136372806150015 0.239515844201856 8.10304584154029 0.0295587423403156 0.976418969766575 NA NA
"ENSG00000287162" 0.0258315856783009 0 8.10304584153554 0 1 NA NA
"ENSG00000287163" 0 NA NA NA NA NA NA
"ENSG00000287164" 0.0218128704516235 0 8.10304584153767 0 1 NA NA
"ENSG00000287165" 0.117757038024236 1.11578055214011 8.09716012495774 0.137798998034009 0.890399276258735 NA NA
"ENSG00000287166" 0.880446613888083 0.315827918904561 1.31077131056958 0.240948147367768 0.809595304992129 NA NA
"ENSG00000287167" 0 NA NA NA NA NA NA
"ENSG00000287168" 4.62493306191728 -0.391922862367374 0.534766379957983 -0.732886129449963 0.463627883637434 NA NA
"ENSG00000287169" 0.0202743315669393 0.23950417808906 8.10304584153831 0.0295573026208613 0.976420117994799 NA NA
"ENSG00000287170" 0.0545374919688724 0.239452554713543 8.10304584153857 0.0295509317602573 0.976425198986644 NA NA
"ENSG00000287171" 0.201394837908034 -0.759568637192181 6.7018609762559 -0.113336973100944 0.909763405775706 NA NA
"ENSG00000287172" 0.0139298105332532 0.239515844201856 8.10304584154029 0.0295587423403156 0.976418969766575 NA NA
"ENSG00000287173" 0.101393959931821 -0.439215769775881 8.10236289124524 -0.0542083557193497 0.956769163573519 NA NA
"ENSG00000287174" 0 NA NA NA NA NA NA
"ENSG00000287175" 0.422277281217827 1.08839886450534 4.98367023548771 0.218393034265204 0.827122892411696 NA NA
"ENSG00000287176" 0.0486741850501031 0 8.10304584154029 0 1 NA NA
"ENSG00000287177" 0.0170484198135824 0 8.10304584152269 0 1 NA NA
"ENSG00000287178" 0 NA NA NA NA NA NA
"ENSG00000287179" 0 NA NA NA NA NA NA
"ENSG00000287180" 0.0819221319661813 0 8.1030458415076 0 1 NA NA
"ENSG00000287181" 0 NA NA NA NA NA NA
"ENSG00000287182" 0.652699715327011 -0.849673140507167 1.57204939768322 -0.540487558316781 0.588860838934666 NA NA
"ENSG00000287183" 0.0498966732963957 0.239467412489771 8.10304584153715 0.0295527653641342 0.97642373662111 NA NA
"ENSG00000287184" 0 NA NA NA NA NA NA
"ENSG00000287185" 0.169166419791416 0.239311734068697 8.10304584149968 0.029533553030524 0.976439059157274 NA NA
"ENSG00000287186" 0 NA NA NA NA NA NA
"ENSG00000287187" 0.0339462725378452 0 8.10304584153807 0 1 NA NA
"ENSG00000287188" 0.050784329103755 0 8.10304584151973 0 1 NA NA
"ENSG00000287189" 0.325221127152193 -1.20900946420135 2.81836203559437 -0.428975926063514 0.667940744339384 NA NA
"ENSG00000287190" 2.06466698195974 -1.06760250588751 0.986195683106684 -1.08254631831725 0.27900984572442 NA NA
"ENSG00000287191" 0.0427032586702365 0.239484959733897 8.10304584154029 0.0295549308762609 0.976422009546822 NA NA
"ENSG00000287192" 0.0816889411777392 0.239441098498814 8.10304584152787 0.0295495179444359 0.976426326556047 NA NA
"ENSG00000287193" 0.774480408173557 -0.159362867656296 1.4118154319332 -0.112877975443348 0.910127297766527 NA NA
"ENSG00000287194" 0 NA NA NA NA NA NA
"ENSG00000287195" 0.0234585581746816 0 8.10304584154029 0 1 NA NA
"ENSG00000287196" 0 NA NA NA NA NA NA
"ENSG00000287197" 0.0145588991855777 0 8.10304584154029 0 1 NA NA
"ENSG00000287198" 0 NA NA NA NA NA NA
"ENSG00000287199" 0 NA NA NA NA NA NA
"ENSG00000287200" 1.21082633045579 -0.593929366285355 1.01557610131796 -0.584820148401073 0.55866865510161 NA NA
"ENSG00000287201" 0 NA NA NA NA NA NA
"ENSG00000287202" 0.149624211431158 -0.694883732289428 8.10108173215668 -0.0857766598664393 0.931643960809898 NA NA
"ENSG00000287203" 0 NA NA NA NA NA NA
"ENSG00000287204" 0 NA NA NA NA NA NA
"ENSG00000287205" 0 NA NA NA NA NA NA
"ENSG00000287206" 0.0136372806150015 0.239515844201856 8.10304584154029 0.0295587423403156 0.976418969766575 NA NA
"ENSG00000287207" 0.67090753786441 0.510563492321596 1.60122719790586 0.318857619324309 0.749834482968611 NA NA
"ENSG00000287208" 0 NA NA NA NA NA NA
"ENSG00000287209" 0 NA NA NA NA NA NA
"ENSG00000287210" 0.0112725434963834 1.57836921478213 8.0954509216054 0.194969894829419 0.845416515766485 NA NA
"ENSG00000287211" 0 NA NA NA NA NA NA
"ENSG00000287212" 0 NA NA NA NA NA NA
"ENSG00000287213" 0.109025648878253 0 8.10304584151279 0 1 NA NA
"ENSG00000287214" 0.602823706566034 -0.636053256155385 1.85691034799691 -0.342533099048917 0.731949739346723 NA NA
"ENSG00000287215" 0.0965136386424853 -0.401493914812945 8.10304584152499 -0.0495485182566095 0.960482172677876 NA NA
"ENSG00000287216" 0.0602929947851797 1.43482420577646 8.09703824302465 0.177203585151956 0.859348479686812 NA NA
"ENSG00000287217" 0 NA NA NA NA NA NA
"ENSG00000287218" 0 NA NA NA NA NA NA
"ENSG00000287219" 0.0200242268502017 0 8.10304584154029 0 1 NA NA
"ENSG00000287220" 0 NA NA NA NA NA NA
"ENSG00000287221" 0.388707035896249 0.876334508232654 2.67312632064556 0.327831311773182 0.74303921110085 NA NA
"ENSG00000287223" 3.25668322119338 -0.841668048003193 0.629014521919123 -1.33807411224031 0.180872278736703 NA NA
"ENSG00000287224" 0.179748666647527 0 8.10304584149534 0 1 NA NA
"ENSG00000287225" 0 NA NA NA NA NA NA
"ENSG00000287226" 0.391983079857578 1.34565971372854 2.40801507865109 0.558825285463885 0.576280964013696 NA NA
"ENSG00000287227" 0 NA NA NA NA NA NA
"ENSG00000287229" 0.163360528619089 1.20433972441067 8.09637364812091 0.148750511865295 0.881750501875844 NA NA
"ENSG00000287230" 0 NA NA NA NA NA NA
"ENSG00000287231" 0.00981666663675529 0 8.10304584154029 0 1 NA NA
"ENSG00000287232" 1.44162605658637 -0.373131843204905 1.05610457313384 -0.353309561095534 0.723856378444661 NA NA
"ENSG00000287233" 0.257605297673853 -0.173711800216458 4.42060753741318 -0.0392959109684071 0.968654466674641 NA NA
"ENSG00000287234" 3.35699482513994 0.342545552772586 0.566753458671443 0.604399580684633 0.545578014483694 NA NA
"ENSG00000287235" 0 NA NA NA NA NA NA
"ENSG00000287236" 0.124833483723797 1.13199311015415 8.09842331504462 0.139779444234685 0.888834254955292 NA NA
"ENSG00000287237" 0 NA NA NA NA NA NA
"ENSG00000287238" 3.55164422960348 -0.135121212619078 0.737208621404852 -0.183287618586969 0.854572348772414 NA NA
"ENSG00000287239" 0 NA NA NA NA NA NA
"ENSG00000287240" 0 NA NA NA NA NA NA
"ENSG00000287241" 0.025582024036376 0.239499090114237 8.10304584152984 0.0295566747119648 0.976420618774821 NA NA
"ENSG00000287242" 0.688521716662421 0.495276408596848 1.33845722717267 0.370035290289449 0.711356195894535 NA NA
"ENSG00000287244" 0.172004407173614 1.34151463601363 8.07341290595717 0.166164502130662 0.868027494242575 NA NA
"ENSG00000287245" 0.103642907523492 -0.0810682541828382 8.10304584153282 -0.0100046643901872 0.992017565911985 NA NA
"ENSG00000287246" 0.0112725434963834 1.57836921478213 8.0954509216054 0.194969894829419 0.845416515766485 NA NA
"ENSG00000287247" 0 NA NA NA NA NA NA
"ENSG00000287248" 0.598259879507412 0.158507935602459 1.61158876649085 0.0983550759959699 0.92165034581688 NA NA
"ENSG00000287249" 0.371399710347062 -0.341293100712498 2.14581750266746 -0.159050385360468 0.873629177260419 NA NA
"ENSG00000287250" 0.473401767642879 0.22483476442073 2.21362849083209 0.101568427291165 0.919099241182678 NA NA
"ENSG00000287251" 0.0200415643108086 0 8.10304584154029 0 1 NA NA
"ENSG00000287252" 1.41083259051026 -0.130130954188109 1.16203136354805 -0.11198575035942 0.910834705061929 NA NA
"ENSG00000287253" 0 NA NA NA NA NA NA
"ENSG00000287254" 0.0900310027289997 -0.401493468058362 8.10304584151231 -0.0495484631225324 0.960482216614539 NA NA
"ENSG00000287255" 0.0144143174891462 0 8.10304584154029 0 1 NA NA
"ENSG00000287256" 0.0222068740504891 0 8.10304584154029 0 1 NA NA
"ENSG00000287257" 0 NA NA NA NA NA NA
"ENSG00000287258" 1.02054903283492 -1.72594053168191 1.40982868322337 -1.224220043343 0.220869230028602 NA NA
"ENSG00000287259" 0.0238393403925532 0 8.10304584153923 0 1 NA NA
"ENSG00000287260" 0.55424723292944 2.21593445678263 1.47722393055901 1.50006672038144 0.133597120475772 NA NA
"ENSG00000287262" 0.486628653214576 0.0835835432091358 1.95592893350922 0.0427334254211244 0.965914034264862 NA NA
"ENSG00000287263" 1.05667984573874 0.67027706054967 0.931985577231199 0.719192524996976 0.472022304448637 NA NA
"ENSG00000287264" 0.425800920525938 0.487120069190165 2.22962041501288 0.218476681461204 0.827057724991112 NA NA
"ENSG00000287265" 0.791381918083904 -0.381608978987617 1.69727508890158 -0.224836257530052 0.822106658683651 NA NA
"ENSG00000287266" 0 NA NA NA NA NA NA
"ENSG00000287267" 0.00894641472455145 0 8.10304584153714 0 1 NA NA
"ENSG00000287268" 0.0911874652359171 1.23010853349285 8.09542256843047 0.151951120907496 0.879225487733689 NA NA
"ENSG00000287269" 0.22084127706332 0.276938301622937 4.66316311185462 0.0593885083965665 0.952642665875731 NA NA
"ENSG00000287270" 0.0109184814739803 0 8.10304584154029 0 1 NA NA
"ENSG00000287271" 1.97148287547596 -0.220805097717498 0.940829600568548 -0.234691911887194 0.81444786580756 NA NA
"ENSG00000287272" 0.424758637069675 -1.02779382056815 2.41364649663283 -0.425826160542556 0.670234522926656 NA NA
"ENSG00000287273" 0 NA NA NA NA NA NA
"ENSG00000287274" 0.339901990272621 0.599552451524125 4.79765746817524 0.124967748427476 0.900549083166973 NA NA
"ENSG00000287275" 0.659579843645844 1.16965843577157 1.53863906329407 0.760190264029466 0.447140863761719 NA NA
"ENSG00000287278" 0.175329521136145 1.88153331605788 8.0786559229475 0.232901776484052 0.815837678938815 NA NA
"ENSG00000287279" 0.133935250473373 0.239352457133046 8.10304584149364 0.0295385786795606 0.976435051018189 NA NA
"ENSG00000287280" 0.052393013380914 -0.0809903939123249 8.10304584154029 -0.0099950556242848 0.992025232214633 NA NA
"ENSG00000287281" 0.539867406800273 -1.33345859025259 1.69400858529231 -0.787161648311535 0.431187244766569 NA NA
"ENSG00000287282" 0 NA NA NA NA NA NA
"ENSG00000287283" 0 NA NA NA NA NA NA
"ENSG00000287284" 0.0221861075279112 1.30051111169977 8.09344407042823 0.160686983240123 0.872339942073717 NA NA
"ENSG00000287285" 0 NA NA NA NA NA NA
"ENSG00000287286" 0.258554573340094 0.203344479237756 4.41527025926588 0.046054820497345 0.963266555790573 NA NA
"ENSG00000287287" 0.00888992521533467 0 8.10304584154029 0 1 NA NA
"ENSG00000287288" 0.0165434135685007 0 8.10304584153354 0 1 NA NA
"ENSG00000287289" 0.175579352792491 -0.081123866370677 8.1030458414739 -0.010011527511724 0.992012090207508 NA NA
"ENSG00000287290" 0.0163236092191201 0.239515844201856 8.10304584154029 0.0295587423403156 0.976418969766575 NA NA
"ENSG00000287291" 0.0605211824517968 0 8.10304584152348 0 1 NA NA
"ENSG00000287292" 0.0935137434833735 -0.0810505471727214 8.10304584153735 -0.0100024791612612 0.992019309385169 NA NA
"ENSG00000287293" 0 NA NA NA NA NA NA
"ENSG00000287294" 0.00986299089135307 0 8.10304584153878 0 1 NA NA
"ENSG00000287295" 0 NA NA NA NA NA NA
"ENSG00000287296" 0.0178689841460039 0.239515844201856 8.10304584154029 0.0295587423403156 0.976418969766575 NA NA
"ENSG00000287297" 0 NA NA NA NA NA NA
"ENSG00000287298" 0 NA NA NA NA NA NA
"ENSG00000287299" 0.297062046570263 -1.35648781281684 4.25951063502074 -0.318460952219276 0.750135309615181 NA NA
"ENSG00000287300" 0.0538237304323463 0 8.10304584151239 0 1 NA NA
"ENSG00000287301" 0.0942859850441602 -0.0810484352329763 8.10304584152608 -0.0100022185259799 0.992019517331634 NA NA
"ENSG00000287302" 0.0430065533978212 0 8.10304584153426 0 1 NA NA
"ENSG00000287303" 0.0101711875132875 0 8.10304584154004 0 1 NA NA
"ENSG00000287305" 0 NA NA NA NA NA NA
"ENSG00000287306" 0.17625954987407 -0.332135901981771 8.10134189486883 -0.0409976404269689 0.967297776948783 NA NA
"ENSG00000287307" 0.00986299089135307 0 8.10304584153878 0 1 NA NA
"ENSG00000287308" 0 NA NA NA NA NA NA
"ENSG00000287309" 0.0146475471832474 0 8.10304584154029 0 1 NA NA
"ENSG00000287310" 0.163826995468037 0.239318299098312 8.10304584145486 0.029534363223514 0.976438412998665 NA NA
"ENSG00000287311" 0.0621432415499424 -0.0809883348937001 8.10304584154029 -0.00999480152000537 0.992025434950388 NA NA
"ENSG00000287312" 0.0315543701471521 0 8.10304584153403 0 1 NA NA
"ENSG00000287313" 0.0745356797933731 1.55405903740458 8.07734563457386 0.192397243811465 0.847431051192814 NA NA
"ENSG00000287314" 0 NA NA NA NA NA NA
"ENSG00000287315" 0 NA NA NA NA NA NA
"ENSG00000287316" 0 NA NA NA NA NA NA
"ENSG00000287317" 0.0101711875132875 0 8.10304584154004 0 1 NA NA
"ENSG00000287318" 0 NA NA NA NA NA NA
"ENSG00000287319" 0.136679476350596 0 8.10304584149564 0 1 NA NA
"ENSG00000287320" 0.0101711875132875 0 8.10304584154004 0 1 NA NA
"ENSG00000287321" 0 NA NA NA NA NA NA
"ENSG00000287322" 0.098812422294845 -0.0810489040869083 8.10304584153618 -0.0100022763874113 0.9920194711672 NA NA
"ENSG00000287323" 0 NA NA NA NA NA NA
"ENSG00000287324" 0 NA NA NA NA NA NA
"ENSG00000287325" 0.0109135640315278 0.239517903220477 8.10304584154029 0.0295589964445947 0.976418767109247 NA NA
"ENSG00000287326" 0 NA NA NA NA NA NA
"ENSG00000287327" 0 NA NA NA NA NA NA
"ENSG00000287328" 0 NA NA NA NA NA NA
"ENSG00000287329" 0.382260943829673 -0.697701615418909 2.97050207973841 -0.234876662830127 0.814304463290768 NA NA
"ENSG00000287330" 0.0254120309879771 0 8.10304584154029 0 1 NA NA
"ENSG00000287331" 0.0472706042521077 1.5783218586628 8.09545092152352 0.194964045111618 0.845421095294818 NA NA
"ENSG00000287332" 0 NA NA NA NA NA NA
"ENSG00000287333" 0 NA NA NA NA NA NA
"ENSG00000287334" 0 NA NA NA NA NA NA
"ENSG00000287335" 0.35772513552493 -0.979055614651197 2.48869174898042 -0.393401720021093 0.694022799473289 NA NA
"ENSG00000287336" 0.266527988773755 0.239425581476179 4.36010456138337 0.0549128072745609 0.95620792854559 NA NA
"ENSG00000287337" 0.1515327656336 0.81694398048931 8.09611753587671 0.100905647289475 0.919625360103823 NA NA
"ENSG00000287338" 0.057799833663636 0 8.10304584151615 0 1 NA NA
"ENSG00000287339" 0.100061857639104 -0.0891767924890273 8.10288378157975 -0.0110055623272979 0.991219008998907 NA NA
"ENSG00000287340" 0 NA NA NA NA NA NA
"ENSG00000287342" 0.028318593884041 0 8.10304584154029 0 1 NA NA
"ENSG00000287343" 0 NA NA NA NA NA NA
"ENSG00000287344" 0 NA NA NA NA NA NA
"ENSG00000287345" 0 NA NA NA NA NA NA
"ENSG00000287346" 0.493718119473721 1.18667881818707 2.31749218260239 0.512052997242265 0.608613918989202 NA NA
"ENSG00000287347" 0 NA NA NA NA NA NA
"ENSG00000287348" 0.0205262291992615 0 8.10304584154029 0 1 NA NA
"ENSG00000287349" 0.0465203476167958 0 8.10304584153122 0 1 NA NA
"ENSG00000287350" 0 NA NA NA NA NA NA
"ENSG00000287351" 0 NA NA NA NA NA NA
"ENSG00000287352" 0 NA NA NA NA NA NA
"ENSG00000287353" 0 NA NA NA NA NA NA
"ENSG00000287354" 0.0110535018371743 1.44912135632788 8.09816101568228 0.17894449783372 0.85798128242724 NA NA
"ENSG00000287355" 0.258390902530484 0.239420583765733 4.45075347146938 0.0537932701284149 0.957099871417318 NA NA
"ENSG00000287356" 2.58639492534225 0.146054694563518 0.727898480995236 0.200652561280003 0.840970255818759 NA NA
"ENSG00000287357" 0 NA NA NA NA NA NA
"ENSG00000287358" 0.0407797577440746 0.239470547009223 8.10304584154029 0.0295531521963724 0.976423428108393 NA NA
"ENSG00000287359" 0.0491303339134084 1.45937385791319 8.09724603316682 0.180230889852612 0.856971308893853 NA NA
"ENSG00000287360" 0.221047235216682 1.04354887710246 7.24197776036773 0.144097222006585 0.885423698346867 NA NA
"ENSG00000287361" 0 NA NA NA NA NA NA
"ENSG00000287362" 0.119201422684101 1.10765019321093 8.09648280937143 0.136806341628844 0.89118387088341 NA NA
"ENSG00000287364" 0.16735059968877 1.23506003673955 8.09166008334702 0.152633702357488 0.8786871457586 NA NA
"ENSG00000287365" 0 NA NA NA NA NA NA
"ENSG00000287366" 0 NA NA NA NA NA NA
"ENSG00000287367" 0.012093223816089 0 8.10304584154029 0 1 NA NA
"ENSG00000287368" 0.0261063929681521 0.239501431477185 8.10304584154029 0.0295569636604276 0.976420388327986 NA NA
"ENSG00000287369" 0.0373395940180695 0.239484344349934 8.1030458415352 0.0295548549315083 0.976422070115509 NA NA
"ENSG00000287370" 0.0509923262655714 0 8.1030458415177 0 1 NA NA
"ENSG00000287372" 0.21434432722288 -0.0894025945338457 7.4255966704469 -0.012039785959512 0.990393872746439 NA NA
"ENSG00000287373" 0.0184623064962015 0 8.10304584154029 0 1 NA NA
"ENSG00000287374" 0.326933255602813 -0.406934380343335 2.67849659270522 -0.151926413291547 0.879244975316562 NA NA
"ENSG00000287375" 0 NA NA NA NA NA NA
"ENSG00000287376" 0.107081134191419 0 8.1030458415314 0 1 NA NA
"ENSG00000287377" 0.125239897303418 1.00585757539065 8.08965472238047 0.124338752383076 0.901047065391505 NA NA
"ENSG00000287378" 0.0209078162458522 0.23950349049581 8.10304584154029 0.029557217764707 0.976420185670647 NA NA
"ENSG00000287379" 0 NA NA NA NA NA NA
"ENSG00000287380" 0.122431306277334 -0.393651456568425 8.10288129221064 -0.0485816640244804 0.961252682697428 NA NA
"ENSG00000287381" 0 NA NA NA NA NA NA
"ENSG00000287382" 0.605036739231675 -1.30369716366745 1.74333363389539 -0.74781851179823 0.454569634617611 NA NA
"ENSG00000287383" 0.205910462504261 -0.401649687558887 7.56747381289685 -0.0530757948411234 0.957671517181172 NA NA
"ENSG00000287384" 0.0660605507882275 0.239435896325102 8.10304584153683 0.029548875942147 0.976426838576176 NA NA
"ENSG00000287385" 0.105889294041764 0.239379116268221 8.10304584150163 0.0295418686936442 0.97643242711184 NA NA
"ENSG00000287386" 0 NA NA NA NA NA NA
"ENSG00000287387" 0.155308970835787 1.07362804617288 8.09305857785253 0.132660357742988 0.89446199562481 NA NA
"ENSG00000287389" 0.310431466224795 0.899474935712119 3.84355169082294 0.234021813173412 0.814968044345948 NA NA
"ENSG00000287390" 0.0211019962203426 0 8.10304584154029 0 1 NA NA
"ENSG00000287391" 0.497254244312638 0.448034442730123 2.33112311871737 0.192196816690077 0.847588039333921 NA NA
"ENSG00000287392" 0 NA NA NA NA NA NA
"ENSG00000287393" 0.171841703189493 1.38128648989471 8.08058024322911 0.17093902273319 0.864271712511043 NA NA
"ENSG00000287395" 0 NA NA NA NA NA NA
"ENSG00000287396" 0.0255917851678582 0 8.10304584153472 0 1 NA NA
"ENSG00000287397" 0 NA NA NA NA NA NA
"ENSG00000287398" 0 NA NA NA NA NA NA
"ENSG00000287399" 0.0146733036938778 0 8.1030458415346 0 1 NA NA
"ENSG00000287400" 0 NA NA NA NA NA NA
"ENSG00000287401" 0.0338381539564899 0 8.10304584153916 0 1 NA NA
"ENSG00000287402" 0.0647522015815739 0 8.10304584152497 0 1 NA NA
"ENSG00000287403" 0 NA NA NA NA NA NA
"ENSG00000287404" 0.0190359086654875 0 8.10304584154029 0 1 NA NA
"ENSG00000287405" 0 NA NA NA NA NA NA
"ENSG00000287406" 0.131076567891656 1.8595392465209 8.0857331857436 0.229977814479404 0.818109009177834 NA NA
"ENSG00000287407" 0 NA NA NA NA NA NA
"ENSG00000287408" 0.0109184814739803 0 8.10304584154029 0 1 NA NA
"ENSG00000287409" 0.0146475471832474 0 8.10304584154029 0 1 NA NA
"ENSG00000287410" 0.0239605967995115 0.239501431477185 8.10304584154029 0.0295569636604276 0.976420388327986 NA NA
"ENSG00000287411" 0.09706370396792 -0.0810239916541563 8.10304584153833 -0.00999920193451284 0.992021924103033 NA NA
"ENSG00000287412" 0 NA NA NA NA NA NA
"ENSG00000287413" 0.601066418223218 0.404218676875615 1.59257144715441 0.253815097336995 0.799638409318915 NA NA
"ENSG00000287414" 0.570058902618597 1.90616982177959 1.821434094277 1.04652143482371 0.295320353848208 NA NA
"ENSG00000287415" 0.00981666663675529 0 8.10304584154029 0 1 NA NA
"ENSG00000287416" 0 NA NA NA NA NA NA
"ENSG00000287417" 0.0254120309879771 0 8.10304584154029 0 1 NA NA
"ENSG00000287418" 0 NA NA NA NA NA NA
"ENSG00000287419" 0.323963103354097 -0.455546063333486 3.25144498661994 -0.14010572690238 0.888576455812898 NA NA
"ENSG00000287420" 0.0378451668762497 0.239484959733893 8.10304584154029 0.0295549308762604 0.976422009546822 NA NA
"ENSG00000287421" 0 NA NA NA NA NA NA
"ENSG00000287422" 0.0380833579947116 0 8.10304584153667 0 1 NA NA
"ENSG00000287423" 0 NA NA NA NA NA NA
"ENSG00000287424" 0.0238393403925532 0 8.10304584153923 0 1 NA NA
"ENSG00000287425" 1.57626536265426 1.53681836445838 0.845545590515534 1.81754642410396 0.0691334866217591 NA NA
"ENSG00000287426" 0.015427605311482 0.239515844201856 8.10304584154029 0.0295587423403156 0.976418969766575 NA NA
"ENSG00000287427" 0 NA NA NA NA NA NA
"ENSG00000287428" 0.0590258793706899 -0.0810040347921139 8.10304584153775 -0.0099967390505027 0.992023889101947 NA NA
"ENSG00000287429" 0 NA NA NA NA NA NA
"ENSG00000287430" 0.199979973061922 0.831518836833733 8.09633631450663 0.102703099838362 0.918198613342071 NA NA
"ENSG00000287432" 0.194336825247223 1.49077891239329 6.82865856309541 0.218312117763511 0.827185933550052 NA NA
"ENSG00000287433" 0.0202447858688783 0 8.10304584154029 0 1 NA NA
"ENSG00000287434" 0.156903491669614 0 8.10304584148254 0 1 NA NA
"ENSG00000287435" 0 NA NA NA NA NA NA
"ENSG00000287437" 0.0861079538649621 1.59449339264049 8.09892552688681 0.196877152079877 0.843923673739873 NA NA
"ENSG00000287438" 0 NA NA NA NA NA NA
"ENSG00000287439" 0.339169881713474 -0.395936307548481 3.21030217064806 -0.123333034244734 0.901843382968576 NA NA
"ENSG00000287440" 0 NA NA NA NA NA NA
"ENSG00000287441" 0 NA NA NA NA NA NA
"ENSG00000287442" 0 NA NA NA NA NA NA
"ENSG00000287443" 0.00936076753541151 0 8.1030458415391 0 1 NA NA
"ENSG00000287444" 0.23676204385465 -0.922648892456034 5.02481859644032 -0.183618348552852 0.854312867800557 NA NA
"ENSG00000287445" 0.0556314573497068 0 8.10304584151539 0 1 NA NA
"ENSG00000287446" 0.0204497953481065 0 8.10304584152206 0 1 NA NA
"ENSG00000287447" 0 NA NA NA NA NA NA
"ENSG00000287448" 0 NA NA NA NA NA NA
"ENSG00000287449" 0.0194118863224807 0 8.10304584153767 0 1 NA NA
"ENSG00000287450" 0 NA NA NA NA NA NA
"ENSG00000287451" 0 NA NA NA NA NA NA
"ENSG00000287452" 0 NA NA NA NA NA NA
"ENSG00000287453" 0.0165434135685007 0 8.10304584153354 0 1 NA NA
"ENSG00000287454" 0.0845546269442485 0 8.10304584151354 0 1 NA NA
"ENSG00000287455" 0.023808468128289 0.239501431477185 8.10304584154029 0.0295569636604276 0.976420388327986 NA NA
"ENSG00000287456" 0 NA NA NA NA NA NA
"ENSG00000287457" 0 NA NA NA NA NA NA
"ENSG00000287458" 0.192735684294078 -0.40159938530282 8.10304584148564 -0.0495615344105211 0.960471800033506 NA NA
"ENSG00000287459" 0 NA NA NA NA NA NA
"ENSG00000287460" 0.04238311023027 0.239482900715272 8.10304584154029 0.0295546767719815 0.976422212204175 NA NA
"ENSG00000287462" 0.0637583251967222 0.866574582702049 8.09500924160397 0.107050474784924 0.914748936696749 NA NA
"ENSG00000287463" 0.175491744618505 -0.669679091048146 8.09990846125145 -0.0826773653371237 0.934108083086141 NA NA
"ENSG00000287464" 0.0147097758718083 0 8.10304584154029 0 1 NA NA
"ENSG00000287465" 0 NA NA NA NA NA NA
"ENSG00000287466" 0.0277664448162965 0 8.103045841534 0 1 NA NA
"ENSG00000287467" 0.0176709017174611 0 8.10304584153903 0 1 NA NA
"ENSG00000287468" 0 NA NA NA NA NA NA
"ENSG00000287469" 0.032151625496957 0.239489245669971 8.10304584152219 0.0295554598053443 0.976421587706753 NA NA
"ENSG00000287470" 0.0163236092191201 0.239515844201856 8.10304584154029 0.0295587423403156 0.976418969766575 NA NA
"ENSG00000287471" 0 NA NA NA NA NA NA
"ENSG00000287472" 0 NA NA NA NA NA NA
"ENSG00000287473" 0 NA NA NA NA NA NA
"ENSG00000287474" 0.103570807954404 0.239405080146893 8.10304584149309 0.029545072905916 0.976429871635813 NA NA
"ENSG00000287475" 0.0779276145411783 -0.0810224249731052 8.10304584152918 -0.0099990085898138 0.992022078362071 NA NA
"ENSG00000287476" 0.013355844099843 0 8.10304584154029 0 1 NA NA
"ENSG00000287477" 1.24220598096574 -0.72392025294595 1.14741811565033 -0.630912344046134 0.528097840180134 NA NA
"ENSG00000287478" 0 NA NA NA NA NA NA
"ENSG00000287479" 0 NA NA NA NA NA NA
"ENSG00000287480" 1.77275111534836 -0.149840358104253 1.02988148269997 -0.145492817009805 0.88432178660441 NA NA
"ENSG00000287481" 0.0153891473570691 0 8.10304584154029 0 1 NA NA
"ENSG00000287482" 0.0195485221976893 0 8.10304584152903 0 1 NA NA
"ENSG00000287483" 0.00981666663675529 0 8.10304584154029 0 1 NA NA
"ENSG00000287484" 0 NA NA NA NA NA NA
"ENSG00000287485" 0.26577527143961 -0.0947943266981033 5.29230309614453 -0.0179117342631342 0.985709267928123 NA NA
"ENSG00000287486" 0.0117105097379052 0.239515844201856 8.10304584154029 0.0295587423403156 0.976418969766575 NA NA
"ENSG00000287488" 0 NA NA NA NA NA NA
"ENSG00000287489" 0 NA NA NA NA NA NA
"ENSG00000287490" 0.023867352145056 0 8.10304584152821 0 1 NA NA
"ENSG00000287492" 0 NA NA NA NA NA NA
"ENSG00000287493" 1.18341692869711 -0.736409580768595 1.22059983114834 -0.603317780304605 0.546297306857159 NA NA
"ENSG00000287494" 0.316274153406247 5.35556407598455e-05 3.84891170804799 1.39144892952109e-05 0.99998889784382 NA NA
"ENSG00000287495" 0.0600876456403997 0 8.10304584153728 0 1 NA NA
"ENSG00000287496" 0.0136681528792657 0 8.10304584154029 0 1 NA NA
"ENSG00000287497" 0.0584129053840546 0.891805339884011 8.09927520735148 0.110109277318364 0.912322710662406 NA NA
"ENSG00000287498" 0.0187061138002312 0 8.10304584154029 0 1 NA NA
"ENSG00000287499" 0.00981666663675529 0 8.10304584154029 0 1 NA NA
"ENSG00000287500" 0.0529638213395824 0 8.10304584153611 0 1 NA NA
"ENSG00000287501" 0 NA NA NA NA NA NA
"ENSG00000287502" 0.026172464950497 0.239501431477185 8.10304584154029 0.0295569636604276 0.976420388327986 NA NA
"ENSG00000287503" 0 NA NA NA NA NA NA
"ENSG00000287504" 0.0146684600048482 0 8.10304584152858 0 1 NA NA
"ENSG00000287505" 0.0145588991855777 0 8.10304584154029 0 1 NA NA
"ENSG00000287506" 0 NA NA NA NA NA NA
"ENSG00000287507" 0.0683529958414166 0.23945345963506 8.10304584153868 0.029551043436969 0.976425109920418 NA NA
"ENSG00000287508" 0.0266150860737118 0 8.10304584154029 0 1 NA NA
"ENSG00000287509" 0.731411211014827 0.666054435606026 1.93895382167163 0.34351227355781 0.731213108994295 NA NA
"ENSG00000287510" 0 NA NA NA NA NA NA
"ENSG00000287511" 0 NA NA NA NA NA NA
"ENSG00000287512" 0.094388868552006 -0.0810476643752783 8.10304584153923 -0.010002123394119 0.99201959323208 NA NA
"ENSG00000287513" 0.649259608776232 0.640326166825541 1.58074493196681 0.405078740963495 0.685419632576302 NA NA
"ENSG00000287514" 0 NA NA NA NA NA NA
"ENSG00000287515" 0 NA NA NA NA NA NA
"ENSG00000287516" 1.47628835175812 0.205772819414194 1.03123063113559 0.199541027197375 0.841839553507195 NA NA
"ENSG00000287517" 0 NA NA NA NA NA NA
"ENSG00000287518" 0 NA NA NA NA NA NA
"ENSG00000287519" 3.72676764875626 -0.183943766754585 0.698543275177103 -0.263324797891655 0.792300247991244 NA NA
"ENSG00000287520" 0.0221668550912772 0 8.10304584154029 0 1 NA NA
"ENSG00000287521" 0 NA NA NA NA NA NA
"ENSG00000287522" 0.0123199367350616 0 8.10304584154029 0 1 NA NA
"ENSG00000287523" 0.190851473372603 0.239319016590359 7.83026223233512 0.0305633463464466 0.975617773862738 NA NA
"ENSG00000287524" 0 NA NA NA NA NA NA
"ENSG00000287525" 0 NA NA NA NA NA NA
"ENSG00000287526" 0.0295998561819939 0 8.10304584152873 0 1 NA NA
"ENSG00000287527" 0 NA NA NA NA NA NA
"ENSG00000287528" 0.193650153013118 0.239315642618938 7.78510888030909 0.030740179270227 0.975476747867875 NA NA
"ENSG00000287529" 0.203268035872584 1.1416837640484 5.96465154939464 0.191408291765891 0.848205724277864 NA NA
"ENSG00000287530" 0.53782884711355 1.19303305665424 2.11905521994619 0.563002344358226 0.573433287565841 NA NA
"ENSG00000287531" 0 NA NA NA NA NA NA
"ENSG00000287532" 0.012093223816089 0 8.10304584154029 0 1 NA NA
"ENSG00000287533" 0.0180540754589035 0 8.10304584154029 0 1 NA NA
"ENSG00000287534" 0.00880495685168251 0 8.10304584154029 0 1 NA NA
"ENSG00000287535" 0.680150349316195 1.04128397748274 1.50574031150097 0.691542870659253 0.489224449251364 NA NA
"ENSG00000287536" 0 NA NA NA NA NA NA
"ENSG00000287537" 0 NA NA NA NA NA NA
"ENSG00000287538" 0 NA NA NA NA NA NA
"ENSG00000287539" 0.291626705093854 2.44837501328041 3.8119757013101 0.642285052456906 0.520688117770121 NA NA
"ENSG00000287540" 0 NA NA NA NA NA NA
"ENSG00000287541" 0 NA NA NA NA NA NA
"ENSG00000287543" 0.014682632128395 0 8.10304584153901 0 1 NA NA
"ENSG00000287544" 0.03240807788412 2.19898406835124 8.07723519276872 0.272244650040638 0.785433912119417 NA NA
"ENSG00000287545" 0 NA NA NA NA NA NA
"ENSG00000287546" 0.0231467256532633 1.45661476431371 8.09872307951424 0.179857336769326 0.857264569254918 NA NA
"ENSG00000287547" 0.0458035624009478 -0.386023345851723 8.10271436384143 -0.0476412382959421 0.962002165918272 NA NA
"ENSG00000287548" 0.309783992883196 1.39100668696345 4.14026643030448 0.335970331953047 0.736893239055749 NA NA
"ENSG00000287549" 0.0303422327002341 0.239501431477185 8.10304584154029 0.0295569636604276 0.976420388327986 NA NA
"ENSG00000287550" 0.0456817952052695 0.239468957762924 8.10304584153878 0.0295529560668817 0.976423584528763 NA NA
"ENSG00000287551" 0 NA NA NA NA NA NA
"ENSG00000287552" 0 NA NA NA NA NA NA
"ENSG00000287553" 1.11066219825728 0.648776514489081 1.03870356930296 0.624602180701518 0.532232188085061 NA NA
"ENSG00000287554" 0 NA NA NA NA NA NA
"ENSG00000287555" 0.299633333168239 -0.0811221288673051 3.29040099454143 -0.0246541771054293 0.980330805331142 NA NA
"ENSG00000287556" 0 NA NA NA NA NA NA
"ENSG00000287557" 0 NA NA NA NA NA NA
"ENSG00000287558" 0.339034627983012 -0.390979444739873 3.00365265866224 -0.1301679951616 0.896433515269459 NA NA
"ENSG00000287559" 0.0660542004545577 1.4303788057515 8.09666934040594 0.176662618369912 0.859773405182897 NA NA
"ENSG00000287560" 3.55360061372736 0.431007695324719 0.824937542719222 0.522473124333751 0.601340954127582 NA NA
"ENSG00000287561" 0.274332181960898 0.179436807422192 3.39375443617471 0.0528726549892765 0.957833372068827 NA NA
"ENSG00000287562" 6.55178205597628 -0.0242728310531009 0.402720130138505 -0.0602722070157083 0.951938837279665 NA NA
"ENSG00000287563" 0.00992447624296523 0 8.10304584154029 0 1 NA NA
"ENSG00000287564" 0.103583901280744 0.239405828096751 8.10304584151001 0.0295451652106336 0.976429798019442 NA NA
"ENSG00000287565" 0.0112230312477958 0 8.10304584154029 0 1 NA NA
"ENSG00000287566" 0 NA NA NA NA NA NA
"ENSG00000287567" 0.0715306889534318 -0.0810015717297176 8.10304584152225 -0.00999643508304533 0.99202413162077 NA NA
"ENSG00000287568" 0.0270186529305053 0.239501431477189 8.10304584154029 0.029556963660428 0.976420388327985 NA NA
"ENSG00000287569" 3.7211804777598 0.0561026236496727 0.68081476648066 0.0824051216451786 0.934324563420146 NA NA
"ENSG00000287570" 0.0147097758718083 0 8.10304584154029 0 1 NA NA
"ENSG00000287571" 0 NA NA NA NA NA NA
"ENSG00000287574" 3.0166674684978 -0.515067454978967 0.698319815767995 -0.737581038585463 0.460769081303175 NA NA
```
